## Supplementary material for "An *In-Silico* Investigation of Menthol Metabolism": S1 File: oyeoe-SR.out

```
Q-Chem Developer Version!
                  Welcome to Q-Chem
     A Quantum Leap Into The Future Of Chemistry


 Q-Chem 5.1, Q-Chem, Inc., Pleasanton, CA (2018)

 Yihan Shao,  Zhengting Gan,  E. Epifanovsky,  A. T. B. Gilbert,  M. Wormit,  
 J. Kussmann,  A. W. Lange,  A. Behn,  Jia Deng,  Xintian Feng,  D. Ghosh,  
 M. Goldey,  P. R. Horn,  L. D. Jacobson,  I. Kaliman,  T. Kus,  A. Landau,  
 Jie Liu,  E. I. Proynov,  R. M. Richard,  R. P. Steele,  E. J. Sundstrom,  
 H. L. Woodcock III,  P. M. Zimmerman,  D. Zuev,  B. Albrecht,  E. Alguire,  
 S. A. Baeppler,  D. Barton,  Z. Benda,  Y. A. Bernard,  E. J. Berquist,  
 K. B. Bravaya,  H. Burton,  D. Casanova,  Chun-Min Chang,  Yunqing Chen,  
 A. Chien,  K. D. Closser,  M. P. Coons,  S. Coriani,  S. Dasgupta,  
 A. L. Dempwolff,  M. Diedenhofen,  Hainam Do,  R. G. Edgar,  Po-Tung Fang,  
 S. Faraji,  S. Fatehi,  Qingguo Feng,  K. D. Fenk,  J. Fosso-Tande,  
 Qinghui Ge,  A. Ghysels,  G. Gidofalvi,  J. Gomes,  J. Gonthier,  A. Gunina,  
 D. Hait,  M. W. D. Hanson-Heine,  P. H. P. Harbach,  A. W. Hauser,  
 J. E. Herr,  E. G. Hohenstein,  Z. C. Holden,  Kerwin Hui,  B. C. Huynh,  
 T.-C. Jagau,  Hyunjun Ji,  B. Kaduk,  K. Khistyaev,  Jaehoon Kim,  
 P. Klunzinger,  K. Koh,  D. Kosenkov,  L. Koulias,  T. Kowalczyk,  
 C. M. Krauter,  A. Kunitsa,  Ka Un Lao,  A. Laurent,  K. V. Lawler,  
 Joonho Lee,  D. Lefrancois,  S. Lehtola,  D. S. Levine,  Yi-Pei Li,  
 You-Sheng Lin,  Fenglai Liu,  E. Livshits,  A. Luenser,  P. Manohar,  
 E. Mansoor,  S. F. Manzer,  Shan-Ping Mao,  Yuezhi Mao,  N. Mardirossian,  
 A. V. Marenich,  T. Markovich,  L. A. Martinez-Martinez,  S. A. Maurer,  
 N. J. Mayhall,  S. C. McKenzie,  J.-M. Mewes,  A. F. Morrison,  
 J. W. Mullinax,  K. Nanda,  T. S. Nguyen-Beck,  R. Olivares-Amaya,  
 J. A. Parkhill,  T. M. Perrine,  F. Plasser,  P. Pokhilko,  S. Prager,  
 A. Prociuk,  E. Ramos,  D. R. Rehn,  F. Rob,  M. Schneider,  N. Sergueev,  
 S. M. Sharada,  S. Sharma,  D. W. Small,  T. Stauch,  T. Stein,  
 Yu-Chuan Su,  A. J. W. Thom,  A. Tkatchenko,  T. Tsuchimochi,  N. M. Tubman,  
 L. Vogt,  M. L. Vidal,  O. Vydrov,  M. A. Watson,  J. Wenzel,  
 M. de Wergifosse,  T. A. Wesolowski,  A. White,  J. Witte,  A. Yamada,  
 Jun Yang,  K. Yao,  S. Yeganeh,  S. R. Yost,  Zhi-Qiang You,  A. Zech,  
 Igor Ying Zhang,  Xing Zhang,  Yan Zhao,  Ying Zhu,  B. R. Brooks,  
 G. K. L. Chan,  C. J. Cramer,  M. S. Gordon,  W. J. Hehre,  A. Klamt,  
 M. W. Schmidt,  C. D. Sherrill,  D. G. Truhlar,  A. Aspuru-Guzik,  R. Baer,  
 A. T. Bell,  N. A. Besley,  Jeng-Da Chai,  A. E. DePrince, III,  
 R. A. DiStasio Jr.,  A. Dreuw,  B. D. Dunietz,  T. R. Furlani,  
 Chao-Ping Hsu,  Yousung Jung,  Jing Kong,  D. S. Lambrecht,  WanZhen Liang,  
 C. Ochsenfeld,  V. A. Rassolov,  L. V. Slipchenko,  J. E. Subotnik,  
 T. Van Voorhis,  J. M. Herbert,  A. I. Krylov,  P. M. W. Gill,  M. Head-Gordon

 Contributors to earlier versions of Q-Chem not listed above: 
 R. D. Adamson,  B. Austin,  J. Baker,  G. J. O. Beran,  K. Brandhorst,  
 S. T. Brown,  E. F. C. Byrd,  A. K. Chakraborty,  C.-L. Cheng,  
 Siu Hung Chien,  D. M. Chipman,  D. L. Crittenden,  H. Dachsel,  
 R. J. Doerksen,  A. D. Dutoi,  L. Fusti-Molnar,  W. A. Goddard III,  
 A. Golubeva-Zadorozhnaya,  S. R. Gwaltney,  G. Hawkins,  A. Heyden,  
 S. Hirata,  G. Kedziora,  F. J. Keil,  C. Kelley,  Jihan Kim,  R. A. King,  
 R. Z. Khaliullin,  P. P. Korambath,  W. Kurlancheek,  A. M. Lee,  M. S. Lee,  
 S. V. Levchenko,  Ching Yeh Lin,  D. Liotard,  R. C. Lochan,  I. Lotan,  
 P. E. Maslen,  N. Nair,  D. P. O'Neill,  D. Neuhauser,  E. Neuscamman,  
 C. M. Oana,  R. Olson,  B. Peters,  R. Peverati,  P. A. Pieniazek,  
 Y. M. Rhee,  J. Ritchie,  M. A. Rohrdanz,  E. Rosta,  N. J. Russ,  
 H. F. Schaefer III,  N. E. Schultz,  N. Shenvi,  A. C. Simmonett,  A. Sodt,  
 D. Stuck,  K. S. Thanthiriwatte,  V. Vanovschi,  Tao Wang,  A. Warshel,  
 C. F. Williams,  Q. Wu,  X. Xu,  W. Zhang

 Please cite Q-Chem as follows:
 Y. Shao et al., Mol. Phys. 113, 184-215 (2015)
 DOI: 10.1080/00268976.2014.952696

 Q-Chem 5.1.2 for Intel X86 EM64T Linux

 Parts of Q-Chem use Armadillo 8.300.2 (Tropical Shenanigans).
 http://arma.sourceforge.net/

 Q-Chem begins on Sun Mar 24 20:08:28 2019  

Host: 
0

     Scratch files written to /scratch/taweetham/qchem1899//
Input Ideriv = 2
Curr. Ideriv = -1
Max.  Ideriv = 2

Checking the input file for inconsistencies... 	...done.

--------------------------------------------------------------
User input:
--------------------------------------------------------------
$molecule
0 1
  C   -1.0345142   -0.1177104   -0.4619717
  H   -1.0891950   -0.0876307   -1.5612317
  C   -0.0647446    1.0083009   -0.0428579
  H    0.0548724    1.0322447    1.0434119
  O   -0.5936218    2.2692800   -0.4486344
  H    0.0375846    2.9478158   -0.1481251
  C    1.3125337    0.8172816   -0.6892558
  H    1.2171172    0.9297523   -1.7777783
  H    1.9813994    1.6281695   -0.3738382
  C    1.9235738   -0.5484622   -0.3723373
  C    2.4104567   -0.6442050    1.0639140
  O    2.5343691    0.3180118    1.8148334
  H    2.7323004   -1.6482489    1.3912361
  C    0.9506140   -1.6886537   -0.6822919
  H    1.3558159   -2.6464579   -0.3342564
  H    0.8420241   -1.7724403   -1.7714355
  C   -0.4361094   -1.4793879   -0.0676778
  H   -1.0828359   -2.2969000   -0.4027165
  H   -0.3604432   -1.5587373    1.0229491
  C   -2.5029867    0.0930101    0.0263881
  H   -2.8078268    1.0959126   -0.3016324
  C   -3.4610680   -0.8949987   -0.6531568
  H   -4.5016266   -0.6275138   -0.4380070
  H   -3.3358003   -0.8793415   -1.7406980
  H   -3.3069802   -1.9201479   -0.3025762
  C   -2.7112658    0.0231115    1.5467837
  O   -2.0069301    1.0446106    2.2327105
  H   -2.3966018   -0.9426753    1.9541095
  H   -3.7728975    0.1453626    1.7888640
  H    2.8218028   -0.6841974   -0.9879620
  H   -2.1413385    1.8742247    1.7389546
$end

$rem
   job_type 	optimization
   basis 	6-311++g**
   method 	b3lyp
   scf_guess sad
$end

--------------------------------------------------------------
 ----------------------------------------------------------------
             Standard Nuclear Orientation (Angstroms)
    I     Atom           X                Y                Z
 ----------------------------------------------------------------
    1      C      -0.6624486816     0.5365739480     0.5180031771
    2      H      -0.7037184867     1.0884690311     1.4698308644
    3      C       0.2348751549    -0.6950442351     0.7668756056
    4      H       0.3380261311    -1.2897720969    -0.1444543330
    5      O      -0.3603047794    -1.5259821575     1.7617308545
    6      H       0.2265067016    -2.2958518989     1.8716902001
    7      C       1.6296046159    -0.2723960712     1.2436485012
    8      H       1.5427678141     0.2060899874     2.2286082270
    9      H       2.2461648998    -1.1647773560     1.4107348031
   10      C       2.3140669259     0.6894711680     0.2713387630
   11      C       2.7859538937    -0.0070116125    -0.9940757401
   12      O       2.8438223915    -1.2249862963    -1.1292952099
   13      H       3.1607075732     0.6580026375    -1.7916614750
   14      C       1.4128824577     1.8762933313    -0.0780592768
   15      H       1.8678947123     2.4864471951    -0.8676048964
   16      H       1.3242329394     2.5228127070     0.8046636139
   17      C       0.0081064346     1.4552624774    -0.5183793876
   18      H      -0.5857026106     2.3622842085    -0.6717890584
   19      H       0.0732869798     0.9486119821    -1.4881966427
   20      C      -2.1471851160     0.1848856538     0.1845620718
   21      H      -2.5048896954    -0.4797509924     0.9824617659
   22      C      -3.0372416358     1.4345239016     0.2300162095
   23      H      -4.0943538381     1.1531866135     0.1670643998
   24      H      -2.8982078117     1.9824229108     1.1676511479
   25      H      -2.8290485230     2.1147954352    -0.6015287129
   26      C      -2.3718796638    -0.5383707712    -1.1519562716
   27      O      -1.7371424137    -1.8055337187    -1.1900542014
   28      H      -2.0075968421     0.0526960013    -1.9978936094
   29      H      -3.4420129416    -0.7090345418    -1.3141250564
   30      H       3.2269782482     1.0760070961     0.7418874279
   31      H      -1.9124431506    -2.2457482815    -0.3382321237
 ----------------------------------------------------------------
 Molecular Point Group                 C1    NOp =  1
 Largest Abelian Subgroup              C1    NOp =  1
 Nuclear Repulsion Energy =   892.9465465248 hartrees
 There are       51 alpha and       51 beta electrons
 Requested basis set is 6-311++G(d,p)
 There are 168 shells and 412 basis functions

 Total QAlloc Memory Limit   2000 MB
 Mega-Array Size       188 MB
 MEM_STATIC part       192 MB
 A cutoff of  1.0D-11 yielded  12275 shell pairs
 There are     73731 function pairs (     78263 Cartesian)

 -------------------------------------------------------
 OpenMP Integral Computing Module                       
 Release: version 1.0, May 2013, Q-Chem Inc. Pittsburgh 
 -------------------------------------------------------
 Integral Job Info:
 Integral job number is                      11
 Integral operator is                         1
 short-range coefficients                     0
 long-range coefficients              100000000
 Omega coefficients                           0
 if combine SR and LR in K                    0
 Integral screening is                        0
 Integral computing path is                   2
 max size of driver memory is            800000
 size of driver memory is                593474
 size of scratch memory is              2361544
 max col of scratch BK array               1296
 max len of scratch array in speh3          155
 max len of scratch index in speh4           18
 max int batch size is                      520
 min int batch size is                       52
 fixed nKL is                                52
 max L of basis functions is                  2
 order of int derivative is                   0
 number of shells is                        168
 number of basis is                         425
 number of cartesian basis is               425
 number of contracted shell pairs         12275
 number of primitive shell pairs          26645
 maxK2 (contraction) of shell pair           36
 max number of K2 of shell pair               1
 max number of CS2 of shell pair           2192
 max number of PS2 of shell pair           3876
 mem total for path MDJ                  607692
 -------------------------------------------------------
 Smallest overlap matrix eigenvalue = 2.50E-06

 Q-Chem warning in module stvman/mkSTV.C, line 306:

 Overlap eigenvalue is smaller than square root of threshold
 Use THRESH >= 12 to get rid of this warning


 Scale SEOQF with 1.000000e-01/1.000000e-01/1.000000e-01

 Standard Electronic Orientation quadrupole field applied
 Nucleus-field energy     =     0.0000000145 hartrees
 Guess from superposition of atomic densities
 Warning:  Energy on first SCF cycle will be non-variational
 SAD guess density has 102.000000 electrons

 -----------------------------------------------------------------------
  General SCF calculation program by
  Eric Jon Sundstrom, Paul Horn, Yuezhi Mao, Dmitri Zuev, Alec White,
  David Stuck, Shaama M.S., Shane Yost, Joonho Lee, David Small,
  Daniel Levine, Susi Lehtola, Hugh Burton, Evgeny Epifanovsky
 -----------------------------------------------------------------------
 Exchange:     0.2000 Hartree-Fock + 0.0800 Slater + 0.7200 B88
 Correlation:  0.1900 VWN1RPA + 0.8100 LYP
 Using SG-1 standard quadrature grid
 using 4 threads for integral computing
 -------------------------------------------------------
 OpenMP Integral computing Module                
 Release: version 2.0, May 2017, Q-Chem Inc. Pleasanton 
 -------------------------------------------------------
 -------------------------------------------------------
 OpenMP BLAS3 based DFT computing Module                
 Release: version 1.0, May 2013, Q-Chem Inc. Pittsburgh 
 -------------------------------------------------------
 A restricted SCF calculation will be
 performed using DIIS
 SCF converges when DIIS error is below 1.0e-08
 ---------------------------------------
  Cycle       Energy         DIIS error
 ---------------------------------------
    1    -620.1499237657      2.99e-02  
    2    -617.4319388921      4.00e-03  
    3    -617.0717464678      6.15e-03  
    4    -617.7139821019      1.30e-03  
    5    -617.7397493359      4.20e-04  
    6    -617.7424332495      1.12e-04  
    7    -617.7426146127      4.18e-05  
    8    -617.7426439760      7.83e-06  
    9    -617.7426449063      2.63e-06  
   10    -617.7426450304      6.46e-07  
   11    -617.7426450377      1.74e-07  
   12    -617.7426450382      5.67e-08  
   13    -617.7426450382      2.20e-08  
   14    -617.7426450382      6.22e-09  Convergence criterion met
 ---------------------------------------
 SCF time:   CPU 535.39s  wall 138.00s 
 SCF   energy in the final basis set =     -617.7426450382
 Total energy in the final basis set =     -617.7426450382

 --------------------------------------------------------------

                    Orbital Energies (a.u.)
 --------------------------------------------------------------

 Alpha MOs
 -- Occupied --
-19.133 -19.128 -19.116 -10.270 -10.218 -10.213 -10.197 -10.186
-10.181 -10.178 -10.178 -10.174 -10.165  -1.052  -1.031  -1.020
 -0.854  -0.807  -0.752  -0.745  -0.676  -0.665  -0.627  -0.612
 -0.572  -0.554  -0.523  -0.504  -0.492  -0.483  -0.466  -0.464
 -0.446  -0.431  -0.427  -0.419  -0.406  -0.399  -0.393  -0.384
 -0.374  -0.365  -0.362  -0.352  -0.343  -0.323  -0.318  -0.307
 -0.282  -0.268  -0.262
 -- Virtual --
 -0.050  -0.015  -0.008  -0.003   0.002   0.014   0.017   0.023
  0.029   0.035   0.041   0.046   0.051   0.052   0.058   0.068
  0.072   0.078   0.086   0.088   0.091   0.093   0.094   0.103
  0.104   0.109   0.114   0.118   0.118   0.122   0.126   0.129
  0.133   0.138   0.138   0.143   0.145   0.146   0.147   0.152
  0.152   0.156   0.161   0.162   0.165   0.165   0.173   0.174
  0.181   0.184   0.187   0.190   0.198   0.204   0.206   0.211
  0.213   0.220   0.223   0.227   0.231   0.234   0.242   0.244
  0.251   0.252   0.264   0.266   0.273   0.274   0.277   0.285
  0.287   0.289   0.291   0.298   0.301   0.310   0.314   0.321
  0.328   0.329   0.340   0.341   0.343   0.348   0.355   0.358
  0.363   0.369   0.372   0.374   0.382   0.387   0.394   0.402
  0.407   0.427   0.442   0.448   0.450   0.466   0.479   0.487
  0.500   0.510   0.524   0.530   0.541   0.548   0.567   0.572
  0.582   0.592   0.599   0.605   0.609   0.617   0.623   0.628
  0.633   0.647   0.659   0.666   0.668   0.675   0.687   0.706
  0.712   0.718   0.726   0.733   0.737   0.741   0.752   0.758
  0.759   0.764   0.769   0.779   0.785   0.794   0.795   0.800
  0.823   0.832   0.841   0.849   0.895   0.926   0.934   0.945
  0.967   0.971   0.992   1.015   1.020   1.057   1.071   1.079
  1.113   1.118   1.147   1.153   1.165   1.180   1.190   1.207
  1.226   1.229   1.247   1.262   1.276   1.293   1.311   1.317
  1.326   1.346   1.354   1.402   1.416   1.443   1.444   1.456
  1.475   1.490   1.499   1.518   1.541   1.555   1.560   1.568
  1.577   1.583   1.587   1.601   1.605   1.617   1.622   1.628
  1.638   1.641   1.648   1.651   1.662   1.675   1.684   1.690
  1.702   1.711   1.714   1.719   1.741   1.744   1.773   1.784
  1.792   1.797   1.808   1.820   1.834   1.837   1.858   1.872
  1.882   1.907   1.919   1.947   1.956   1.962   1.986   2.007
  2.027   2.029   2.055   2.062   2.077   2.098   2.105   2.140
  2.146   2.153   2.155   2.178   2.199   2.238   2.240   2.259
  2.269   2.292   2.322   2.350   2.356   2.366   2.373   2.394
  2.414   2.416   2.469   2.486   2.499   2.511   2.523   2.540
  2.555   2.564   2.583   2.599   2.624   2.632   2.640   2.653
  2.668   2.680   2.688   2.700   2.724   2.727   2.729   2.755
  2.775   2.784   2.801   2.827   2.834   2.860   2.881   2.888
  2.901   2.906   2.950   2.963   2.970   2.984   3.001   3.019
  3.030   3.055   3.071   3.084   3.103   3.121   3.148   3.163
  3.176   3.194   3.236   3.250   3.267   3.334   3.355   3.383
  3.410   3.428   3.487   3.508   3.515   3.546   3.764   3.788
  3.802   3.810   3.819   3.850   3.884   3.907   3.934   3.951
  4.000   4.013   4.059   4.124   4.145   4.237   4.267   4.283
  4.299   4.375   4.392   5.068   5.116   5.178   5.204   5.429
  5.456   5.649   5.653   5.721  23.786  23.833  23.860  23.873
 23.891  23.918  23.934  23.947  23.967  23.981  49.949  49.959
 49.962
 --------------------------------------------------------------

          Ground-State Mulliken Net Atomic Charges

     Atom                 Charge (a.u.)
  ----------------------------------------
      1 C                     0.503996
      2 H                     0.220952
      3 C                    -0.779549
      4 H                     0.276095
      5 O                    -0.202737
      6 H                     0.243936
      7 C                    -0.749006
      8 H                     0.186148
      9 H                     0.191519
     10 C                     0.679103
     11 C                    -0.338208
     12 O                    -0.204324
     13 H                     0.118556
     14 C                    -0.792483
     15 H                     0.182481
     16 H                     0.151762
     17 C                    -0.328699
     18 H                     0.159287
     19 H                     0.170312
     20 C                     0.196577
     21 H                     0.218640
     22 C                    -0.679461
     23 H                     0.152587
     24 H                     0.132953
     25 H                     0.145526
     26 C                    -0.500262
     27 O                    -0.191329
     28 H                     0.172666
     29 H                     0.158525
     30 H                     0.250117
     31 H                     0.254320
  ----------------------------------------
  Sum of atomic charges =     0.000000

 -----------------------------------------------------------------
                    Cartesian Multipole Moments
 -----------------------------------------------------------------
    Charge (ESU x 10^10)
                 0.0000
    Dipole Moment (Debye)
         X       0.1578      Y       3.1588      Z       1.4468
       Tot       3.4780
    Quadrupole Moments (Debye-Ang)
        XX     -79.7541     XY       5.0163     YY     -81.6540
        XZ       3.0889     YZ      -7.4766     ZZ     -86.2399
    Octopole Moments (Debye-Ang^2)
       XXX      -8.6563    XXY      13.2416    XYY      -1.1792
       YYY     -25.2507    XXZ       9.8833    XYZ      -6.9547
       YYZ      19.4735    XZZ       7.9743    YZZ       7.0381
       ZZZ      -3.8216
    Hexadecapole Moments (Debye-Ang^3)
      XXXX   -2022.2554   XXXY      87.6999   XXYY    -507.1015
      XYYY      11.6461   YYYY    -782.4682   XXXZ      15.5644
      XXYZ     -35.7860   XYYZ       4.2933   YYYZ     -49.0767
      XXZZ    -449.6305   XYZZ      -6.3801   YYZZ    -238.8011
      XZZZ       2.7695   YZZZ     -13.4154   ZZZZ    -594.8872
 -----------------------------------------------------------------
 Calculating analytic gradient of the SCF energy
 Gradient of SCF Energy
            1           2           3           4           5           6
    1   0.0059552  -0.0007784  -0.0076619   0.0008597   0.0009642   0.0079751
    2   0.0061294   0.0011140  -0.0042648  -0.0043065   0.0119517  -0.0077695
    3  -0.0008076   0.0003623   0.0020761   0.0023945  -0.0053176  -0.0003543
            7           8           9          10          11          12
    1  -0.0011730   0.0023191   0.0000941   0.0013789  -0.0074609   0.0018517
    2  -0.0006955  -0.0012029  -0.0010077   0.0053557   0.0330158  -0.0297201
    3  -0.0060100   0.0019467   0.0038742   0.0047287  -0.0062422   0.0003054
           13          14          15          16          17          18
    1   0.0006654   0.0018496  -0.0016389  -0.0010539  -0.0011837   0.0006033
    2  -0.0020589  -0.0083295  -0.0000117   0.0002389   0.0009106   0.0020250
    3   0.0036067  -0.0018671  -0.0012568   0.0011168   0.0001049   0.0004885
           19          20          21          22          23          24
    1   0.0012877   0.0002047  -0.0022949   0.0024825  -0.0009816   0.0001967
    2   0.0006249  -0.0047406   0.0006538  -0.0004642  -0.0010231  -0.0005624
    3   0.0000484   0.0015346   0.0012886  -0.0012152   0.0001650   0.0011164
           25          26          27          28          29          30
    1   0.0004568   0.0032067  -0.0046513  -0.0021308   0.0036403  -0.0026576
    2  -0.0006225   0.0021723   0.0114590   0.0026386  -0.0064313  -0.0011168
    3  -0.0008157  -0.0074427  -0.0037562  -0.0003179  -0.0011194   0.0015409
           31
    1  -0.0023249
    2  -0.0039618
    3   0.0098243
 Max gradient component =       3.302E-02
 RMS gradient           =       5.916E-03
 Gradient time:  CPU 117.57 s  wall 29.58 s
 Geometry Optimization Parameters
   NAtoms,    NIC,     NZ,  NCons,   NDum,   NFix, NCnnct, MaxDiis
       31     245       0       0       0       0       0       0


** GEOMETRY OPTIMIZATION IN DELOCALIZED INTERNAL COORDINATES **
   Searching for a Minimum

   Optimization Cycle:   1

                       Coordinates (Angstroms)
     ATOM                X               Y               Z
      1  C        -0.6624486816    0.5365739480    0.5180031771
      2  H        -0.7037184867    1.0884690311    1.4698308644
      3  C         0.2348751549   -0.6950442351    0.7668756056
      4  H         0.3380261311   -1.2897720969   -0.1444543330
      5  O        -0.3603047794   -1.5259821575    1.7617308545
      6  H         0.2265067016   -2.2958518989    1.8716902001
      7  C         1.6296046159   -0.2723960712    1.2436485012
      8  H         1.5427678141    0.2060899874    2.2286082270
      9  H         2.2461648998   -1.1647773560    1.4107348031
     10  C         2.3140669259    0.6894711680    0.2713387630
     11  C         2.7859538937   -0.0070116125   -0.9940757401
     12  O         2.8438223915   -1.2249862963   -1.1292952099
     13  H         3.1607075732    0.6580026375   -1.7916614750
     14  C         1.4128824577    1.8762933313   -0.0780592768
     15  H         1.8678947123    2.4864471951   -0.8676048964
     16  H         1.3242329394    2.5228127070    0.8046636139
     17  C         0.0081064346    1.4552624774   -0.5183793876
     18  H        -0.5857026106    2.3622842085   -0.6717890584
     19  H         0.0732869798    0.9486119821   -1.4881966427
     20  C        -2.1471851160    0.1848856538    0.1845620718
     21  H        -2.5048896954   -0.4797509924    0.9824617659
     22  C        -3.0372416358    1.4345239016    0.2300162095
     23  H        -4.0943538381    1.1531866135    0.1670643998
     24  H        -2.8982078117    1.9824229108    1.1676511479
     25  H        -2.8290485230    2.1147954352   -0.6015287129
     26  C        -2.3718796638   -0.5383707712   -1.1519562716
     27  O        -1.7371424137   -1.8055337187   -1.1900542014
     28  H        -2.0075968421    0.0526960013   -1.9978936094
     29  H        -3.4420129416   -0.7090345418   -1.3141250564
     30  H         3.2269782482    1.0760070961    0.7418874279
     31  H        -1.9124431506   -2.2457482815   -0.3382321237
   Point Group: c1    Number of degrees of freedom:    87


   Energy is   -617.742645038


 Attempting to Generate Delocalized Internal Coordinates

 87 Hessian modes will be used to form the next step
  Hessian Eigenvalues:
     0.002000    0.004392    0.004565    0.006323    0.006592    0.006599
     0.006776    0.007487    0.012162    0.013296    0.019925    0.020450
     0.032288    0.033728    0.038310    0.041536    0.044830    0.045430
     0.045442    0.047469    0.048221    0.048257    0.049622    0.052795
     0.054645    0.055299    0.056548    0.056696    0.056838    0.057573
     0.061218    0.068143    0.078049    0.082311    0.084315    0.084875
     0.089580    0.098717    0.117620    0.128904    0.139680    0.146003
     0.157572    0.160000    0.160000    0.160000    0.160000    0.160000
     0.160000    0.167148    0.169854    0.177766    0.182400    0.198771
     0.220034    0.220089    0.266695    0.268429    0.274435    0.278240
     0.288594    0.289554    0.289772    0.291720    0.292247    0.304097
     0.332431    0.335685    0.338519    0.338670    0.339326    0.339651
     0.339740    0.340520    0.341144    0.341595    0.341600    0.342511
     0.342588    0.343111    0.343158    0.344570    0.415203    0.427994
     0.524199    0.525205    0.924229

 Minimum Search - Taking Simple RFO Step
 Searching for Lamda that Minimizes Along All modes
 Value Taken    Lamda =  -0.00771002
 Calculated Step too Large.  Step scaled by  0.824085
 Step Taken.  Stepsize is  0.300000

                             Maximum     Tolerance    Cnvgd?
         Gradient           0.019528      0.000300      NO
         Displacement       0.123785      0.001200      NO
         Energy change     *********      0.000001      NO


 New Cartesian Coordinates Obtained by Inverse Iteration

 Displacement from previous Coordinates is:  0.509910
 ----------------------------------------------------------------
             Standard Nuclear Orientation (Angstroms)
    I     Atom           X                Y                Z
 ----------------------------------------------------------------
    1      C      -0.6560117581     0.5272517803     0.5009833476
    2      H      -0.6892743076     1.0801121525     1.4512412322
    3      C       0.2411463933    -0.6930579494     0.7539483129
    4      H       0.3531562473    -1.2596177798    -0.1735064066
    5      O      -0.4091936654    -1.5251948275     1.7280761062
    6      H       0.1404802010    -2.3068032785     1.8651179066
    7      C       1.6291505030    -0.2618017579     1.2511285062
    8      H       1.5127342262     0.2232071045     2.2283546903
    9      H       2.2514923331    -1.1483685882     1.4156813999
   10      C       2.3310504299     0.6989936699     0.2834409256
   11      C       2.8697040989     0.0078254036    -0.9582914794
   12      O       2.9098326255    -1.1927745653    -1.1265177509
   13      H       3.1893306844     0.6864188327    -1.7746533863
   14      C       1.4219249833     1.8824595646    -0.0892050010
   15      H       1.8922837921     2.4893966185    -0.8718269107
   16      H       1.3200959403     2.5353880105     0.7855857433
   17      C       0.0217589733     1.4361530181    -0.5412875991
   18      H      -0.5850239376     2.3288171224    -0.7153682438
   19      H       0.0927872273     0.9127750601    -1.5021297765
   20      C      -2.1428602856     0.1810495461     0.1901861907
   21      H      -2.4775677400    -0.4813882019     0.9976060152
   22      C      -3.0314440672     1.4372244430     0.2523686462
   23      H      -4.0903164825     1.1639454406     0.2146693210
   24      H      -2.8694295888     1.9920264092     1.1812025915
   25      H      -2.8426520870     2.1173556543    -0.5833878103
   26      C      -2.4073095904    -0.5603249343    -1.1289858599
   27      O      -1.7922664793    -1.8452885134    -1.2241905644
   28      H      -2.0386161316     0.0162175317    -1.9814646944
   29      H      -3.4933048129    -0.6620931203    -1.2609420695
   30      H       3.2320544367     1.1046323733     0.7663888334
   31      H      -1.9420104779    -2.3099599632    -0.3907605787
 ----------------------------------------------------------------
 Molecular Point Group                 C1    NOp =  1
 Largest Abelian Subgroup              C1    NOp =  1
 Nuclear Repulsion Energy =   889.8340206858 hartrees
 There are       51 alpha and       51 beta electrons
 Applying Cartesian multipole field
    Component          Value
    ---------          -----
     (2,0,0)        1.00000E-11
     (0,2,0)        2.00000E-11
     (0,0,2)       -3.00000E-11
 Nucleus-field energy     =     0.0000000150 hartrees
 Requested basis set is 6-311++G(d,p)
 There are 168 shells and 412 basis functions
 A cutoff of  1.0D-11 yielded  12258 shell pairs
 There are     73579 function pairs (     78096 Cartesian)
 Smallest overlap matrix eigenvalue = 2.56E-06

 Q-Chem warning in module stvman/mkSTV.C, line 306:

 Overlap eigenvalue is smaller than square root of threshold
 Use THRESH >= 12 to get rid of this warning

 Guess MOs from SCF MO coefficient file

 -----------------------------------------------------------------------
  General SCF calculation program by
  Eric Jon Sundstrom, Paul Horn, Yuezhi Mao, Dmitri Zuev, Alec White,
  David Stuck, Shaama M.S., Shane Yost, Joonho Lee, David Small,
  Daniel Levine, Susi Lehtola, Hugh Burton, Evgeny Epifanovsky
 -----------------------------------------------------------------------
 Exchange:     0.2000 Hartree-Fock + 0.0800 Slater + 0.7200 B88
 Correlation:  0.1900 VWN1RPA + 0.8100 LYP
 Using SG-1 standard quadrature grid
 using 4 threads for integral computing
 -------------------------------------------------------
 OpenMP Integral computing Module                
 Release: version 2.0, May 2017, Q-Chem Inc. Pleasanton 
 -------------------------------------------------------
 -------------------------------------------------------
 OpenMP BLAS3 based DFT computing Module                
 Release: version 1.0, May 2013, Q-Chem Inc. Pittsburgh 
 -------------------------------------------------------
 A restricted SCF calculation will be
 performed using DIIS
 SCF converges when DIIS error is below 1.0e-08
 ---------------------------------------
  Cycle       Energy         DIIS error
 ---------------------------------------
    1    -617.7406734236      4.28e-04  
    2    -617.7456175240      5.43e-05  
    3    -617.7456349890      5.58e-05  
    4    -617.7456798658      1.82e-05  
    5    -617.7456844758      5.65e-06  
    6    -617.7456849090      2.68e-06  
    7    -617.7456850102      7.64e-07  
    8    -617.7456850197      1.04e-07  
    9    -617.7456850199      3.71e-08  
   10    -617.7456850200      1.03e-08  
   11    -617.7456850199      3.40e-09  Convergence criterion met
 ---------------------------------------
 SCF time:   CPU 438.00s  wall 112.00s 
 SCF   energy in the final basis set =     -617.7456850199
 Total energy in the final basis set =     -617.7456850199

 --------------------------------------------------------------

                    Orbital Energies (a.u.)
 --------------------------------------------------------------

 Alpha MOs
 -- Occupied --
-19.133 -19.129 -19.117 -10.269 -10.220 -10.213 -10.199 -10.187
-10.179 -10.178 -10.178 -10.176 -10.166  -1.060  -1.030  -1.018
 -0.853  -0.807  -0.752  -0.747  -0.677  -0.665  -0.627  -0.612
 -0.571  -0.554  -0.523  -0.504  -0.492  -0.483  -0.465  -0.463
 -0.445  -0.430  -0.428  -0.418  -0.405  -0.399  -0.395  -0.384
 -0.376  -0.363  -0.363  -0.352  -0.344  -0.325  -0.317  -0.308
 -0.284  -0.269  -0.264
 -- Virtual --
 -0.046  -0.015  -0.008  -0.003   0.002   0.014   0.018   0.023
  0.029   0.035   0.042   0.045   0.051   0.052   0.058   0.068
  0.072   0.078   0.086   0.088   0.091   0.093   0.095   0.103
  0.104   0.109   0.113   0.118   0.119   0.122   0.126   0.128
  0.133   0.138   0.139   0.142   0.145   0.147   0.147   0.152
  0.153   0.155   0.161   0.162   0.164   0.166   0.173   0.173
  0.180   0.184   0.186   0.188   0.198   0.205   0.205   0.209
  0.213   0.220   0.222   0.227   0.231   0.234   0.241   0.246
  0.250   0.253   0.263   0.266   0.270   0.273   0.278   0.284
  0.286   0.287   0.290   0.297   0.299   0.310   0.313   0.320
  0.326   0.329   0.338   0.341   0.343   0.348   0.354   0.358
  0.361   0.368   0.371   0.374   0.381   0.386   0.395   0.399
  0.406   0.430   0.442   0.445   0.451   0.466   0.481   0.489
  0.502   0.510   0.524   0.531   0.544   0.554   0.563   0.573
  0.581   0.591   0.600   0.604   0.607   0.616   0.623   0.627
  0.635   0.644   0.660   0.665   0.668   0.676   0.690   0.707
  0.713   0.717   0.727   0.734   0.736   0.741   0.751   0.754
  0.760   0.765   0.769   0.779   0.785   0.794   0.796   0.804
  0.818   0.832   0.843   0.848   0.892   0.919   0.934   0.943
  0.964   0.966   0.997   1.014   1.024   1.059   1.069   1.076
  1.111   1.118   1.148   1.152   1.164   1.179   1.192   1.207
  1.216   1.228   1.244   1.257   1.273   1.290   1.314   1.318
  1.324   1.347   1.364   1.396   1.419   1.444   1.450   1.455
  1.475   1.493   1.501   1.513   1.541   1.551   1.562   1.569
  1.578   1.584   1.588   1.603   1.605   1.616   1.619   1.630
  1.639   1.642   1.646   1.651   1.661   1.670   1.681   1.687
  1.698   1.706   1.711   1.716   1.735   1.746   1.769   1.782
  1.790   1.797   1.800   1.824   1.831   1.839   1.852   1.866
  1.876   1.908   1.911   1.944   1.953   1.960   1.983   2.003
  2.022   2.030   2.055   2.063   2.073   2.104   2.109   2.137
  2.141   2.152   2.159   2.174   2.198   2.235   2.240   2.265
  2.271   2.291   2.320   2.348   2.354   2.364   2.374   2.394
  2.416   2.419   2.468   2.486   2.499   2.507   2.519   2.544
  2.555   2.566   2.583   2.598   2.621   2.635   2.643   2.654
  2.666   2.679   2.682   2.695   2.719   2.719   2.728   2.748
  2.768   2.782   2.797   2.821   2.828   2.857   2.878   2.884
  2.897   2.900   2.950   2.959   2.965   2.982   2.995   3.011
  3.026   3.047   3.065   3.081   3.100   3.121   3.142   3.158
  3.175   3.196   3.231   3.242   3.267   3.331   3.366   3.383
  3.409   3.419   3.494   3.512   3.524   3.551   3.763   3.782
  3.808   3.810   3.819   3.845   3.889   3.894   3.934   3.951
  3.989   4.007   4.044   4.119   4.141   4.233   4.264   4.280
  4.304   4.363   4.400   5.069   5.108   5.179   5.197   5.425
  5.446   5.655   5.665   5.728  23.786  23.833  23.858  23.881
 23.887  23.915  23.930  23.945  23.966  23.983  49.949  49.960
 49.965
 --------------------------------------------------------------

          Ground-State Mulliken Net Atomic Charges

     Atom                 Charge (a.u.)
  ----------------------------------------
      1 C                     0.468683
      2 H                     0.217152
      3 C                    -0.729830
      4 H                     0.270334
      5 O                    -0.207366
      6 H                     0.243197
      7 C                    -0.728808
      8 H                     0.185330
      9 H                     0.195250
     10 C                     0.648354
     11 C                    -0.320743
     12 O                    -0.202705
     13 H                     0.111461
     14 C                    -0.776795
     15 H                     0.184076
     16 H                     0.153274
     17 C                    -0.342228
     18 H                     0.158192
     19 H                     0.171955
     20 C                     0.202671
     21 H                     0.223793
     22 C                    -0.697819
     23 H                     0.151705
     24 H                     0.133960
     25 H                     0.147590
     26 C                    -0.492359
     27 O                    -0.194601
     28 H                     0.176116
     29 H                     0.156735
     30 H                     0.243846
     31 H                     0.249582
  ----------------------------------------
  Sum of atomic charges =     0.000000

 -----------------------------------------------------------------
                    Cartesian Multipole Moments
 -----------------------------------------------------------------
    Charge (ESU x 10^10)
                 0.0000
    Dipole Moment (Debye)
         X       0.2003      Y       3.0653      Z       1.6215
       Tot       3.4735
    Quadrupole Moments (Debye-Ang)
        XX     -80.1460     XY       4.9406     YY     -81.2012
        XZ       2.8972     YZ      -7.5804     ZZ     -86.3619
    Octopole Moments (Debye-Ang^2)
       XXX     -10.2485    XXY      14.7313    XYY      -1.7575
       YYY     -26.4095    XXZ      11.0625    XYZ      -5.8380
       YYZ      20.1563    XZZ       7.8593    YZZ       6.7705
       ZZZ      -1.8000
    Hexadecapole Moments (Debye-Ang^3)
      XXXX   -2066.8823   XXXY      76.6385   XXYY    -514.9247
      XYYY       4.4506   YYYY    -779.1192   XXXZ      18.2135
      XXYZ     -37.7708   XYYZ       2.1054   YYYZ     -52.3273
      XXZZ    -460.5293   XYZZ     -10.4936   YYZZ    -238.1161
      XZZZ       2.3025   YZZZ     -18.0953   ZZZZ    -589.4856
 -----------------------------------------------------------------
 Calculating analytic gradient of the SCF energy
 Gradient of SCF Energy
            1           2           3           4           5           6
    1   0.0032370  -0.0005809  -0.0017308   0.0003332  -0.0015148   0.0015272
    2   0.0007425  -0.0002997  -0.0015644  -0.0000559   0.0030711  -0.0017901
    3  -0.0010165   0.0000369   0.0013089   0.0009055  -0.0006719  -0.0002596
            7           8           9          10          11          12
    1   0.0000233   0.0004706   0.0001569  -0.0020523   0.0097114  -0.0032270
    2   0.0017658  -0.0005085  -0.0001039   0.0017374   0.0126280  -0.0096599
    3  -0.0039253   0.0010854   0.0014955   0.0006822   0.0031145  -0.0024557
           13          14          15          16          17          18
    1  -0.0037533   0.0015163  -0.0002468  -0.0005653  -0.0009757   0.0003406
    2  -0.0023281  -0.0026098   0.0002215   0.0005253  -0.0003553   0.0003445
    3  -0.0004636   0.0007233  -0.0002271   0.0002614  -0.0000738   0.0006123
           19          20          21          22          23          24
    1   0.0000797  -0.0005351  -0.0011557   0.0008452  -0.0002838  -0.0003037
    2   0.0003521  -0.0007451  -0.0000689   0.0010186  -0.0001724   0.0001043
    3  -0.0000831  -0.0005985  -0.0001217   0.0004961   0.0001216   0.0003218
           25          26          27          28          29          30
    1  -0.0000770   0.0001697  -0.0002566  -0.0006989   0.0004068  -0.0004862
    2  -0.0003085  -0.0007545   0.0001759   0.0008210  -0.0005151  -0.0009392
    3  -0.0000427  -0.0007805  -0.0018714   0.0006688  -0.0004169  -0.0008156
           31
    1  -0.0003738
    2  -0.0007286
    3   0.0019896
 Max gradient component =       1.263E-02
 RMS gradient           =       2.301E-03
 Gradient time:  CPU 115.71 s  wall 29.11 s
 Geometry Optimization Parameters
   NAtoms,    NIC,     NZ,  NCons,   NDum,   NFix, NCnnct, MaxDiis
       31     245       0       0       0       0       0       0

 Cartesian Hessian Update
 Hessian Updated using BFGS Update


** GEOMETRY OPTIMIZATION IN DELOCALIZED INTERNAL COORDINATES **
   Searching for a Minimum

   Optimization Cycle:   2

                       Coordinates (Angstroms)
     ATOM                X               Y               Z
      1  C        -0.6560117581    0.5272517803    0.5009833476
      2  H        -0.6892743076    1.0801121525    1.4512412322
      3  C         0.2411463933   -0.6930579494    0.7539483129
      4  H         0.3531562473   -1.2596177798   -0.1735064066
      5  O        -0.4091936654   -1.5251948275    1.7280761062
      6  H         0.1404802010   -2.3068032785    1.8651179066
      7  C         1.6291505030   -0.2618017579    1.2511285062
      8  H         1.5127342262    0.2232071045    2.2283546903
      9  H         2.2514923331   -1.1483685882    1.4156813999
     10  C         2.3310504299    0.6989936699    0.2834409256
     11  C         2.8697040989    0.0078254036   -0.9582914794
     12  O         2.9098326255   -1.1927745653   -1.1265177509
     13  H         3.1893306844    0.6864188327   -1.7746533863
     14  C         1.4219249833    1.8824595646   -0.0892050010
     15  H         1.8922837921    2.4893966185   -0.8718269107
     16  H         1.3200959403    2.5353880105    0.7855857433
     17  C         0.0217589733    1.4361530181   -0.5412875991
     18  H        -0.5850239376    2.3288171224   -0.7153682438
     19  H         0.0927872273    0.9127750601   -1.5021297765
     20  C        -2.1428602856    0.1810495461    0.1901861907
     21  H        -2.4775677400   -0.4813882019    0.9976060152
     22  C        -3.0314440672    1.4372244430    0.2523686462
     23  H        -4.0903164825    1.1639454406    0.2146693210
     24  H        -2.8694295888    1.9920264092    1.1812025915
     25  H        -2.8426520870    2.1173556543   -0.5833878103
     26  C        -2.4073095904   -0.5603249343   -1.1289858599
     27  O        -1.7922664793   -1.8452885134   -1.2241905644
     28  H        -2.0386161316    0.0162175317   -1.9814646944
     29  H        -3.4933048129   -0.6620931203   -1.2609420695
     30  H         3.2320544367    1.1046323733    0.7663888334
     31  H        -1.9420104779   -2.3099599632   -0.3907605787
   Point Group: c1    Number of degrees of freedom:    87


   Energy is   -617.745685020

 Hessian Updated using BFGS Update

 83 Hessian modes will be used to form the next step
  Hessian Eigenvalues:
     0.002001    0.004410    0.004564    0.006053    0.006588    0.006595
     0.007451    0.010437    0.012164    0.013299    0.020073    0.020422
     0.032546    0.034174    0.038284    0.041536    0.044705    0.045073
     0.045435    0.047494    0.048042    0.048859    0.049675    0.052717
     0.054587    0.055248    0.056542    0.056627    0.057456    0.058745
     0.061335    0.068588    0.078832    0.082145    0.084304    0.084618
     0.089306    0.098704    0.117910    0.128855    0.136370    0.145998
     0.157562    0.158616    0.160779    0.167534    0.174487    0.178777
     0.184643    0.198790    0.216558    0.224526    0.263834    0.270226
     0.274594    0.277982    0.288136    0.288873    0.290320    0.291679
     0.295633    0.304252    0.330458    0.335742    0.338133    0.338649
     0.339082    0.339456    0.339702    0.340516    0.341140    0.341505
     0.341619    0.342525    0.342584    0.343149    0.343299    0.344857
     0.411915    0.429986    0.512799    0.524707    0.860944

 Minimum Search - Taking Simple RFO Step
 Searching for Lamda that Minimizes Along All modes
 Value Taken    Lamda =  -0.00356251
 Calculated Step too Large.  Step scaled by  0.593033
 Step Taken.  Stepsize is  0.300000

                             Maximum     Tolerance    Cnvgd?
         Gradient           0.006196      0.000300      NO
         Displacement       0.121722      0.001200      NO
         Energy change     -0.003040      0.000001      NO


 New Cartesian Coordinates Obtained by Inverse Iteration

 Displacement from previous Coordinates is:  0.460556
 ----------------------------------------------------------------
             Standard Nuclear Orientation (Angstroms)
    I     Atom           X                Y                Z
 ----------------------------------------------------------------
    1      C      -0.6615908348     0.5263646977     0.4967040220
    2      H      -0.6819100803     1.0793202759     1.4468377296
    3      C       0.2345420074    -0.6934087508     0.7373867498
    4      H       0.3427446614    -1.2407928014    -0.2024313649
    5      O      -0.4335986973    -1.5335681082     1.7003146674
    6      H       0.0999717393    -2.3190598801     1.8436875777
    7      C       1.6217001021    -0.2663816419     1.2404798469
    8      H       1.4973422184     0.2176823092     2.2158953600
    9      H       2.2456819820    -1.1528853831     1.3912482432
   10      C       2.3270114284     0.6976052720     0.2748853555
   11      C       2.8915770922     0.0131667191    -0.9585394181
   12      O       3.0502240860    -1.1729261259    -1.0920296267
   13      H       3.3138886416     0.7077680716    -1.7180635502
   14      C       1.4152442682     1.8832727441    -0.1043375261
   15      H       1.8913146815     2.4869809294    -0.8856247955
   16      H       1.3149445551     2.5381584970     0.7677944986
   17      C       0.0148274484     1.4277850485    -0.5541088111
   18      H      -0.5982200241     2.3131076821    -0.7393134798
   19      H       0.0833983625     0.8924434404    -1.5087584553
   20      C      -2.1484174388     0.1854095307     0.2023937404
   21      H      -2.4679271752    -0.4730702724     1.0179004369
   22      C      -3.0361979599     1.4440789116     0.2650339397
   23      H      -4.0956493981     1.1751183927     0.2408625220
   24      H      -2.8616946290     2.0066375440     1.1862040636
   25      H      -2.8560425926     2.1201641147    -0.5758797290
   26      C      -2.4302374260    -0.5675456774    -1.1053635437
   27      O      -1.8174957443    -1.8562600188    -1.2214310288
   28      H      -2.0624758403    -0.0024470958    -1.9656104730
   29      H      -3.5218055125    -0.6438743217    -1.2197451861
   30      H       3.2233492813     1.1120279177     0.7635326964
   31      H      -1.9527975191    -2.3302957649    -0.3964628240
 ----------------------------------------------------------------
 Molecular Point Group                 C1    NOp =  1
 Largest Abelian Subgroup              C1    NOp =  1
 Nuclear Repulsion Energy =   887.9928257082 hartrees
 There are       51 alpha and       51 beta electrons
 Applying Cartesian multipole field
    Component          Value
    ---------          -----
     (2,0,0)        1.00000E-11
     (0,2,0)        2.00000E-11
     (0,0,2)       -3.00000E-11
 Nucleus-field energy     =     0.0000000157 hartrees
 Requested basis set is 6-311++G(d,p)
 There are 168 shells and 412 basis functions
 A cutoff of  1.0D-11 yielded  12245 shell pairs
 There are     73474 function pairs (     77976 Cartesian)
 Smallest overlap matrix eigenvalue = 2.62E-06

 Q-Chem warning in module stvman/mkSTV.C, line 306:

 Overlap eigenvalue is smaller than square root of threshold
 Use THRESH >= 12 to get rid of this warning

 Guess MOs from SCF MO coefficient file

 -----------------------------------------------------------------------
  General SCF calculation program by
  Eric Jon Sundstrom, Paul Horn, Yuezhi Mao, Dmitri Zuev, Alec White,
  David Stuck, Shaama M.S., Shane Yost, Joonho Lee, David Small,
  Daniel Levine, Susi Lehtola, Hugh Burton, Evgeny Epifanovsky
 -----------------------------------------------------------------------
 Exchange:     0.2000 Hartree-Fock + 0.0800 Slater + 0.7200 B88
 Correlation:  0.1900 VWN1RPA + 0.8100 LYP
 Using SG-1 standard quadrature grid
 using 4 threads for integral computing
 -------------------------------------------------------
 OpenMP Integral computing Module                
 Release: version 2.0, May 2017, Q-Chem Inc. Pleasanton 
 -------------------------------------------------------
 -------------------------------------------------------
 OpenMP BLAS3 based DFT computing Module                
 Release: version 1.0, May 2013, Q-Chem Inc. Pittsburgh 
 -------------------------------------------------------
 A restricted SCF calculation will be
 performed using DIIS
 SCF converges when DIIS error is below 1.0e-08
 ---------------------------------------
  Cycle       Energy         DIIS error
 ---------------------------------------
    1    -617.7358749604      5.22e-04  
    2    -617.7452897708      9.20e-05  
    3    -617.7454073218      7.36e-05  
    4    -617.7454683961      4.31e-05  
    5    -617.7454954138      1.06e-05  
    6    -617.7454972375      4.14e-06  
    7    -617.7454975318      1.46e-06  
    8    -617.7454975718      2.81e-07  
    9    -617.7454975738      1.28e-07  
   10    -617.7454975742      3.92e-08  
   11    -617.7454975743      8.95e-09  Convergence criterion met
 ---------------------------------------
 SCF time:   CPU 435.04s  wall 112.00s 
 SCF   energy in the final basis set =     -617.7454975743
 Total energy in the final basis set =     -617.7454975743

 --------------------------------------------------------------

                    Orbital Energies (a.u.)
 --------------------------------------------------------------

 Alpha MOs
 -- Occupied --
-19.133 -19.130 -19.118 -10.269 -10.221 -10.214 -10.199 -10.187
-10.179 -10.178 -10.177 -10.177 -10.166  -1.065  -1.030  -1.018
 -0.853  -0.808  -0.751  -0.748  -0.678  -0.665  -0.628  -0.612
 -0.570  -0.554  -0.524  -0.504  -0.493  -0.483  -0.466  -0.463
 -0.445  -0.430  -0.427  -0.418  -0.404  -0.400  -0.396  -0.384
 -0.378  -0.364  -0.363  -0.352  -0.345  -0.326  -0.316  -0.309
 -0.285  -0.270  -0.265
 -- Virtual --
 -0.045  -0.014  -0.008  -0.003   0.002   0.014   0.018   0.023
  0.029   0.034   0.042   0.046   0.051   0.052   0.058   0.068
  0.073   0.078   0.085   0.088   0.090   0.093   0.095   0.103
  0.105   0.109   0.113   0.118   0.119   0.121   0.126   0.128
  0.133   0.137   0.139   0.142   0.145   0.147   0.147   0.152
  0.153   0.155   0.161   0.162   0.164   0.166   0.173   0.173
  0.178   0.184   0.185   0.186   0.197   0.204   0.205   0.208
  0.212   0.221   0.221   0.227   0.229   0.234   0.242   0.246
  0.249   0.254   0.261   0.266   0.269   0.272   0.279   0.283
  0.286   0.286   0.290   0.298   0.301   0.308   0.313   0.321
  0.325   0.329   0.338   0.340   0.342   0.349   0.353   0.358
  0.361   0.367   0.370   0.375   0.379   0.385   0.395   0.398
  0.404   0.432   0.442   0.445   0.452   0.467   0.477   0.488
  0.501   0.509   0.526   0.531   0.540   0.555   0.558   0.572
  0.581   0.589   0.596   0.606   0.608   0.616   0.625   0.627
  0.636   0.645   0.660   0.663   0.667   0.676   0.687   0.708
  0.713   0.717   0.726   0.733   0.736   0.744   0.751   0.759
  0.759   0.765   0.769   0.780   0.786   0.792   0.797   0.805
  0.819   0.831   0.842   0.847   0.893   0.925   0.936   0.941
  0.962   0.970   0.998   1.011   1.025   1.062   1.072   1.081
  1.109   1.119   1.145   1.147   1.160   1.173   1.197   1.206
  1.213   1.228   1.245   1.259   1.276   1.290   1.303   1.319
  1.327   1.347   1.355   1.395   1.419   1.444   1.451   1.457
  1.473   1.492   1.502   1.513   1.542   1.550   1.563   1.571
  1.576   1.583   1.591   1.601   1.609   1.613   1.619   1.631
  1.640   1.643   1.646   1.649   1.660   1.667   1.677   1.691
  1.694   1.705   1.709   1.718   1.739   1.741   1.767   1.780
  1.788   1.793   1.799   1.812   1.831   1.848   1.850   1.868
  1.871   1.907   1.909   1.944   1.950   1.960   1.984   2.008
  2.022   2.032   2.059   2.064   2.068   2.105   2.112   2.133
  2.143   2.152   2.161   2.169   2.197   2.230   2.240   2.264
  2.271   2.291   2.319   2.344   2.354   2.364   2.376   2.394
  2.418   2.419   2.467   2.486   2.498   2.505   2.517   2.546
  2.554   2.567   2.582   2.598   2.620   2.636   2.641   2.651
  2.661   2.680   2.685   2.696   2.714   2.719   2.728   2.739
  2.765   2.788   2.805   2.823   2.826   2.856   2.874   2.881
  2.892   2.902   2.948   2.953   2.965   2.980   2.993   3.008
  3.025   3.043   3.063   3.083   3.101   3.118   3.141   3.155
  3.176   3.199   3.229   3.241   3.269   3.329   3.367   3.386
  3.413   3.413   3.495   3.514   3.541   3.554   3.763   3.781
  3.808   3.813   3.820   3.843   3.890   3.894   3.934   3.958
  3.979   4.000   4.038   4.117   4.139   4.235   4.263   4.278
  4.302   4.359   4.406   5.065   5.108   5.178   5.194   5.424
  5.440   5.661   5.672   5.735  23.785  23.834  23.856  23.882
 23.892  23.915  23.929  23.947  23.967  23.985  49.950  49.961
 49.972
 --------------------------------------------------------------

          Ground-State Mulliken Net Atomic Charges

     Atom                 Charge (a.u.)
  ----------------------------------------
      1 C                     0.421989
      2 H                     0.215547
      3 C                    -0.695143
      4 H                     0.264385
      5 O                    -0.211432
      6 H                     0.243757
      7 C                    -0.715893
      8 H                     0.184853
      9 H                     0.195240
     10 C                     0.621159
     11 C                    -0.331930
     12 O                    -0.207910
     13 H                     0.105798
     14 C                    -0.727114
     15 H                     0.183598
     16 H                     0.152152
     17 C                    -0.330587
     18 H                     0.158251
     19 H                     0.168646
     20 C                     0.206790
     21 H                     0.226121
     22 C                    -0.704768
     23 H                     0.151133
     24 H                     0.134601
     25 H                     0.148800
     26 C                    -0.491720
     27 O                    -0.195786
     28 H                     0.178173
     29 H                     0.156734
     30 H                     0.246068
     31 H                     0.248487
  ----------------------------------------
  Sum of atomic charges =     0.000000

 -----------------------------------------------------------------
                    Cartesian Multipole Moments
 -----------------------------------------------------------------
    Charge (ESU x 10^10)
                 0.0000
    Dipole Moment (Debye)
         X       0.0490      Y       3.0107      Z       1.6568
       Tot       3.4369
    Quadrupole Moments (Debye-Ang)
        XX     -81.2887     XY       5.1432     YY     -81.0296
        XZ       2.8745     YZ      -7.4067     ZZ     -86.2205
    Octopole Moments (Debye-Ang^2)
       XXX     -15.7282    XXY      17.3822    XYY      -2.2608
       YYY     -27.1645    XXZ      12.4951    XYZ      -5.2646
       YYZ      20.1527    XZZ       7.7041    YZZ       6.2606
       ZZZ      -1.1240
    Hexadecapole Moments (Debye-Ang^3)
      XXXX   -2127.7789   XXXY      84.5438   XXYY    -523.9133
      XYYY       5.0765   YYYY    -778.1919   XXXZ      27.8804
      XXYZ     -39.1824   XYYZ       2.7601   YYYZ     -51.3403
      XXZZ    -467.7045   XYZZ     -10.9931   YYZZ    -236.1527
      XZZZ       6.5535   YZZZ     -16.5127   ZZZZ    -578.1660
 -----------------------------------------------------------------
 Calculating analytic gradient of the SCF energy
 Gradient of SCF Energy
            1           2           3           4           5           6
    1   0.0010776  -0.0004870   0.0006530   0.0000083  -0.0012552  -0.0020831
    2  -0.0017560  -0.0006842  -0.0000378   0.0015221  -0.0018657   0.0018365
    3  -0.0004548  -0.0000372  -0.0001062   0.0001429   0.0017386  -0.0004349
            7           8           9          10          11          12
    1   0.0006073  -0.0004448   0.0000231   0.0063786  -0.0125576   0.0044029
    2   0.0015940  -0.0000190   0.0002101  -0.0006647  -0.0021755   0.0042974
    3  -0.0018518   0.0002326   0.0000823   0.0020682  -0.0056976   0.0013316
           13          14          15          16          17          18
    1   0.0043196   0.0010413   0.0002473   0.0001410  -0.0008767   0.0001402
    2  -0.0018696   0.0004377   0.0003350   0.0000898  -0.0011978  -0.0003967
    3   0.0020316   0.0000059   0.0003133  -0.0001592  -0.0004218   0.0005535
           19          20          21          22          23          24
    1  -0.0006039  -0.0005226  -0.0000274  -0.0001656   0.0001182  -0.0003580
    2   0.0001877   0.0007326  -0.0003418   0.0012933   0.0002629   0.0002258
    3  -0.0000494  -0.0012638  -0.0006180   0.0008370   0.0000251  -0.0001931
           25          26          27          28          29          30
    1  -0.0002694  -0.0009410   0.0015808   0.0003165  -0.0008871  -0.0001518
    2  -0.0000108  -0.0016406  -0.0042541  -0.0004049   0.0022238   0.0007013
    3   0.0002737   0.0024543   0.0001796   0.0006641   0.0002935   0.0005158
           31
    1   0.0005754
    2   0.0013691
    3  -0.0024558
 Max gradient component =       1.256E-02
 RMS gradient           =       2.056E-03
 Gradient time:  CPU 115.51 s  wall 29.06 s
 Geometry Optimization Parameters
   NAtoms,    NIC,     NZ,  NCons,   NDum,   NFix, NCnnct, MaxDiis
       31     245       0       0       0       0       0       0

 Cartesian Hessian Update
 Hessian Updated using BFGS Update


** GEOMETRY OPTIMIZATION IN DELOCALIZED INTERNAL COORDINATES **
   Searching for a Minimum

   Optimization Cycle:   3

                       Coordinates (Angstroms)
     ATOM                X               Y               Z
      1  C        -0.6615908348    0.5263646977    0.4967040220
      2  H        -0.6819100803    1.0793202759    1.4468377296
      3  C         0.2345420074   -0.6934087508    0.7373867498
      4  H         0.3427446614   -1.2407928014   -0.2024313649
      5  O        -0.4335986973   -1.5335681082    1.7003146674
      6  H         0.0999717393   -2.3190598801    1.8436875777
      7  C         1.6217001021   -0.2663816419    1.2404798469
      8  H         1.4973422184    0.2176823092    2.2158953600
      9  H         2.2456819820   -1.1528853831    1.3912482432
     10  C         2.3270114284    0.6976052720    0.2748853555
     11  C         2.8915770922    0.0131667191   -0.9585394181
     12  O         3.0502240860   -1.1729261259   -1.0920296267
     13  H         3.3138886416    0.7077680716   -1.7180635502
     14  C         1.4152442682    1.8832727441   -0.1043375261
     15  H         1.8913146815    2.4869809294   -0.8856247955
     16  H         1.3149445551    2.5381584970    0.7677944986
     17  C         0.0148274484    1.4277850485   -0.5541088111
     18  H        -0.5982200241    2.3131076821   -0.7393134798
     19  H         0.0833983625    0.8924434404   -1.5087584553
     20  C        -2.1484174388    0.1854095307    0.2023937404
     21  H        -2.4679271752   -0.4730702724    1.0179004369
     22  C        -3.0361979599    1.4440789116    0.2650339397
     23  H        -4.0956493981    1.1751183927    0.2408625220
     24  H        -2.8616946290    2.0066375440    1.1862040636
     25  H        -2.8560425926    2.1201641147   -0.5758797290
     26  C        -2.4302374260   -0.5675456774   -1.1053635437
     27  O        -1.8174957443   -1.8562600188   -1.2214310288
     28  H        -2.0624758403   -0.0024470958   -1.9656104730
     29  H        -3.5218055125   -0.6438743217   -1.2197451861
     30  H         3.2233492813    1.1120279177    0.7635326964
     31  H        -1.9527975191   -2.3302957649   -0.3964628240
   Point Group: c1    Number of degrees of freedom:    87


   Energy is   -617.745497574

 Hessian Updated using BFGS Update

 84 Hessian modes will be used to form the next step
  Hessian Eigenvalues:
     0.002000    0.004460    0.004565    0.006471    0.006589    0.006603
     0.007503    0.012124    0.013288    0.019970    0.020316    0.032503
     0.033817    0.038095    0.041355    0.041767    0.044388    0.044981
     0.045647    0.047900    0.048852    0.049647    0.051051    0.052803
     0.054572    0.055331    0.056543    0.056984    0.058302    0.059114
     0.062147    0.068588    0.079011    0.082309    0.084236    0.084639
     0.090092    0.098787    0.118168    0.128812    0.137393    0.146473
     0.157456    0.158230    0.160009    0.161106    0.167453    0.174556
     0.177520    0.183960    0.198443    0.217886    0.226796    0.263266
     0.270663    0.275020    0.277805    0.287414    0.288902    0.290294
     0.291672    0.295990    0.304091    0.328878    0.335736    0.338158
     0.338683    0.339190    0.339526    0.339717    0.340513    0.341140
     0.341565    0.341672    0.342562    0.342576    0.343149    0.343290
     0.344688    0.414687    0.433061    0.520828    0.524700    0.863329

 Minimum Search - Taking Simple RFO Step
 Searching for Lamda that Minimizes Along All modes
 Value Taken    Lamda =  -0.00172141
 Step Taken.  Stepsize is  0.174448

                             Maximum     Tolerance    Cnvgd?
         Gradient           0.004792      0.000300      NO
         Displacement       0.077909      0.001200      NO
         Energy change      0.000187      0.000001      NO


 New Cartesian Coordinates Obtained by Inverse Iteration

 Displacement from previous Coordinates is:  0.269988
 ----------------------------------------------------------------
             Standard Nuclear Orientation (Angstroms)
    I     Atom           X                Y                Z
 ----------------------------------------------------------------
    1      C      -0.6624079239     0.5317940747     0.5052992204
    2      H      -0.6762913961     1.0849330357     1.4560279829
    3      C       0.2340926548    -0.6954397717     0.7318365135
    4      H       0.3437424318    -1.2371548130    -0.2123242536
    5      O      -0.4156153483    -1.5547764029     1.6865387461
    6      H       0.1371067422    -2.3309753472     1.8212304524
    7      C       1.6180261727    -0.2762742760     1.2424164755
    8      H       1.4964404233     0.1998713756     2.2217195146
    9      H       2.2410232481    -1.1654160953     1.3828829949
   10      C       2.3187256802     0.6953489730     0.2826027875
   11      C       2.8877558412     0.0149074145    -0.9502465788
   12      O       2.9956242237    -1.1752215529    -1.1097244204
   13      H       3.2560983807     0.7161763186    -1.7328739354
   14      C       1.4100565969     1.8831847592    -0.0966049782
   15      H       1.8867039114     2.4845122070    -0.8792477810
   16      H       1.3105004616     2.5376758103     0.7759170797
   17      C       0.0124112068     1.4314264273    -0.5479393859
   18      H      -0.5996756952     2.3163964359    -0.7414645073
   19      H       0.0873360130     0.8907488847    -1.4991632189
   20      C      -2.1472160433     0.1929526613     0.2063491989
   21      H      -2.4723232665    -0.4591458377     1.0251598014
   22      C      -3.0341789223     1.4497926682     0.2481310785
   23      H      -4.0934477239     1.1801302401     0.2153978720
   24      H      -2.8668150933     2.0186088767     1.1668783558
   25      H      -2.8435562634     2.1182513256    -0.5969976662
   26      C      -2.4138913261    -0.5629945250    -1.1019463974
   27      O      -1.7952594960    -1.8471694636    -1.1848806059
   28      H      -2.0407103027    -0.0057745872    -1.9660053086
   29      H      -3.5014931559    -0.6611075547    -1.2287784693
   30      H       3.2134656423     1.1075176709     0.7757787451
   31      H      -1.9445259901    -2.3082026764    -0.3525076751
 ----------------------------------------------------------------
 Molecular Point Group                 C1    NOp =  1
 Largest Abelian Subgroup              C1    NOp =  1
 Nuclear Repulsion Energy =   890.0964747176 hartrees
 There are       51 alpha and       51 beta electrons
 Applying Cartesian multipole field
    Component          Value
    ---------          -----
     (2,0,0)        1.00000E-11
     (0,2,0)        2.00000E-11
     (0,0,2)       -3.00000E-11
 Nucleus-field energy     =     0.0000000156 hartrees
 Requested basis set is 6-311++G(d,p)
 There are 168 shells and 412 basis functions
 A cutoff of  1.0D-11 yielded  12252 shell pairs
 There are     73570 function pairs (     78089 Cartesian)
 Smallest overlap matrix eigenvalue = 2.55E-06

 Q-Chem warning in module stvman/mkSTV.C, line 306:

 Overlap eigenvalue is smaller than square root of threshold
 Use THRESH >= 12 to get rid of this warning

 Guess MOs from SCF MO coefficient file

 -----------------------------------------------------------------------
  General SCF calculation program by
  Eric Jon Sundstrom, Paul Horn, Yuezhi Mao, Dmitri Zuev, Alec White,
  David Stuck, Shaama M.S., Shane Yost, Joonho Lee, David Small,
  Daniel Levine, Susi Lehtola, Hugh Burton, Evgeny Epifanovsky
 -----------------------------------------------------------------------
 Exchange:     0.2000 Hartree-Fock + 0.0800 Slater + 0.7200 B88
 Correlation:  0.1900 VWN1RPA + 0.8100 LYP
 Using SG-1 standard quadrature grid
 using 4 threads for integral computing
 -------------------------------------------------------
 OpenMP Integral computing Module                
 Release: version 2.0, May 2017, Q-Chem Inc. Pleasanton 
 -------------------------------------------------------
 -------------------------------------------------------
 OpenMP BLAS3 based DFT computing Module                
 Release: version 1.0, May 2013, Q-Chem Inc. Pittsburgh 
 -------------------------------------------------------
 A restricted SCF calculation will be
 performed using DIIS
 SCF converges when DIIS error is below 1.0e-08
 ---------------------------------------
  Cycle       Energy         DIIS error
 ---------------------------------------
    1    -617.7437821896      2.83e-04  
    2    -617.7463251474      4.15e-05  
    3    -617.7463550927      2.80e-05  
    4    -617.7463620723      1.95e-05  
    5    -617.7463677948      4.27e-06  
    6    -617.7463680643      1.90e-06  
    7    -617.7463681257      4.50e-07  
    8    -617.7463681295      1.53e-07  
    9    -617.7463681301      4.67e-08  
   10    -617.7463681301      1.49e-08  
   11    -617.7463681301      6.59e-09  Convergence criterion met
 ---------------------------------------
 SCF time:   CPU 438.92s  wall 113.00s 
 SCF   energy in the final basis set =     -617.7463681301
 Total energy in the final basis set =     -617.7463681301

 --------------------------------------------------------------

                    Orbital Energies (a.u.)
 --------------------------------------------------------------

 Alpha MOs
 -- Occupied --
-19.133 -19.129 -19.116 -10.269 -10.220 -10.213 -10.199 -10.187
-10.180 -10.178 -10.177 -10.176 -10.166  -1.064  -1.030  -1.018
 -0.853  -0.808  -0.752  -0.748  -0.678  -0.665  -0.627  -0.612
 -0.571  -0.554  -0.524  -0.504  -0.492  -0.483  -0.466  -0.463
 -0.446  -0.430  -0.428  -0.418  -0.405  -0.400  -0.395  -0.384
 -0.378  -0.364  -0.363  -0.352  -0.345  -0.325  -0.317  -0.308
 -0.284  -0.269  -0.265
 -- Virtual --
 -0.044  -0.014  -0.008  -0.003   0.002   0.014   0.018   0.023
  0.029   0.035   0.042   0.046   0.051   0.052   0.058   0.068
  0.073   0.078   0.086   0.088   0.091   0.093   0.095   0.103
  0.105   0.109   0.113   0.118   0.119   0.122   0.126   0.128
  0.133   0.137   0.138   0.142   0.145   0.147   0.147   0.152
  0.153   0.155   0.161   0.162   0.164   0.166   0.173   0.174
  0.179   0.184   0.186   0.187   0.197   0.204   0.205   0.209
  0.212   0.221   0.222   0.227   0.230   0.234   0.242   0.245
  0.250   0.254   0.262   0.266   0.270   0.273   0.279   0.284
  0.286   0.287   0.290   0.298   0.299   0.309   0.313   0.321
  0.325   0.329   0.339   0.341   0.343   0.350   0.354   0.358
  0.362   0.368   0.371   0.375   0.380   0.386   0.395   0.399
  0.406   0.433   0.443   0.447   0.452   0.467   0.480   0.488
  0.502   0.509   0.526   0.531   0.543   0.554   0.561   0.574
  0.582   0.590   0.597   0.605   0.608   0.616   0.625   0.626
  0.636   0.645   0.660   0.664   0.668   0.676   0.689   0.707
  0.714   0.718   0.727   0.733   0.736   0.743   0.751   0.756
  0.760   0.765   0.769   0.779   0.786   0.794   0.797   0.804
  0.820   0.832   0.843   0.850   0.892   0.922   0.936   0.944
  0.965   0.968   0.999   1.012   1.024   1.062   1.070   1.078
  1.111   1.119   1.147   1.148   1.164   1.175   1.196   1.206
  1.222   1.231   1.247   1.258   1.274   1.291   1.311   1.321
  1.323   1.348   1.357   1.394   1.419   1.444   1.451   1.457
  1.473   1.492   1.502   1.511   1.542   1.551   1.564   1.571
  1.576   1.585   1.588   1.602   1.608   1.613   1.619   1.631
  1.641   1.645   1.646   1.651   1.661   1.671   1.680   1.688
  1.695   1.707   1.710   1.718   1.740   1.744   1.769   1.782
  1.791   1.798   1.800   1.818   1.832   1.843   1.851   1.867
  1.875   1.908   1.911   1.945   1.952   1.960   1.986   2.011
  2.022   2.032   2.058   2.065   2.073   2.106   2.109   2.136
  2.142   2.151   2.161   2.170   2.197   2.235   2.241   2.265
  2.272   2.293   2.320   2.345   2.354   2.363   2.376   2.395
  2.417   2.420   2.467   2.487   2.500   2.507   2.518   2.545
  2.556   2.565   2.584   2.598   2.621   2.636   2.643   2.652
  2.665   2.679   2.685   2.697   2.717   2.721   2.729   2.743
  2.767   2.788   2.801   2.820   2.828   2.857   2.877   2.882
  2.895   2.901   2.951   2.957   2.967   2.982   2.996   3.010
  3.027   3.046   3.063   3.087   3.102   3.121   3.143   3.158
  3.178   3.200   3.233   3.246   3.271   3.331   3.369   3.386
  3.412   3.417   3.499   3.518   3.531   3.552   3.764   3.780
  3.809   3.813   3.821   3.844   3.890   3.893   3.938   3.960
  3.985   4.003   4.045   4.121   4.141   4.240   4.265   4.279
  4.303   4.360   4.406   5.066   5.115   5.180   5.196   5.427
  5.445   5.662   5.670   5.734  23.785  23.836  23.859  23.885
 23.891  23.916  23.930  23.947  23.969  23.985  49.951  49.964
 49.971
 --------------------------------------------------------------

          Ground-State Mulliken Net Atomic Charges

     Atom                 Charge (a.u.)
  ----------------------------------------
      1 C                     0.459234
      2 H                     0.213719
      3 C                    -0.724417
      4 H                     0.270029
      5 O                    -0.212450
      6 H                     0.243235
      7 C                    -0.718083
      8 H                     0.185405
      9 H                     0.194799
     10 C                     0.626903
     11 C                    -0.320127
     12 O                    -0.206873
     13 H                     0.106009
     14 C                    -0.745078
     15 H                     0.183361
     16 H                     0.152549
     17 C                    -0.332571
     18 H                     0.157836
     19 H                     0.170895
     20 C                     0.188018
     21 H                     0.224121
     22 C                    -0.697799
     23 H                     0.150993
     24 H                     0.134654
     25 H                     0.148203
     26 C                    -0.487910
     27 O                    -0.191925
     28 H                     0.177140
     29 H                     0.157175
     30 H                     0.243649
     31 H                     0.249305
  ----------------------------------------
  Sum of atomic charges =     0.000000

 -----------------------------------------------------------------
                    Cartesian Multipole Moments
 -----------------------------------------------------------------
    Charge (ESU x 10^10)
                 0.0000
    Dipole Moment (Debye)
         X       0.0910      Y       3.0629      Z       1.6306
       Tot       3.4711
    Quadrupole Moments (Debye-Ang)
        XX     -80.8575     XY       4.9353     YY     -81.2375
        XZ       3.0070     YZ      -7.3427     ZZ     -86.1182
    Octopole Moments (Debye-Ang^2)
       XXX     -14.0538    XXY      15.9233    XYY      -1.5438
       YYY     -26.5179    XXZ      11.9866    XYZ      -5.6725
       YYZ      19.7014    XZZ       7.1527    YZZ       6.3771
       ZZZ      -2.0132
    Hexadecapole Moments (Debye-Ang^3)
      XXXX   -2098.5661   XXXY      83.3950   XXYY    -519.6913
      XYYY       5.5981   YYYY    -782.5816   XXXZ      26.5889
      XXYZ     -37.8516   XYYZ       3.3870   YYYZ     -49.6252
      XXZZ    -462.4297   XYZZ      -9.2790   YYZZ    -236.0375
      XZZZ       7.2125   YZZZ     -13.5595   ZZZZ    -573.2647
 -----------------------------------------------------------------
 Calculating analytic gradient of the SCF energy
 Gradient of SCF Energy
            1           2           3           4           5           6
    1   0.0006763  -0.0002076  -0.0006978   0.0002380   0.0008487  -0.0006507
    2   0.0001430  -0.0000221   0.0001394  -0.0002076  -0.0003001   0.0002182
    3   0.0001567   0.0000731  -0.0004021  -0.0001528   0.0005070  -0.0000945
            7           8           9          10          11          12
    1   0.0001094  -0.0001260  -0.0000579   0.0002509  -0.0003516   0.0001597
    2   0.0001309   0.0001188  -0.0000584  -0.0003648  -0.0000565   0.0006364
    3  -0.0004701   0.0000818   0.0001104   0.0002500   0.0002609  -0.0002091
           13          14          15          16          17          18
    1   0.0001717   0.0002529  -0.0001230  -0.0000782  -0.0007730  -0.0000518
    2  -0.0005192   0.0001360   0.0001561   0.0000351  -0.0005238   0.0000156
    3  -0.0001177   0.0001492   0.0000399  -0.0000744  -0.0001033   0.0001050
           19          20          21          22          23          24
    1  -0.0001006  -0.0000698   0.0003200  -0.0000890  -0.0000176   0.0000392
    2   0.0000734  -0.0003022   0.0000961   0.0002488   0.0000464  -0.0001718
    3  -0.0000516  -0.0000005   0.0000080  -0.0002776  -0.0000241  -0.0001089
           25          26          27          28          29          30
    1   0.0000046  -0.0002596   0.0005561   0.0002750  -0.0001489  -0.0000485
    2   0.0000310   0.0003879  -0.0002320  -0.0002564   0.0002051  -0.0001186
    3  -0.0000024   0.0004343   0.0006694  -0.0001573   0.0000662  -0.0000283
           31
    1  -0.0000507
    2   0.0003154
    3  -0.0006373
 Max gradient component =       8.487E-04
 RMS gradient           =       2.913E-04
 Gradient time:  CPU 115.67 s  wall 29.10 s
 Geometry Optimization Parameters
   NAtoms,    NIC,     NZ,  NCons,   NDum,   NFix, NCnnct, MaxDiis
       31     245       0       0       0       0       0       0

 Cartesian Hessian Update
 Hessian Updated using BFGS Update


** GEOMETRY OPTIMIZATION IN DELOCALIZED INTERNAL COORDINATES **
   Searching for a Minimum

   Optimization Cycle:   4

                       Coordinates (Angstroms)
     ATOM                X               Y               Z
      1  C        -0.6624079239    0.5317940747    0.5052992204
      2  H        -0.6762913961    1.0849330357    1.4560279829
      3  C         0.2340926548   -0.6954397717    0.7318365135
      4  H         0.3437424318   -1.2371548130   -0.2123242536
      5  O        -0.4156153483   -1.5547764029    1.6865387461
      6  H         0.1371067422   -2.3309753472    1.8212304524
      7  C         1.6180261727   -0.2762742760    1.2424164755
      8  H         1.4964404233    0.1998713756    2.2217195146
      9  H         2.2410232481   -1.1654160953    1.3828829949
     10  C         2.3187256802    0.6953489730    0.2826027875
     11  C         2.8877558412    0.0149074145   -0.9502465788
     12  O         2.9956242237   -1.1752215529   -1.1097244204
     13  H         3.2560983807    0.7161763186   -1.7328739354
     14  C         1.4100565969    1.8831847592   -0.0966049782
     15  H         1.8867039114    2.4845122070   -0.8792477810
     16  H         1.3105004616    2.5376758103    0.7759170797
     17  C         0.0124112068    1.4314264273   -0.5479393859
     18  H        -0.5996756952    2.3163964359   -0.7414645073
     19  H         0.0873360130    0.8907488847   -1.4991632189
     20  C        -2.1472160433    0.1929526613    0.2063491989
     21  H        -2.4723232665   -0.4591458377    1.0251598014
     22  C        -3.0341789223    1.4497926682    0.2481310785
     23  H        -4.0934477239    1.1801302401    0.2153978720
     24  H        -2.8668150933    2.0186088767    1.1668783558
     25  H        -2.8435562634    2.1182513256   -0.5969976662
     26  C        -2.4138913261   -0.5629945250   -1.1019463974
     27  O        -1.7952594960   -1.8471694636   -1.1848806059
     28  H        -2.0407103027   -0.0057745872   -1.9660053086
     29  H        -3.5014931559   -0.6611075547   -1.2287784693
     30  H         3.2134656423    1.1075176709    0.7757787451
     31  H        -1.9445259901   -2.3082026764   -0.3525076751
   Point Group: c1    Number of degrees of freedom:    87


   Energy is   -617.746368130

 Hessian Updated using BFGS Update

 85 Hessian modes will be used to form the next step
  Hessian Eigenvalues:
     0.002025    0.004458    0.004565    0.006413    0.006589    0.006599
     0.007497    0.012048    0.013298    0.020045    0.020416    0.032549
     0.034098    0.038142    0.041223    0.041552    0.044805    0.045396
     0.045600    0.047846    0.048477    0.049384    0.051372    0.052690
     0.054571    0.055257    0.056542    0.056982    0.058491    0.059061
     0.062168    0.068651    0.079634    0.082310    0.084203    0.084709
     0.090089    0.098939    0.118184    0.128807    0.136876    0.145886
     0.157329    0.158507    0.159566    0.160001    0.160369    0.167786
     0.174873    0.177785    0.184346    0.198535    0.217535    0.229436
     0.263414    0.269709    0.275731    0.277959    0.287648    0.288634
     0.290218    0.291550    0.296857    0.304086    0.328810    0.335767
     0.338172    0.338617    0.339174    0.339553    0.339727    0.340514
     0.341140    0.341521    0.341597    0.342520    0.342612    0.343151
     0.343333    0.345204    0.414086    0.432380    0.516435    0.524710
     0.861187

 Minimum Search - Taking Simple RFO Step
 Searching for Lamda that Minimizes Along All modes
 Value Taken    Lamda =  -0.00010311
 Step Taken.  Stepsize is  0.139311

                             Maximum     Tolerance    Cnvgd?
         Gradient           0.000877      0.000300      NO
         Displacement       0.060741      0.001200      NO
         Energy change     -0.000871      0.000001      NO


 New Cartesian Coordinates Obtained by Inverse Iteration

 Displacement from previous Coordinates is:  0.403937
 ----------------------------------------------------------------
             Standard Nuclear Orientation (Angstroms)
    I     Atom           X                Y                Z
 ----------------------------------------------------------------
    1      C      -0.6605560495     0.5296539179     0.4918377902
    2      H      -0.6729476878     1.0964462058     1.4344617696
    3      C       0.2382519711    -0.6924825257     0.7387751176
    4      H       0.3568127203    -1.2428442405    -0.1988735545
    5      O      -0.4157476086    -1.5463875122     1.6945002951
    6      H       0.1480372254    -2.3121466448     1.8477453875
    7      C       1.6164146366    -0.2630077525     1.2562827854
    8      H       1.4872762704     0.2237296429     2.2291702308
    9      H       2.2415686577    -1.1482718016     1.4109067947
   10      C       2.3208266781     0.6985552828     0.2885682775
   11      C       2.9034431802     0.0016474461    -0.9285657393
   12      O       3.0150652524    -1.1913127105    -1.0682616913
   13      H       3.2704169998     0.6949906857    -1.7191956759
   14      C       1.4121697293     1.8765426115    -0.1181151502
   15      H       1.8942339380     2.4636583165    -0.9081988656
   16      H       1.3054877029     2.5462001916     0.7420518691
   17      C       0.0194784792     1.4144639001    -0.5719090575
   18      H      -0.5928147308     2.2944310303    -0.7865466162
   19      H       0.1043014762     0.8569574977    -1.5125315401
   20      C      -2.1474572499     0.1872869997     0.2010193521
   21      H      -2.4600493576    -0.4858439696     1.0079612642
   22      C      -3.0419797088     1.4358681220     0.2876686516
   23      H      -4.0995642210     1.1585636433     0.2649639425
   24      H      -2.8645708716     1.9843747993     1.2171591125
   25      H      -2.8696487297     2.1254576531    -0.5443095542
   26      C      -2.4306886023    -0.5388351024    -1.1218269079
   27      O      -1.8097525890    -1.8180214678    -1.2453991399
   28      H      -2.0784333489     0.0433415721    -1.9780728231
   29      H      -3.5191711549    -0.6434542515    -1.2323944198
   30      H       3.2093282055     1.1223962118     0.7833495513
   31      H      -1.9380295289    -2.2973814953    -0.4187598186
 ----------------------------------------------------------------
 Molecular Point Group                 C1    NOp =  1
 Largest Abelian Subgroup              C1    NOp =  1
 Nuclear Repulsion Energy =   889.1204006404 hartrees
 There are       51 alpha and       51 beta electrons
 Applying Cartesian multipole field
    Component          Value
    ---------          -----
     (2,0,0)        1.00000E-11
     (0,2,0)        2.00000E-11
     (0,0,2)       -3.00000E-11
 Nucleus-field energy     =     0.0000000154 hartrees
 Requested basis set is 6-311++G(d,p)
 There are 168 shells and 412 basis functions
 A cutoff of  1.0D-11 yielded  12254 shell pairs
 There are     73561 function pairs (     78067 Cartesian)
 Smallest overlap matrix eigenvalue = 2.59E-06

 Q-Chem warning in module stvman/mkSTV.C, line 306:

 Overlap eigenvalue is smaller than square root of threshold
 Use THRESH >= 12 to get rid of this warning

 Guess MOs from SCF MO coefficient file

 -----------------------------------------------------------------------
  General SCF calculation program by
  Eric Jon Sundstrom, Paul Horn, Yuezhi Mao, Dmitri Zuev, Alec White,
  David Stuck, Shaama M.S., Shane Yost, Joonho Lee, David Small,
  Daniel Levine, Susi Lehtola, Hugh Burton, Evgeny Epifanovsky
 -----------------------------------------------------------------------
 Exchange:     0.2000 Hartree-Fock + 0.0800 Slater + 0.7200 B88
 Correlation:  0.1900 VWN1RPA + 0.8100 LYP
 Using SG-1 standard quadrature grid
 using 4 threads for integral computing
 -------------------------------------------------------
 OpenMP Integral computing Module                
 Release: version 2.0, May 2017, Q-Chem Inc. Pleasanton 
 -------------------------------------------------------
 -------------------------------------------------------
 OpenMP BLAS3 based DFT computing Module                
 Release: version 1.0, May 2013, Q-Chem Inc. Pittsburgh 
 -------------------------------------------------------
 A restricted SCF calculation will be
 performed using DIIS
 SCF converges when DIIS error is below 1.0e-08
 ---------------------------------------
  Cycle       Energy         DIIS error
 ---------------------------------------
    1    -617.7442223456      2.75e-04  
    2    -617.7463217037      4.41e-05  
    3    -617.7463006587      6.37e-05  
    4    -617.7463603136      6.48e-06  
    5    -617.7463606575      4.51e-06  
    6    -617.7463609730      1.38e-06  
    7    -617.7463609988      4.89e-07  
    8    -617.7463610031      6.73e-08  
    9    -617.7463610032      3.32e-08  
   10    -617.7463610032      1.16e-08  
   11    -617.7463610032      3.36e-09  Convergence criterion met
 ---------------------------------------
 SCF time:   CPU 436.53s  wall 113.00s 
 SCF   energy in the final basis set =     -617.7463610032
 Total energy in the final basis set =     -617.7463610032

 --------------------------------------------------------------

                    Orbital Energies (a.u.)
 --------------------------------------------------------------

 Alpha MOs
 -- Occupied --
-19.134 -19.129 -19.117 -10.269 -10.221 -10.213 -10.199 -10.187
-10.180 -10.178 -10.177 -10.177 -10.166  -1.064  -1.030  -1.018
 -0.853  -0.808  -0.752  -0.748  -0.677  -0.665  -0.627  -0.612
 -0.571  -0.554  -0.524  -0.504  -0.492  -0.484  -0.466  -0.463
 -0.446  -0.430  -0.428  -0.418  -0.405  -0.400  -0.396  -0.384
 -0.378  -0.364  -0.364  -0.352  -0.345  -0.325  -0.317  -0.308
 -0.284  -0.269  -0.265
 -- Virtual --
 -0.044  -0.015  -0.008  -0.003   0.002   0.014   0.018   0.023
  0.029   0.034   0.042   0.046   0.051   0.052   0.058   0.068
  0.073   0.078   0.086   0.088   0.090   0.093   0.095   0.103
  0.104   0.109   0.113   0.118   0.119   0.122   0.126   0.128
  0.133   0.137   0.139   0.142   0.145   0.146   0.148   0.152
  0.153   0.155   0.160   0.162   0.164   0.166   0.173   0.173
  0.179   0.184   0.186   0.187   0.196   0.204   0.206   0.208
  0.213   0.221   0.222   0.228   0.229   0.234   0.242   0.245
  0.249   0.254   0.262   0.266   0.271   0.273   0.280   0.284
  0.286   0.286   0.290   0.298   0.298   0.309   0.313   0.321
  0.325   0.329   0.338   0.340   0.343   0.350   0.353   0.358
  0.362   0.367   0.371   0.375   0.380   0.386   0.396   0.398
  0.406   0.432   0.443   0.447   0.452   0.467   0.479   0.489
  0.501   0.509   0.525   0.530   0.542   0.553   0.561   0.574
  0.581   0.591   0.598   0.605   0.609   0.616   0.623   0.626
  0.635   0.646   0.659   0.664   0.667   0.677   0.688   0.709
  0.715   0.717   0.726   0.732   0.736   0.742   0.751   0.755
  0.758   0.764   0.769   0.779   0.785   0.793   0.798   0.804
  0.818   0.833   0.841   0.848   0.892   0.921   0.936   0.943
  0.962   0.968   0.996   1.012   1.024   1.062   1.071   1.077
  1.112   1.119   1.147   1.149   1.164   1.175   1.195   1.207
  1.217   1.224   1.244   1.258   1.275   1.289   1.312   1.319
  1.323   1.347   1.358   1.397   1.419   1.444   1.449   1.454
  1.476   1.490   1.503   1.511   1.541   1.552   1.565   1.570
  1.576   1.584   1.589   1.599   1.608   1.613   1.617   1.632
  1.641   1.644   1.646   1.650   1.660   1.670   1.679   1.689
  1.695   1.707   1.709   1.716   1.739   1.743   1.769   1.780
  1.791   1.795   1.798   1.818   1.831   1.842   1.851   1.865
  1.875   1.908   1.913   1.945   1.951   1.960   1.982   2.010
  2.021   2.031   2.057   2.065   2.074   2.104   2.109   2.133
  2.141   2.151   2.160   2.171   2.196   2.234   2.241   2.265
  2.271   2.291   2.320   2.343   2.353   2.363   2.376   2.396
  2.418   2.419   2.467   2.488   2.499   2.507   2.519   2.545
  2.556   2.566   2.584   2.597   2.621   2.635   2.642   2.651
  2.662   2.680   2.685   2.696   2.716   2.719   2.733   2.744
  2.766   2.787   2.800   2.821   2.827   2.857   2.877   2.882
  2.893   2.901   2.953   2.957   2.966   2.983   2.994   3.009
  3.027   3.044   3.063   3.084   3.103   3.120   3.141   3.159
  3.174   3.197   3.232   3.244   3.272   3.330   3.367   3.386
  3.411   3.415   3.499   3.517   3.529   3.552   3.764   3.780
  3.809   3.812   3.819   3.844   3.890   3.894   3.932   3.954
  3.985   4.002   4.044   4.121   4.144   4.240   4.263   4.282
  4.301   4.360   4.405   5.066   5.108   5.180   5.195   5.426
  5.445   5.660   5.668   5.733  23.784  23.835  23.858  23.884
 23.890  23.916  23.930  23.947  23.968  23.984  49.950  49.961
 49.970
 --------------------------------------------------------------

          Ground-State Mulliken Net Atomic Charges

     Atom                 Charge (a.u.)
  ----------------------------------------
      1 C                     0.507041
      2 H                     0.210610
      3 C                    -0.720134
      4 H                     0.266093
      5 O                    -0.212239
      6 H                     0.242405
      7 C                    -0.726759
      8 H                     0.184925
      9 H                     0.194730
     10 C                     0.621300
     11 C                    -0.316407
     12 O                    -0.207493
     13 H                     0.106030
     14 C                    -0.746429
     15 H                     0.182983
     16 H                     0.152237
     17 C                    -0.349509
     18 H                     0.160813
     19 H                     0.173654
     20 C                     0.174789
     21 H                     0.224746
     22 C                    -0.694533
     23 H                     0.151621
     24 H                     0.133130
     25 H                     0.146375
     26 C                    -0.493895
     27 O                    -0.196694
     28 H                     0.178171
     29 H                     0.156947
     30 H                     0.244133
     31 H                     0.251356
  ----------------------------------------
  Sum of atomic charges =     0.000000

 -----------------------------------------------------------------
                    Cartesian Multipole Moments
 -----------------------------------------------------------------
    Charge (ESU x 10^10)
                 0.0000
    Dipole Moment (Debye)
         X       0.1334      Y       3.0571      Z       1.6476
       Tot       3.4754
    Quadrupole Moments (Debye-Ang)
        XX     -81.0216     XY       5.0096     YY     -81.2041
        XZ       2.9009     YZ      -7.3383     ZZ     -86.1586
    Octopole Moments (Debye-Ang^2)
       XXX     -14.3950    XXY      16.5119    XYY      -1.9541
       YYY     -26.7140    XXZ      11.7664    XYZ      -5.5032
       YYZ      19.3558    XZZ       8.1252    YZZ       6.4100
       ZZZ      -1.1551
    Hexadecapole Moments (Debye-Ang^3)
      XXXX   -2116.2984   XXXY      86.8264   XXYY    -521.7222
      XYYY       8.6820   YYYY    -772.6818   XXXZ      22.2606
      XXYZ     -38.0791   XYYZ       3.1011   YYYZ     -49.0023
      XXZZ    -465.7248   XYZZ     -10.5868   YYZZ    -235.4553
      XZZZ       2.2107   YZZZ     -16.4623   ZZZZ    -580.5862
 -----------------------------------------------------------------
 Calculating analytic gradient of the SCF energy
 Gradient of SCF Energy
            1           2           3           4           5           6
    1   0.0003582   0.0000561   0.0002205  -0.0000311   0.0000810   0.0001287
    2  -0.0000106   0.0000821   0.0000804  -0.0000922   0.0004156  -0.0002140
    3  -0.0000389   0.0000322  -0.0002250   0.0003648   0.0001420  -0.0001666
            7           8           9          10          11          12
    1  -0.0000013   0.0000510  -0.0000515  -0.0002248   0.0003684  -0.0001780
    2   0.0000208   0.0000513  -0.0000116  -0.0000922   0.0008564  -0.0007393
    3   0.0001137   0.0000349   0.0000889  -0.0000879   0.0002736  -0.0000225
           13          14          15          16          17          18
    1  -0.0001719   0.0002486  -0.0000353  -0.0000866  -0.0001507   0.0001585
    2   0.0000766  -0.0001452  -0.0000368   0.0000166   0.0000835  -0.0000537
    3  -0.0000700  -0.0000971  -0.0000018   0.0000192   0.0000902  -0.0000119
           19          20          21          22          23          24
    1   0.0001507  -0.0000422  -0.0000994   0.0000401  -0.0000357   0.0000275
    2   0.0000627  -0.0000316  -0.0000049  -0.0003412  -0.0000149   0.0000268
    3   0.0000573  -0.0004243   0.0001105   0.0001340   0.0000604   0.0000789
           25          26          27          28          29          30
    1  -0.0002004   0.0000696  -0.0007574  -0.0000917   0.0001393  -0.0000253
    2  -0.0000220   0.0004029   0.0000235   0.0000517  -0.0002501  -0.0000731
    3   0.0000292  -0.0002338  -0.0004590  -0.0000758  -0.0000411  -0.0000394
           31
    1   0.0000849
    2  -0.0001177
    3   0.0003653
 Max gradient component =       8.564E-04
 RMS gradient           =       2.126E-04
 Gradient time:  CPU 115.62 s  wall 29.09 s
 Geometry Optimization Parameters
   NAtoms,    NIC,     NZ,  NCons,   NDum,   NFix, NCnnct, MaxDiis
       31     245       0       0       0       0       0       0

 Cartesian Hessian Update
 Hessian Updated using BFGS Update


** GEOMETRY OPTIMIZATION IN DELOCALIZED INTERNAL COORDINATES **
   Searching for a Minimum

   Optimization Cycle:   5

                       Coordinates (Angstroms)
     ATOM                X               Y               Z
      1  C        -0.6605560495    0.5296539179    0.4918377902
      2  H        -0.6729476878    1.0964462058    1.4344617696
      3  C         0.2382519711   -0.6924825257    0.7387751176
      4  H         0.3568127203   -1.2428442405   -0.1988735545
      5  O        -0.4157476086   -1.5463875122    1.6945002951
      6  H         0.1480372254   -2.3121466448    1.8477453875
      7  C         1.6164146366   -0.2630077525    1.2562827854
      8  H         1.4872762704    0.2237296429    2.2291702308
      9  H         2.2415686577   -1.1482718016    1.4109067947
     10  C         2.3208266781    0.6985552828    0.2885682775
     11  C         2.9034431802    0.0016474461   -0.9285657393
     12  O         3.0150652524   -1.1913127105   -1.0682616913
     13  H         3.2704169998    0.6949906857   -1.7191956759
     14  C         1.4121697293    1.8765426115   -0.1181151502
     15  H         1.8942339380    2.4636583165   -0.9081988656
     16  H         1.3054877029    2.5462001916    0.7420518691
     17  C         0.0194784792    1.4144639001   -0.5719090575
     18  H        -0.5928147308    2.2944310303   -0.7865466162
     19  H         0.1043014762    0.8569574977   -1.5125315401
     20  C        -2.1474572499    0.1872869997    0.2010193521
     21  H        -2.4600493576   -0.4858439696    1.0079612642
     22  C        -3.0419797088    1.4358681220    0.2876686516
     23  H        -4.0995642210    1.1585636433    0.2649639425
     24  H        -2.8645708716    1.9843747993    1.2171591125
     25  H        -2.8696487297    2.1254576531   -0.5443095542
     26  C        -2.4306886023   -0.5388351024   -1.1218269079
     27  O        -1.8097525890   -1.8180214678   -1.2453991399
     28  H        -2.0784333489    0.0433415721   -1.9780728231
     29  H        -3.5191711549   -0.6434542515   -1.2323944198
     30  H         3.2093282055    1.1223962118    0.7833495513
     31  H        -1.9380295289   -2.2973814953   -0.4187598186
   Point Group: c1    Number of degrees of freedom:    87


   Energy is   -617.746361003

 Hessian Updated using BFGS Update

 86 Hessian modes will be used to form the next step
  Hessian Eigenvalues:
     0.003527    0.004349    0.004709    0.006160    0.006587    0.006598
     0.007521    0.011220    0.013480    0.019890    0.021282    0.032737
     0.035207    0.037869    0.041155    0.042034    0.044812    0.045495
     0.047109    0.047823    0.049190    0.051235    0.052319    0.053231
     0.054778    0.055800    0.056658    0.056983    0.058472    0.059054
     0.062245    0.068554    0.079329    0.082497    0.083976    0.084619
     0.090955    0.098684    0.118403    0.128832    0.136666    0.145862
     0.155045    0.157821    0.158595    0.160000    0.160223    0.160576
     0.171251    0.177106    0.181526    0.184321    0.198062    0.218304
     0.232352    0.268153    0.272843    0.277352    0.277570    0.287737
     0.290115    0.290425    0.292310    0.297468    0.304932    0.328702
     0.335731    0.338147    0.338702    0.339182    0.339534    0.339724
     0.340513    0.341156    0.341574    0.341670    0.342418    0.342767
     0.343189    0.343311    0.346529    0.414385    0.432595    0.516530
     0.524791    0.864844

 Minimum Search - Taking Simple RFO Step
 Searching for Lamda that Minimizes Along All modes
 Value Taken    Lamda =  -0.00008974
 Step Taken.  Stepsize is  0.106747

                             Maximum     Tolerance    Cnvgd?
         Gradient           0.001304      0.000300      NO
         Displacement       0.044684      0.001200      NO
         Energy change      0.000007      0.000001      NO


 New Cartesian Coordinates Obtained by Inverse Iteration

 Displacement from previous Coordinates is:  0.305999
 ----------------------------------------------------------------
             Standard Nuclear Orientation (Angstroms)
    I     Atom           X                Y                Z
 ----------------------------------------------------------------
    1      C      -0.6623906639     0.5306830049     0.4970901789
    2      H      -0.6712709972     1.0876449854     1.4454880023
    3      C       0.2351682865    -0.6955614509     0.7268245992
    4      H       0.3510037501    -1.2320524797    -0.2192564568
    5      O      -0.4196750015    -1.5620397411     1.6709050321
    6      H       0.1459788611    -2.3275514647     1.8178826775
    7      C       1.6153865091    -0.2747527071     1.2463543261
    8      H       1.4895258556     0.1991881974     2.2258305793
    9      H       2.2400415062    -1.1626618558     1.3869320676
   10      C       2.3190632968     0.6980047760     0.2887888456
   11      C       2.9004669779     0.0147998353    -0.9369006226
   12      O       3.0139243665    -1.1760498555    -1.0897728001
   13      H       3.2673972472     0.7179846312    -1.7190031998
   14      C       1.4107100321     1.8812444943    -0.1034313533
   15      H       1.8923957812     2.4758352406    -0.8881669772
   16      H       1.3070278793     2.5418474606     0.7640251063
   17      C       0.0167795300     1.4252559527    -0.5593298286
   18      H      -0.5952797784     2.3077657083    -0.7642903641
   19      H       0.0987260546     0.8765531732    -1.5054360680
   20      C      -2.1496622569     0.1929460524     0.2061869199
   21      H      -2.4715104000    -0.4614929728     1.0247251772
   22      C      -3.0350070352     1.4500696746     0.2598210058
   23      H      -4.0945186532     1.1808546198     0.2326776335
   24      H      -2.8616866971     2.0162626857     1.1794292409
   25      H      -2.8489569004     2.1211047489    -0.5843332364
   26      C      -2.4283079387    -0.5602707250    -1.1023066945
   27      O      -1.8056963712    -1.8412700352    -1.1979144025
   28      H      -2.0721153573     0.0048015494    -1.9682008599
   29      H      -3.5165311354    -0.6658151562    -1.2152397192
   30      H       3.2084655215     1.1161017694     0.7871137701
   31      H      -1.9377505855    -2.3048538604    -0.3630309418
 ----------------------------------------------------------------
 Molecular Point Group                 C1    NOp =  1
 Largest Abelian Subgroup              C1    NOp =  1
 Nuclear Repulsion Energy =   889.6765381549 hartrees
 There are       51 alpha and       51 beta electrons
 Applying Cartesian multipole field
    Component          Value
    ---------          -----
     (2,0,0)        1.00000E-11
     (0,2,0)        2.00000E-11
     (0,0,2)       -3.00000E-11
 Nucleus-field energy     =     0.0000000158 hartrees
 Requested basis set is 6-311++G(d,p)
 There are 168 shells and 412 basis functions
 A cutoff of  1.0D-11 yielded  12253 shell pairs
 There are     73560 function pairs (     78080 Cartesian)
 Smallest overlap matrix eigenvalue = 2.58E-06

 Q-Chem warning in module stvman/mkSTV.C, line 306:

 Overlap eigenvalue is smaller than square root of threshold
 Use THRESH >= 12 to get rid of this warning

 Guess MOs from SCF MO coefficient file

 -----------------------------------------------------------------------
  General SCF calculation program by
  Eric Jon Sundstrom, Paul Horn, Yuezhi Mao, Dmitri Zuev, Alec White,
  David Stuck, Shaama M.S., Shane Yost, Joonho Lee, David Small,
  Daniel Levine, Susi Lehtola, Hugh Burton, Evgeny Epifanovsky
 -----------------------------------------------------------------------
 Exchange:     0.2000 Hartree-Fock + 0.0800 Slater + 0.7200 B88
 Correlation:  0.1900 VWN1RPA + 0.8100 LYP
 Using SG-1 standard quadrature grid
 using 4 threads for integral computing
 -------------------------------------------------------
 OpenMP Integral computing Module                
 Release: version 2.0, May 2017, Q-Chem Inc. Pleasanton 
 -------------------------------------------------------
 -------------------------------------------------------
 OpenMP BLAS3 based DFT computing Module                
 Release: version 1.0, May 2013, Q-Chem Inc. Pittsburgh 
 -------------------------------------------------------
 A restricted SCF calculation will be
 performed using DIIS
 SCF converges when DIIS error is below 1.0e-08
 ---------------------------------------
  Cycle       Energy         DIIS error
 ---------------------------------------
    1    -617.7452855040      2.01e-04  
    2    -617.7463873021      3.27e-05  
    3    -617.7463730365      4.91e-05  
    4    -617.7464080941      4.83e-06  
    5    -617.7464082400      3.87e-06  
    6    -617.7464084685      1.03e-06  
    7    -617.7464084843      2.93e-07  
    8    -617.7464084859      5.12e-08  
    9    -617.7464084859      1.95e-08  
   10    -617.7464084858      6.36e-09  Convergence criterion met
 ---------------------------------------
 SCF time:   CPU 398.52s  wall 103.00s 
 SCF   energy in the final basis set =     -617.7464084858
 Total energy in the final basis set =     -617.7464084858

 --------------------------------------------------------------

                    Orbital Energies (a.u.)
 --------------------------------------------------------------

 Alpha MOs
 -- Occupied --
-19.134 -19.129 -19.116 -10.269 -10.220 -10.213 -10.199 -10.187
-10.180 -10.178 -10.177 -10.177 -10.166  -1.064  -1.030  -1.017
 -0.853  -0.808  -0.752  -0.748  -0.677  -0.665  -0.627  -0.612
 -0.571  -0.554  -0.524  -0.504  -0.492  -0.483  -0.466  -0.463
 -0.446  -0.431  -0.428  -0.418  -0.405  -0.400  -0.395  -0.384
 -0.378  -0.364  -0.363  -0.352  -0.345  -0.325  -0.317  -0.308
 -0.284  -0.269  -0.265
 -- Virtual --
 -0.044  -0.015  -0.008  -0.003   0.002   0.015   0.018   0.023
  0.029   0.035   0.042   0.046   0.051   0.052   0.058   0.068
  0.073   0.078   0.086   0.088   0.091   0.093   0.095   0.103
  0.104   0.109   0.113   0.118   0.119   0.122   0.126   0.128
  0.133   0.137   0.138   0.142   0.145   0.147   0.147   0.151
  0.153   0.155   0.161   0.162   0.164   0.166   0.173   0.173
  0.179   0.184   0.186   0.187   0.197   0.204   0.205   0.209
  0.212   0.221   0.222   0.228   0.230   0.234   0.242   0.245
  0.250   0.254   0.262   0.266   0.270   0.273   0.279   0.284
  0.286   0.287   0.291   0.298   0.298   0.309   0.313   0.321
  0.325   0.329   0.339   0.341   0.343   0.350   0.353   0.358
  0.362   0.368   0.371   0.375   0.380   0.386   0.395   0.399
  0.406   0.433   0.443   0.448   0.452   0.467   0.480   0.488
  0.501   0.509   0.526   0.530   0.542   0.554   0.560   0.574
  0.582   0.590   0.597   0.605   0.609   0.616   0.624   0.626
  0.636   0.645   0.659   0.664   0.668   0.677   0.689   0.707
  0.715   0.718   0.727   0.733   0.736   0.743   0.751   0.755
  0.759   0.765   0.769   0.779   0.785   0.794   0.797   0.804
  0.819   0.832   0.842   0.849   0.891   0.921   0.936   0.943
  0.964   0.968   0.998   1.012   1.024   1.061   1.070   1.078
  1.112   1.118   1.147   1.148   1.164   1.174   1.196   1.206
  1.223   1.229   1.247   1.258   1.275   1.290   1.312   1.320
  1.323   1.348   1.358   1.395   1.419   1.443   1.450   1.456
  1.474   1.491   1.503   1.510   1.542   1.551   1.565   1.570
  1.575   1.585   1.588   1.601   1.608   1.613   1.618   1.632
  1.641   1.645   1.646   1.651   1.661   1.670   1.679   1.688
  1.694   1.707   1.709   1.718   1.740   1.743   1.769   1.782
  1.792   1.797   1.800   1.818   1.831   1.842   1.851   1.866
  1.875   1.908   1.911   1.945   1.952   1.960   1.986   2.012
  2.021   2.031   2.058   2.065   2.073   2.104   2.109   2.134
  2.142   2.150   2.161   2.170   2.196   2.234   2.241   2.265
  2.272   2.292   2.320   2.344   2.354   2.363   2.376   2.396
  2.418   2.419   2.467   2.487   2.499   2.507   2.518   2.545
  2.555   2.565   2.583   2.598   2.621   2.636   2.643   2.652
  2.664   2.679   2.685   2.696   2.717   2.720   2.729   2.742
  2.766   2.788   2.800   2.819   2.828   2.857   2.876   2.881
  2.894   2.901   2.952   2.957   2.966   2.984   2.996   3.009
  3.028   3.045   3.062   3.087   3.102   3.121   3.143   3.158
  3.177   3.200   3.231   3.245   3.272   3.331   3.368   3.386
  3.411   3.417   3.500   3.518   3.529   3.552   3.764   3.780
  3.809   3.812   3.821   3.843   3.890   3.894   3.936   3.958
  3.985   4.002   4.045   4.120   4.141   4.241   4.264   4.280
  4.301   4.359   4.405   5.066   5.114   5.180   5.194   5.426
  5.447   5.661   5.668   5.733  23.784  23.835  23.859  23.884
 23.890  23.916  23.930  23.947  23.969  23.984  49.950  49.963
 49.970
 --------------------------------------------------------------

          Ground-State Mulliken Net Atomic Charges

     Atom                 Charge (a.u.)
  ----------------------------------------
      1 C                     0.473470
      2 H                     0.210891
      3 C                    -0.714232
      4 H                     0.268497
      5 O                    -0.212329
      6 H                     0.242400
      7 C                    -0.724489
      8 H                     0.185195
      9 H                     0.194708
     10 C                     0.621742
     11 C                    -0.316588
     12 O                    -0.207457
     13 H                     0.105699
     14 C                    -0.741399
     15 H                     0.182945
     16 H                     0.152548
     17 C                    -0.341939
     18 H                     0.158638
     19 H                     0.173294
     20 C                     0.180190
     21 H                     0.223578
     22 C                    -0.695480
     23 H                     0.151309
     24 H                     0.134429
     25 H                     0.147276
     26 C                    -0.488223
     27 O                    -0.192782
     28 H                     0.177040
     29 H                     0.156991
     30 H                     0.243679
     31 H                     0.250397
  ----------------------------------------
  Sum of atomic charges =     0.000000

 -----------------------------------------------------------------
                    Cartesian Multipole Moments
 -----------------------------------------------------------------
    Charge (ESU x 10^10)
                 0.0000
    Dipole Moment (Debye)
         X       0.1302      Y       3.0854      Z       1.6626
       Tot       3.5073
    Quadrupole Moments (Debye-Ang)
        XX     -81.0209     XY       4.8962     YY     -81.3129
        XZ       2.9650     YZ      -7.3366     ZZ     -86.0138
    Octopole Moments (Debye-Ang^2)
       XXX     -14.3907    XXY      16.4944    XYY      -1.3112
       YYY     -26.2411    XXZ      12.1130    XYZ      -5.5587
       YYZ      19.5358    XZZ       7.4442    YZZ       6.3087
       ZZZ      -1.4814
    Hexadecapole Moments (Debye-Ang^3)
      XXXX   -2112.1723   XXXY      84.2459   XXYY    -522.1993
      XYYY       5.0614   YYYY    -782.2957   XXXZ      25.1611
      XXYZ     -38.1159   XYYZ       2.9830   YYYZ     -49.0637
      XXZZ    -463.7281   XYZZ      -9.9848   YYZZ    -235.4823
      XZZZ       5.4731   YZZZ     -14.1759   ZZZZ    -570.0704
 -----------------------------------------------------------------
 Calculating analytic gradient of the SCF energy
 Gradient of SCF Energy
            1           2           3           4           5           6
    1   0.0001354   0.0000968  -0.0000593  -0.0000078  -0.0000743   0.0000325
    2  -0.0000424  -0.0000711  -0.0000240   0.0000014   0.0002581  -0.0001225
    3  -0.0001326  -0.0000245   0.0000298   0.0000968   0.0001510  -0.0001611
            7           8           9          10          11          12
    1   0.0000972   0.0000009  -0.0000341  -0.0000585   0.0001643  -0.0001068
    2   0.0001067  -0.0000115   0.0000232  -0.0000279   0.0003021  -0.0003520
    3  -0.0000065  -0.0000234   0.0000254  -0.0001100   0.0000616   0.0000668
           13          14          15          16          17          18
    1  -0.0000707   0.0000639   0.0000088   0.0000168   0.0000696  -0.0000087
    2   0.0001303   0.0000278  -0.0000303  -0.0000334  -0.0000288   0.0000286
    3   0.0000092  -0.0000791   0.0000001   0.0000347   0.0000688  -0.0000140
           19          20          21          22          23          24
    1   0.0000758  -0.0001575  -0.0000833  -0.0000278   0.0000090  -0.0000049
    2   0.0000278  -0.0000145  -0.0000328   0.0000204  -0.0000220   0.0000545
    3   0.0000580  -0.0000908  -0.0000158   0.0000678  -0.0000033   0.0000250
           25          26          27          28          29          30
    1   0.0000376  -0.0000279   0.0000505  -0.0001017   0.0000709   0.0000430
    2  -0.0000358   0.0002016  -0.0000852  -0.0000008  -0.0001020   0.0000207
    3  -0.0000107  -0.0000774   0.0000447   0.0000412  -0.0000357  -0.0000320
           31
    1  -0.0001500
    2  -0.0001657
    3   0.0000359
 Max gradient component =       3.520E-04
 RMS gradient           =       9.047E-05
 Gradient time:  CPU 116.16 s  wall 29.22 s
 Geometry Optimization Parameters
   NAtoms,    NIC,     NZ,  NCons,   NDum,   NFix, NCnnct, MaxDiis
       31     245       0       0       0       0       0       0

 Cartesian Hessian Update
 Hessian Updated using BFGS Update


** GEOMETRY OPTIMIZATION IN DELOCALIZED INTERNAL COORDINATES **
   Searching for a Minimum

   Optimization Cycle:   6

                       Coordinates (Angstroms)
     ATOM                X               Y               Z
      1  C        -0.6623906639    0.5306830049    0.4970901789
      2  H        -0.6712709972    1.0876449854    1.4454880023
      3  C         0.2351682865   -0.6955614509    0.7268245992
      4  H         0.3510037501   -1.2320524797   -0.2192564568
      5  O        -0.4196750015   -1.5620397411    1.6709050321
      6  H         0.1459788611   -2.3275514647    1.8178826775
      7  C         1.6153865091   -0.2747527071    1.2463543261
      8  H         1.4895258556    0.1991881974    2.2258305793
      9  H         2.2400415062   -1.1626618558    1.3869320676
     10  C         2.3190632968    0.6980047760    0.2887888456
     11  C         2.9004669779    0.0147998353   -0.9369006226
     12  O         3.0139243665   -1.1760498555   -1.0897728001
     13  H         3.2673972472    0.7179846312   -1.7190031998
     14  C         1.4107100321    1.8812444943   -0.1034313533
     15  H         1.8923957812    2.4758352406   -0.8881669772
     16  H         1.3070278793    2.5418474606    0.7640251063
     17  C         0.0167795300    1.4252559527   -0.5593298286
     18  H        -0.5952797784    2.3077657083   -0.7642903641
     19  H         0.0987260546    0.8765531732   -1.5054360680
     20  C        -2.1496622569    0.1929460524    0.2061869199
     21  H        -2.4715104000   -0.4614929728    1.0247251772
     22  C        -3.0350070352    1.4500696746    0.2598210058
     23  H        -4.0945186532    1.1808546198    0.2326776335
     24  H        -2.8616866971    2.0162626857    1.1794292409
     25  H        -2.8489569004    2.1211047489   -0.5843332364
     26  C        -2.4283079387   -0.5602707250   -1.1023066945
     27  O        -1.8056963712   -1.8412700352   -1.1979144025
     28  H        -2.0721153573    0.0048015494   -1.9682008599
     29  H        -3.5165311354   -0.6658151562   -1.2152397192
     30  H         3.2084655215    1.1161017694    0.7871137701
     31  H        -1.9377505855   -2.3048538604   -0.3630309418
   Point Group: c1    Number of degrees of freedom:    87


   Energy is   -617.746408486

 Hessian Updated using BFGS Update

 87 Hessian modes will be used to form the next step
  Hessian Eigenvalues:
     0.003810    0.004137    0.004818    0.006188    0.006587    0.006660
     0.007507    0.010984    0.014346    0.019891    0.020906    0.032817
     0.034812    0.037869    0.041143    0.041707    0.044799    0.045512
     0.047345    0.047875    0.049057    0.050361    0.051602    0.052628
     0.054716    0.055309    0.056654    0.056986    0.058430    0.059211
     0.062304    0.068649    0.079294    0.082310    0.083983    0.084714
     0.090543    0.098706    0.118007    0.128889    0.136260    0.145718
     0.155486    0.157863    0.158572    0.159976    0.160000    0.160273
     0.160612    0.170493    0.176411    0.181174    0.186041    0.198017
     0.217483    0.232088    0.266546    0.268400    0.275493    0.277666
     0.287595    0.289507    0.290264    0.291086    0.296676    0.303830
     0.328749    0.335865    0.338205    0.338604    0.339179    0.339562
     0.339716    0.340507    0.341116    0.341511    0.341583    0.342466
     0.342801    0.343199    0.343446    0.345545    0.414107    0.433992
     0.515403    0.524759    0.861506

 Minimum Search - Taking Simple RFO Step
 Searching for Lamda that Minimizes Along All modes
 Value Taken    Lamda =  -0.00001605
 Step Taken.  Stepsize is  0.041137

                             Maximum     Tolerance    Cnvgd?
         Gradient           0.000313      0.000300      NO
         Displacement       0.015153      0.001200      NO
         Energy change     -0.000047      0.000001      NO


 New Cartesian Coordinates Obtained by Inverse Iteration

 Displacement from previous Coordinates is:  0.081035
 ----------------------------------------------------------------
             Standard Nuclear Orientation (Angstroms)
    I     Atom           X                Y                Z
 ----------------------------------------------------------------
    1      C      -0.6641192466     0.5319154851     0.4984341820
    2      H      -0.6727393800     1.0896685443     1.4464554403
    3      C       0.2325781293    -0.6955494913     0.7265509648
    4      H       0.3483486973    -1.2301722860    -0.2207621475
    5      O      -0.4229784794    -1.5635446282     1.6690595752
    6      H       0.1458144549    -2.3251902204     1.8227359558
    7      C       1.6128478889    -0.2764354439     1.2464699501
    8      H       1.4874911201     0.1975098136     2.2260062793
    9      H       2.2369597225    -1.1648968774     1.3861687662
   10      C       2.3171136487     0.6954884063     0.2883576271
   11      C       2.8995218275     0.0107834310    -0.9364026621
   12      O       3.0151295533    -1.1796348573    -1.0879879317
   13      H       3.2669739551     0.7129993617    -1.7191560585
   14      C       1.4095037515     1.8792460272    -0.1054217104
   15      H       1.8916300854     2.4720016898    -0.8913091726
   16      H       1.3070675230     2.5416518023     0.7607523757
   17      C       0.0146988530     1.4244707799    -0.5598448060
   18      H      -0.5967169458     2.3072583155    -0.7652500268
   19      H       0.0943837918     0.8742788651    -1.5054177032
   20      C      -2.1504048293     0.1944141472     0.2075996592
   21      H      -2.4710830852    -0.4608651926     1.0258310036
   22      C      -3.0366550865     1.4509393301     0.2610195550
   23      H      -4.0960209463     1.1813334023     0.2329941432
   24      H      -2.8642528509     2.0165794514     1.1810429253
   25      H      -2.8505258930     2.1228480836    -0.5824612983
   26      C      -2.4269930621    -0.5581541610    -1.1014625293
   27      O      -1.7905353993    -1.8316715772    -1.2033615743
   28      H      -2.0790638893     0.0123353022    -1.9672674328
   29      H      -3.5148531133    -0.6729001311    -1.2100010505
   30      H       3.2063884832     1.1136456353     0.7868735473
   31      H      -1.9078075949    -2.2957767518    -0.3667842086
 ----------------------------------------------------------------
 Molecular Point Group                 C1    NOp =  1
 Largest Abelian Subgroup              C1    NOp =  1
 Nuclear Repulsion Energy =   890.0110938492 hartrees
 There are       51 alpha and       51 beta electrons
 Applying Cartesian multipole field
    Component          Value
    ---------          -----
     (2,0,0)        1.00000E-11
     (0,2,0)        2.00000E-11
     (0,0,2)       -3.00000E-11
 Nucleus-field energy     =     0.0000000157 hartrees
 Requested basis set is 6-311++G(d,p)
 There are 168 shells and 412 basis functions
 A cutoff of  1.0D-11 yielded  12256 shell pairs
 There are     73580 function pairs (     78100 Cartesian)
 Smallest overlap matrix eigenvalue = 2.57E-06

 Q-Chem warning in module stvman/mkSTV.C, line 306:

 Overlap eigenvalue is smaller than square root of threshold
 Use THRESH >= 12 to get rid of this warning

 Guess MOs from SCF MO coefficient file

 -----------------------------------------------------------------------
  General SCF calculation program by
  Eric Jon Sundstrom, Paul Horn, Yuezhi Mao, Dmitri Zuev, Alec White,
  David Stuck, Shaama M.S., Shane Yost, Joonho Lee, David Small,
  Daniel Levine, Susi Lehtola, Hugh Burton, Evgeny Epifanovsky
 -----------------------------------------------------------------------
 Exchange:     0.2000 Hartree-Fock + 0.0800 Slater + 0.7200 B88
 Correlation:  0.1900 VWN1RPA + 0.8100 LYP
 Using SG-1 standard quadrature grid
 using 4 threads for integral computing
 -------------------------------------------------------
 OpenMP Integral computing Module                
 Release: version 2.0, May 2017, Q-Chem Inc. Pleasanton 
 -------------------------------------------------------
 -------------------------------------------------------
 OpenMP BLAS3 based DFT computing Module                
 Release: version 1.0, May 2013, Q-Chem Inc. Pittsburgh 
 -------------------------------------------------------
 A restricted SCF calculation will be
 performed using DIIS
 SCF converges when DIIS error is below 1.0e-08
 ---------------------------------------
  Cycle       Energy         DIIS error
 ---------------------------------------
    1    -617.7462830748      6.46e-05  
    2    -617.7464109875      8.48e-06  
    3    -617.7464109341      1.10e-05  
    4    -617.7464127559      1.81e-06  
    5    -617.7464127878      1.08e-06  
    6    -617.7464128056      3.13e-07  
    7    -617.7464128069      9.83e-08  
    8    -617.7464128071      1.48e-08  
    9    -617.7464128071      6.23e-09  Convergence criterion met
 ---------------------------------------
 SCF time:   CPU 358.74s  wall 93.00s 
 SCF   energy in the final basis set =     -617.7464128071
 Total energy in the final basis set =     -617.7464128071

 --------------------------------------------------------------

                    Orbital Energies (a.u.)
 --------------------------------------------------------------

 Alpha MOs
 -- Occupied --
-19.134 -19.130 -19.116 -10.269 -10.221 -10.213 -10.199 -10.188
-10.180 -10.178 -10.177 -10.177 -10.166  -1.065  -1.030  -1.017
 -0.854  -0.808  -0.752  -0.748  -0.677  -0.665  -0.628  -0.613
 -0.571  -0.554  -0.524  -0.504  -0.492  -0.483  -0.466  -0.463
 -0.446  -0.431  -0.428  -0.418  -0.405  -0.400  -0.395  -0.384
 -0.378  -0.364  -0.363  -0.352  -0.345  -0.325  -0.317  -0.308
 -0.285  -0.269  -0.265
 -- Virtual --
 -0.044  -0.015  -0.008  -0.003   0.002   0.015   0.018   0.023
  0.029   0.035   0.042   0.046   0.051   0.052   0.058   0.068
  0.073   0.078   0.086   0.088   0.090   0.093   0.095   0.103
  0.104   0.109   0.113   0.118   0.119   0.122   0.126   0.128
  0.133   0.137   0.138   0.142   0.145   0.147   0.147   0.152
  0.153   0.155   0.161   0.162   0.164   0.166   0.173   0.174
  0.179   0.184   0.186   0.187   0.196   0.204   0.205   0.209
  0.212   0.221   0.222   0.228   0.230   0.234   0.242   0.245
  0.250   0.254   0.262   0.266   0.270   0.273   0.279   0.284
  0.286   0.287   0.291   0.298   0.298   0.309   0.313   0.321
  0.325   0.329   0.339   0.341   0.343   0.350   0.353   0.358
  0.362   0.368   0.371   0.375   0.380   0.386   0.395   0.398
  0.407   0.433   0.444   0.449   0.452   0.466   0.479   0.488
  0.501   0.509   0.526   0.530   0.542   0.554   0.561   0.574
  0.582   0.591   0.598   0.605   0.609   0.617   0.624   0.626
  0.636   0.646   0.659   0.664   0.668   0.677   0.688   0.708
  0.715   0.717   0.727   0.733   0.736   0.743   0.751   0.755
  0.758   0.765   0.769   0.779   0.785   0.794   0.797   0.804
  0.819   0.832   0.842   0.849   0.891   0.921   0.936   0.943
  0.965   0.969   0.997   1.011   1.024   1.062   1.071   1.078
  1.112   1.117   1.147   1.148   1.164   1.174   1.196   1.205
  1.225   1.229   1.246   1.258   1.275   1.289   1.311   1.320
  1.324   1.349   1.358   1.397   1.419   1.442   1.451   1.455
  1.474   1.491   1.503   1.510   1.541   1.552   1.565   1.570
  1.575   1.585   1.588   1.600   1.608   1.612   1.618   1.632
  1.641   1.645   1.647   1.651   1.661   1.670   1.680   1.688
  1.694   1.707   1.710   1.718   1.740   1.743   1.769   1.782
  1.791   1.797   1.800   1.818   1.831   1.843   1.850   1.866
  1.875   1.908   1.911   1.946   1.952   1.960   1.986   2.013
  2.020   2.031   2.058   2.065   2.074   2.105   2.110   2.134
  2.142   2.150   2.161   2.170   2.196   2.234   2.241   2.265
  2.273   2.292   2.320   2.344   2.354   2.363   2.377   2.396
  2.418   2.420   2.467   2.487   2.500   2.508   2.518   2.544
  2.555   2.565   2.583   2.598   2.622   2.636   2.643   2.652
  2.664   2.679   2.684   2.697   2.716   2.720   2.729   2.742
  2.767   2.788   2.800   2.819   2.828   2.857   2.876   2.882
  2.894   2.902   2.952   2.957   2.966   2.985   2.995   3.009
  3.030   3.045   3.062   3.088   3.103   3.121   3.143   3.159
  3.176   3.200   3.231   3.246   3.272   3.330   3.368   3.387
  3.411   3.416   3.501   3.519   3.529   3.552   3.765   3.779
  3.809   3.812   3.821   3.843   3.890   3.895   3.936   3.959
  3.985   4.002   4.045   4.120   4.141   4.241   4.264   4.280
  4.301   4.359   4.406   5.066   5.114   5.180   5.193   5.427
  5.447   5.662   5.668   5.733  23.784  23.836  23.859  23.884
 23.891  23.916  23.930  23.947  23.969  23.985  49.950  49.963
 49.971
 --------------------------------------------------------------

          Ground-State Mulliken Net Atomic Charges

     Atom                 Charge (a.u.)
  ----------------------------------------
      1 C                     0.478804
      2 H                     0.210555
      3 C                    -0.712395
      4 H                     0.266773
      5 O                    -0.212559
      6 H                     0.242375
      7 C                    -0.727973
      8 H                     0.185222
      9 H                     0.194292
     10 C                     0.621791
     11 C                    -0.316739
     12 O                    -0.207428
     13 H                     0.105655
     14 C                    -0.741355
     15 H                     0.182944
     16 H                     0.152502
     17 C                    -0.342932
     18 H                     0.158705
     19 H                     0.174081
     20 C                     0.174352
     21 H                     0.223617
     22 C                    -0.692300
     23 H                     0.151667
     24 H                     0.134409
     25 H                     0.147047
     26 C                    -0.487604
     27 O                    -0.192490
     28 H                     0.176749
     29 H                     0.157024
     30 H                     0.243724
     31 H                     0.251483
  ----------------------------------------
  Sum of atomic charges =     0.000000

 -----------------------------------------------------------------
                    Cartesian Multipole Moments
 -----------------------------------------------------------------
    Charge (ESU x 10^10)
                 0.0000
    Dipole Moment (Debye)
         X       0.1441      Y       3.0865      Z       1.6787
       Tot       3.5164
    Quadrupole Moments (Debye-Ang)
        XX     -81.0988     XY       4.8434     YY     -81.3377
        XZ       2.9926     YZ      -7.3380     ZZ     -85.9861
    Octopole Moments (Debye-Ang^2)
       XXX     -14.2871    XXY      16.7086    XYY      -1.2480
       YYY     -26.1016    XXZ      11.9980    XYZ      -5.6512
       YYZ      19.4830    XZZ       7.4864    YZZ       6.2387
       ZZZ      -1.2271
    Hexadecapole Moments (Debye-Ang^3)
      XXXX   -2110.6112   XXXY      85.5270   XXYY    -522.2796
      XYYY       6.4854   YYYY    -781.4585   XXXZ      25.9622
      XXYZ     -37.7870   XYYZ       3.5456   YYYZ     -48.7042
      XXZZ    -463.1860   XYZZ      -9.4099   YYZZ    -235.0961
      XZZZ       5.9983   YZZZ     -14.5002   ZZZZ    -569.8836
 -----------------------------------------------------------------
 Calculating analytic gradient of the SCF energy
 Gradient of SCF Energy
            1           2           3           4           5           6
    1  -0.0000906  -0.0000307  -0.0003045  -0.0000418   0.0001616  -0.0001315
    2  -0.0000441   0.0000121  -0.0001063  -0.0001213   0.0001058  -0.0000014
    3   0.0000565   0.0000047  -0.0000924  -0.0000780   0.0002844  -0.0001265
            7           8           9          10          11          12
    1   0.0000618  -0.0000429  -0.0000228   0.0000140   0.0000320  -0.0000217
    2   0.0000481  -0.0000076   0.0000255  -0.0000800  -0.0003364   0.0002684
    3   0.0000446  -0.0000300  -0.0000259  -0.0000602   0.0000657  -0.0000171
           13          14          15          16          17          18
    1   0.0000129  -0.0000514   0.0000008   0.0000186  -0.0000127  -0.0000165
    2   0.0000222   0.0000948  -0.0000139  -0.0000083  -0.0000050  -0.0000223
    3  -0.0000215   0.0000140   0.0000003  -0.0000105   0.0000209  -0.0000356
           19          20          21          22          23          24
    1   0.0000005   0.0000320   0.0000944  -0.0000138   0.0000262   0.0000108
    2  -0.0000151   0.0000608  -0.0000596   0.0000621   0.0000013   0.0000273
    3  -0.0000411  -0.0000146   0.0000003   0.0000267  -0.0000071  -0.0000326
           25          26          27          28          29          30
    1  -0.0000019  -0.0001090   0.0003515   0.0000493  -0.0000362   0.0000429
    2   0.0000301  -0.0000395   0.0000137  -0.0001344   0.0001157   0.0000268
    3  -0.0000129   0.0001007   0.0001333  -0.0000099   0.0000386  -0.0000048
           31
    1   0.0000187
    2   0.0000808
    3  -0.0001700
 Max gradient component =       3.515E-04
 RMS gradient           =       9.273E-05
 Gradient time:  CPU 116.72 s  wall 29.36 s
 Geometry Optimization Parameters
   NAtoms,    NIC,     NZ,  NCons,   NDum,   NFix, NCnnct, MaxDiis
       31     245       0       0       0       0       0       0

 Cartesian Hessian Update
 Hessian Updated using BFGS Update


** GEOMETRY OPTIMIZATION IN DELOCALIZED INTERNAL COORDINATES **
   Searching for a Minimum

   Optimization Cycle:   7

                       Coordinates (Angstroms)
     ATOM                X               Y               Z
      1  C        -0.6641192466    0.5319154851    0.4984341820
      2  H        -0.6727393800    1.0896685443    1.4464554403
      3  C         0.2325781293   -0.6955494913    0.7265509648
      4  H         0.3483486973   -1.2301722860   -0.2207621475
      5  O        -0.4229784794   -1.5635446282    1.6690595752
      6  H         0.1458144549   -2.3251902204    1.8227359558
      7  C         1.6128478889   -0.2764354439    1.2464699501
      8  H         1.4874911201    0.1975098136    2.2260062793
      9  H         2.2369597225   -1.1648968774    1.3861687662
     10  C         2.3171136487    0.6954884063    0.2883576271
     11  C         2.8995218275    0.0107834310   -0.9364026621
     12  O         3.0151295533   -1.1796348573   -1.0879879317
     13  H         3.2669739551    0.7129993617   -1.7191560585
     14  C         1.4095037515    1.8792460272   -0.1054217104
     15  H         1.8916300854    2.4720016898   -0.8913091726
     16  H         1.3070675230    2.5416518023    0.7607523757
     17  C         0.0146988530    1.4244707799   -0.5598448060
     18  H        -0.5967169458    2.3072583155   -0.7652500268
     19  H         0.0943837918    0.8742788651   -1.5054177032
     20  C        -2.1504048293    0.1944141472    0.2075996592
     21  H        -2.4710830852   -0.4608651926    1.0258310036
     22  C        -3.0366550865    1.4509393301    0.2610195550
     23  H        -4.0960209463    1.1813334023    0.2329941432
     24  H        -2.8642528509    2.0165794514    1.1810429253
     25  H        -2.8505258930    2.1228480836   -0.5824612983
     26  C        -2.4269930621   -0.5581541610   -1.1014625293
     27  O        -1.7905353993   -1.8316715772   -1.2033615743
     28  H        -2.0790638893    0.0123353022   -1.9672674328
     29  H        -3.5148531133   -0.6729001311   -1.2100010505
     30  H         3.2063884832    1.1136456353    0.7868735473
     31  H        -1.9078075949   -2.2957767518   -0.3667842086
   Point Group: c1    Number of degrees of freedom:    87


   Energy is   -617.746412807

 Hessian Updated using BFGS Update

 87 Hessian modes will be used to form the next step
  Hessian Eigenvalues:
     0.002890    0.004347    0.005530    0.006390    0.006572    0.006664
     0.007743    0.009208    0.014649    0.020142    0.021735    0.033110
     0.035238    0.037871    0.041529    0.041845    0.044725    0.045521
     0.047314    0.047947    0.049141    0.051118    0.052485    0.054671
     0.055087    0.056516    0.056948    0.057742    0.058408    0.061115
     0.062328    0.068608    0.079338    0.082279    0.083994    0.084617
     0.091271    0.099149    0.117880    0.128735    0.141188    0.145884
     0.152509    0.157637    0.158972    0.159861    0.160005    0.160581
     0.161365    0.171242    0.180381    0.184566    0.190459    0.202216
     0.219559    0.234984    0.267695    0.274571    0.277219    0.285163
     0.287776    0.290227    0.290593    0.295295    0.302971    0.320957
     0.328495    0.335903    0.338203    0.338575    0.339220    0.339501
     0.339732    0.340499    0.341303    0.341538    0.341686    0.342424
     0.342826    0.343208    0.343352    0.354578    0.413972    0.432352
     0.520079    0.525718    0.869188

 Minimum Search - Taking Simple RFO Step
 Searching for Lamda that Minimizes Along All modes
 Value Taken    Lamda =  -0.00001467
 Step Taken.  Stepsize is  0.043466

                             Maximum     Tolerance    Cnvgd?
         Gradient           0.000861      0.000300      NO
         Displacement       0.021786      0.001200      NO
         Energy change     -0.000004      0.000001      NO


 New Cartesian Coordinates Obtained by Inverse Iteration

 Displacement from previous Coordinates is:  0.082196
 ----------------------------------------------------------------
             Standard Nuclear Orientation (Angstroms)
    I     Atom           X                Y                Z
 ----------------------------------------------------------------
    1      C      -0.6639194804     0.5305240894     0.4968343661
    2      H      -0.6708247303     1.0868035073     1.4457887775
    3      C       0.2341144686    -0.6971798918     0.7202689577
    4      H       0.3541836225    -1.2251378526    -0.2302088731
    5      O      -0.4221567931    -1.5732586022     1.6548195934
    6      H       0.1534997463    -2.3283821146     1.8152680362
    7      C       1.6119187064    -0.2781351956     1.2457006512
    8      H       1.4838413503     0.1929590272     2.2262897136
    9      H       2.2371348309    -1.1661249126     1.3840108882
   10      C       2.3166740398     0.6967942777     0.2908922597
   11      C       2.9040248440     0.0141366817    -0.9329558791
   12      O       3.0244250597    -1.1757736228    -1.0844736840
   13      H       3.2716391323     0.7175141301    -1.7145041722
   14      C       1.4082440876     1.8796206454    -0.1045674618
   15      H       1.8910970530     2.4726664125    -0.8898396670
   16      H       1.3041790280     2.5422761704     0.7612104005
   17      C       0.0140791773     1.4245747519    -0.5606356999
   18      H      -0.5977592668     2.3072563706    -0.7651295698
   19      H       0.0939164242     0.8752057027    -1.5067349069
   20      C      -2.1510436023     0.1950767910     0.2085381107
   21      H      -2.4729264742    -0.4556149934     1.0298975696
   22      C      -3.0339379380     1.4539891337     0.2575258416
   23      H      -4.0940843725     1.1872670272     0.2307091017
   24      H      -2.8597931769     2.0222596545     1.1755602701
   25      H      -2.8462031091     2.1224786934    -0.5883211021
   26      C      -2.4320500243    -0.5615821995    -1.0972774987
   27      O      -1.8014971615    -1.8380625877    -1.1947930290
   28      H      -2.0835938670     0.0045835057    -1.9658369180
   29      H      -3.5205808369    -0.6726342318    -1.2032752713
   30      H       3.2036734843     1.1159143273     0.7925211658
   31      H      -1.9145725381    -2.2954384392    -0.3538203334
 ----------------------------------------------------------------
 Molecular Point Group                 C1    NOp =  1
 Largest Abelian Subgroup              C1    NOp =  1
 Nuclear Repulsion Energy =   889.9279201697 hartrees
 There are       51 alpha and       51 beta electrons
 Applying Cartesian multipole field
    Component          Value
    ---------          -----
     (2,0,0)        1.00000E-11
     (0,2,0)        2.00000E-11
     (0,0,2)       -3.00000E-11
 Nucleus-field energy     =     0.0000000159 hartrees
 Requested basis set is 6-311++G(d,p)
 There are 168 shells and 412 basis functions
 A cutoff of  1.0D-11 yielded  12257 shell pairs
 There are     73566 function pairs (     78086 Cartesian)
 Smallest overlap matrix eigenvalue = 2.58E-06

 Q-Chem warning in module stvman/mkSTV.C, line 306:

 Overlap eigenvalue is smaller than square root of threshold
 Use THRESH >= 12 to get rid of this warning

 Guess MOs from SCF MO coefficient file

 -----------------------------------------------------------------------
  General SCF calculation program by
  Eric Jon Sundstrom, Paul Horn, Yuezhi Mao, Dmitri Zuev, Alec White,
  David Stuck, Shaama M.S., Shane Yost, Joonho Lee, David Small,
  Daniel Levine, Susi Lehtola, Hugh Burton, Evgeny Epifanovsky
 -----------------------------------------------------------------------
 Exchange:     0.2000 Hartree-Fock + 0.0800 Slater + 0.7200 B88
 Correlation:  0.1900 VWN1RPA + 0.8100 LYP
 Using SG-1 standard quadrature grid
 using 4 threads for integral computing
 -------------------------------------------------------
 OpenMP Integral computing Module                
 Release: version 2.0, May 2017, Q-Chem Inc. Pleasanton 
 -------------------------------------------------------
 -------------------------------------------------------
 OpenMP BLAS3 based DFT computing Module                
 Release: version 1.0, May 2013, Q-Chem Inc. Pittsburgh 
 -------------------------------------------------------
 A restricted SCF calculation will be
 performed using DIIS
 SCF converges when DIIS error is below 1.0e-08
 ---------------------------------------
  Cycle       Energy         DIIS error
 ---------------------------------------
    1    -617.7462891790      6.74e-05  
    2    -617.7464196418      1.14e-05  
    3    -617.7464187820      1.49e-05  
    4    -617.7464219564      2.90e-06  
    5    -617.7464220580      1.30e-06  
    6    -617.7464220834      4.17e-07  
    7    -617.7464220859      1.09e-07  
    8    -617.7464220861      2.57e-08  
    9    -617.7464220861      7.92e-09  Convergence criterion met
 ---------------------------------------
 SCF time:   CPU 358.93s  wall 92.00s 
 SCF   energy in the final basis set =     -617.7464220861
 Total energy in the final basis set =     -617.7464220861

 --------------------------------------------------------------

                    Orbital Energies (a.u.)
 --------------------------------------------------------------

 Alpha MOs
 -- Occupied --
-19.134 -19.130 -19.116 -10.270 -10.221 -10.213 -10.199 -10.188
-10.180 -10.178 -10.177 -10.177 -10.166  -1.065  -1.030  -1.017
 -0.854  -0.808  -0.752  -0.748  -0.677  -0.665  -0.628  -0.613
 -0.571  -0.554  -0.524  -0.504  -0.492  -0.483  -0.466  -0.463
 -0.446  -0.431  -0.428  -0.418  -0.405  -0.400  -0.395  -0.384
 -0.378  -0.365  -0.363  -0.352  -0.345  -0.325  -0.316  -0.308
 -0.285  -0.269  -0.265
 -- Virtual --
 -0.044  -0.015  -0.008  -0.003   0.002   0.015   0.018   0.023
  0.029   0.035   0.042   0.046   0.051   0.052   0.058   0.068
  0.073   0.078   0.086   0.088   0.090   0.093   0.095   0.103
  0.104   0.109   0.113   0.118   0.119   0.121   0.126   0.128
  0.133   0.137   0.138   0.142   0.145   0.147   0.147   0.151
  0.153   0.155   0.161   0.162   0.164   0.166   0.173   0.174
  0.179   0.184   0.186   0.187   0.196   0.204   0.205   0.209
  0.212   0.221   0.222   0.228   0.229   0.234   0.242   0.244
  0.250   0.254   0.262   0.266   0.270   0.273   0.279   0.283
  0.286   0.287   0.291   0.298   0.298   0.309   0.313   0.321
  0.325   0.329   0.339   0.341   0.343   0.350   0.353   0.358
  0.362   0.368   0.371   0.375   0.380   0.386   0.395   0.398
  0.407   0.434   0.444   0.449   0.452   0.467   0.479   0.488
  0.501   0.509   0.526   0.530   0.542   0.554   0.561   0.575
  0.582   0.590   0.597   0.605   0.609   0.617   0.623   0.626
  0.636   0.645   0.658   0.664   0.668   0.677   0.688   0.707
  0.715   0.718   0.727   0.733   0.736   0.742   0.751   0.755
  0.758   0.765   0.769   0.779   0.785   0.793   0.797   0.804
  0.819   0.832   0.841   0.849   0.890   0.921   0.935   0.943
  0.965   0.969   0.998   1.011   1.024   1.061   1.070   1.079
  1.112   1.117   1.146   1.148   1.164   1.173   1.197   1.205
  1.226   1.230   1.247   1.258   1.275   1.289   1.311   1.320
  1.324   1.348   1.358   1.397   1.419   1.441   1.451   1.456
  1.474   1.491   1.503   1.509   1.541   1.552   1.565   1.570
  1.575   1.585   1.587   1.600   1.608   1.612   1.618   1.632
  1.641   1.645   1.646   1.651   1.661   1.670   1.679   1.687
  1.693   1.706   1.710   1.719   1.741   1.743   1.769   1.782
  1.792   1.797   1.800   1.818   1.831   1.843   1.850   1.867
  1.875   1.908   1.911   1.945   1.952   1.960   1.987   2.014
  2.020   2.031   2.058   2.065   2.074   2.105   2.110   2.134
  2.142   2.150   2.161   2.170   2.196   2.233   2.241   2.265
  2.273   2.293   2.319   2.344   2.354   2.363   2.377   2.396
  2.417   2.420   2.467   2.487   2.500   2.508   2.518   2.544
  2.555   2.565   2.583   2.597   2.621   2.636   2.643   2.652
  2.663   2.678   2.684   2.696   2.716   2.720   2.729   2.742
  2.766   2.788   2.800   2.819   2.828   2.857   2.876   2.881
  2.894   2.902   2.953   2.956   2.966   2.985   2.996   3.009
  3.030   3.045   3.061   3.088   3.104   3.121   3.143   3.159
  3.177   3.201   3.230   3.246   3.272   3.330   3.368   3.387
  3.411   3.416   3.501   3.519   3.529   3.552   3.765   3.779
  3.809   3.812   3.821   3.842   3.890   3.895   3.936   3.959
  3.985   4.002   4.046   4.120   4.141   4.241   4.263   4.279
  4.301   4.358   4.406   5.066   5.115   5.180   5.192   5.427
  5.448   5.662   5.668   5.733  23.784  23.836  23.859  23.884
 23.891  23.916  23.929  23.947  23.969  23.985  49.950  49.964
 49.971
 --------------------------------------------------------------

          Ground-State Mulliken Net Atomic Charges

     Atom                 Charge (a.u.)
  ----------------------------------------
      1 C                     0.469934
      2 H                     0.209670
      3 C                    -0.702735
      4 H                     0.267878
      5 O                    -0.212342
      6 H                     0.241889
      7 C                    -0.731753
      8 H                     0.185211
      9 H                     0.194204
     10 C                     0.620496
     11 C                    -0.316569
     12 O                    -0.207542
     13 H                     0.105692
     14 C                    -0.738787
     15 H                     0.182980
     16 H                     0.152655
     17 C                    -0.342294
     18 H                     0.158124
     19 H                     0.174214
     20 C                     0.175580
     21 H                     0.223205
     22 C                    -0.693563
     23 H                     0.151558
     24 H                     0.134558
     25 H                     0.147277
     26 C                    -0.485889
     27 O                    -0.191922
     28 H                     0.176423
     29 H                     0.156769
     30 H                     0.243629
     31 H                     0.251452
  ----------------------------------------
  Sum of atomic charges =     0.000000

 -----------------------------------------------------------------
                    Cartesian Multipole Moments
 -----------------------------------------------------------------
    Charge (ESU x 10^10)
                 0.0000
    Dipole Moment (Debye)
         X       0.1650      Y       3.1191      Z       1.7021
       Tot       3.5572
    Quadrupole Moments (Debye-Ang)
        XX     -81.1906     XY       4.7579     YY     -81.4559
        XZ       2.9665     YZ      -7.3497     ZZ     -85.8607
    Octopole Moments (Debye-Ang^2)
       XXX     -14.4813    XXY      17.0305    XYY      -0.8876
       YYY     -25.5821    XXZ      12.2498    XYZ      -5.5575
       YYZ      19.5202    XZZ       7.4728    YZZ       6.1536
       ZZZ      -1.0447
    Hexadecapole Moments (Debye-Ang^3)
      XXXX   -2116.0528   XXXY      84.9899   XXYY    -523.7632
      XYYY       4.8767   YYYY    -784.6272   XXXZ      25.5425
      XXYZ     -38.1288   XYYZ       3.1235   YYYZ     -48.5921
      XXZZ    -463.2688   XYZZ      -9.6974   YYZZ    -234.8415
      XZZZ       5.6246   YZZZ     -14.1453   ZZZZ    -565.3328
 -----------------------------------------------------------------
 Calculating analytic gradient of the SCF energy
 Gradient of SCF Energy
            1           2           3           4           5           6
    1  -0.0001144  -0.0000544  -0.0000296   0.0000607   0.0001749  -0.0001033
    2   0.0000223   0.0000507  -0.0000355  -0.0000020  -0.0000525  -0.0000029
    3   0.0000192   0.0000099  -0.0001739  -0.0000167   0.0002161  -0.0000211
            7           8           9          10          11          12
    1  -0.0000055  -0.0000384  -0.0000077   0.0000171  -0.0001066   0.0000486
    2   0.0000236  -0.0000026   0.0000017  -0.0000650  -0.0004068   0.0003273
    3   0.0000656   0.0000012  -0.0000242   0.0000288   0.0000035  -0.0000408
           13          14          15          16          17          18
    1   0.0000650  -0.0001259  -0.0000117   0.0000207   0.0000225  -0.0000531
    2  -0.0000356   0.0000634   0.0000098  -0.0000001   0.0000195  -0.0000211
    3  -0.0000077   0.0000244  -0.0000144  -0.0000213  -0.0000052  -0.0000288
           19          20          21          22          23          24
    1  -0.0000306   0.0000824   0.0000851   0.0000180  -0.0000039   0.0000192
    2  -0.0000426   0.0000215   0.0000252  -0.0000010   0.0000194  -0.0000291
    3  -0.0000612   0.0001397  -0.0000057  -0.0000687  -0.0000174  -0.0000508
           25          26          27          28          29          30
    1   0.0000308  -0.0000924   0.0002704   0.0000358  -0.0000340   0.0000155
    2   0.0000298   0.0000146   0.0000494  -0.0000892   0.0000642   0.0000080
    3  -0.0000229   0.0000760   0.0001045  -0.0000424   0.0000700   0.0000235
           31
    1  -0.0001555
    2   0.0000355
    3  -0.0001592
 Max gradient component =       4.068E-04
 RMS gradient           =       8.717E-05
 Gradient time:  CPU 118.63 s  wall 29.84 s
 Geometry Optimization Parameters
   NAtoms,    NIC,     NZ,  NCons,   NDum,   NFix, NCnnct, MaxDiis
       31     245       0       0       0       0       0       0

 Cartesian Hessian Update
 Hessian Updated using BFGS Update


** GEOMETRY OPTIMIZATION IN DELOCALIZED INTERNAL COORDINATES **
   Searching for a Minimum

   Optimization Cycle:   8

                       Coordinates (Angstroms)
     ATOM                X               Y               Z
      1  C        -0.6639194804    0.5305240894    0.4968343661
      2  H        -0.6708247303    1.0868035073    1.4457887775
      3  C         0.2341144686   -0.6971798918    0.7202689577
      4  H         0.3541836225   -1.2251378526   -0.2302088731
      5  O        -0.4221567931   -1.5732586022    1.6548195934
      6  H         0.1534997463   -2.3283821146    1.8152680362
      7  C         1.6119187064   -0.2781351956    1.2457006512
      8  H         1.4838413503    0.1929590272    2.2262897136
      9  H         2.2371348309   -1.1661249126    1.3840108882
     10  C         2.3166740398    0.6967942777    0.2908922597
     11  C         2.9040248440    0.0141366817   -0.9329558791
     12  O         3.0244250597   -1.1757736228   -1.0844736840
     13  H         3.2716391323    0.7175141301   -1.7145041722
     14  C         1.4082440876    1.8796206454   -0.1045674618
     15  H         1.8910970530    2.4726664125   -0.8898396670
     16  H         1.3041790280    2.5422761704    0.7612104005
     17  C         0.0140791773    1.4245747519   -0.5606356999
     18  H        -0.5977592668    2.3072563706   -0.7651295698
     19  H         0.0939164242    0.8752057027   -1.5067349069
     20  C        -2.1510436023    0.1950767910    0.2085381107
     21  H        -2.4729264742   -0.4556149934    1.0298975696
     22  C        -3.0339379380    1.4539891337    0.2575258416
     23  H        -4.0940843725    1.1872670272    0.2307091017
     24  H        -2.8597931769    2.0222596545    1.1755602701
     25  H        -2.8462031091    2.1224786934   -0.5883211021
     26  C        -2.4320500243   -0.5615821995   -1.0972774987
     27  O        -1.8014971615   -1.8380625877   -1.1947930290
     28  H        -2.0835938670    0.0045835057   -1.9658369180
     29  H        -3.5205808369   -0.6726342318   -1.2032752713
     30  H         3.2036734843    1.1159143273    0.7925211658
     31  H        -1.9145725381   -2.2954384392   -0.3538203334
   Point Group: c1    Number of degrees of freedom:    87


   Energy is   -617.746422086

 Hessian Updated using BFGS Update

 87 Hessian modes will be used to form the next step
  Hessian Eigenvalues:
     0.001792    0.004355    0.005434    0.005972    0.006571    0.006670
     0.007456    0.009233    0.016056    0.020454    0.021781    0.034919
     0.035304    0.037870    0.041633    0.041989    0.045023    0.045853
     0.047379    0.048496    0.049245    0.051089    0.052487    0.054702
     0.055484    0.055612    0.056594    0.056950    0.058452    0.059937
     0.062286    0.068606    0.079617    0.082505    0.084006    0.084547
     0.091206    0.100810    0.117925    0.129766    0.139615    0.145847
     0.154965    0.157937    0.159181    0.160002    0.160094    0.160620
     0.162964    0.171240    0.180422    0.183941    0.195209    0.209567
     0.219007    0.244587    0.268612    0.276127    0.277207    0.284234
     0.288107    0.290227    0.290426    0.297153    0.303880    0.317697
     0.328420    0.335959    0.338205    0.338843    0.339204    0.339459
     0.339730    0.340522    0.341275    0.341520    0.341651    0.342501
     0.342959    0.343150    0.343773    0.351999    0.415966    0.432917
     0.517035    0.524732    0.864402

 Minimum Search - Taking Simple RFO Step
 Searching for Lamda that Minimizes Along All modes
 Value Taken    Lamda =  -0.00001282
 Step Taken.  Stepsize is  0.066445

                             Maximum     Tolerance    Cnvgd?
         Gradient           0.000271      0.000300     YES
         Displacement       0.031272      0.001200      NO
         Energy change     -0.000009      0.000001      NO


 New Cartesian Coordinates Obtained by Inverse Iteration

 Displacement from previous Coordinates is:  0.109312
 ----------------------------------------------------------------
             Standard Nuclear Orientation (Angstroms)
    I     Atom           X                Y                Z
 ----------------------------------------------------------------
    1      C      -0.6639994379     0.5307126065     0.4940074238
    2      H      -0.6682673887     1.0838437720     1.4447826871
    3      C       0.2341391881    -0.6979915162     0.7112070928
    4      H       0.3584645833    -1.2171167167    -0.2435356458
    5      O      -0.4256227418    -1.5838438641     1.6337151753
    6      H       0.1585976870    -2.3303245014     1.8042922660
    7      C       1.6096463137    -0.2814690764     1.2439192860
    8      H       1.4791734096     0.1855693625     2.2261377069
    9      H       2.2349616718    -1.1698338641     1.3800526851
   10      C       2.3166025499     0.6969782964     0.2940742725
   11      C       2.9085294122     0.0168713155    -0.9291510857
   12      O       3.0322425741    -1.1729100433    -1.0806572907
   13      H       3.2753564637     0.7216923203    -1.7096347362
   14      C       1.4090916647     1.8800302189    -0.1025052836
   15      H       1.8940088787     2.4731091109    -0.8865246269
   16      H       1.3040285449     2.5424413961     0.7633563428
   17      C       0.0148912907     1.4272598511    -0.5610173225
   18      H      -0.5956420799     2.3112672635    -0.7634238752
   19      H       0.0946250774     0.8801334769    -1.5083621361
   20      C      -2.1524724408     0.1971395741     0.2087702567
   21      H      -2.4752142798    -0.4477695606     1.0344115507
   22      C      -3.0332813443     1.4576728638     0.2528193867
   23      H      -4.0938527278     1.1922798733     0.2294934392
   24      H      -2.8568313493     2.0306355653     1.1675855659
   25      H      -2.8464214563     2.1213017196    -0.5969811308
   26      C      -2.4381983276    -0.5677060877    -1.0914342815
   27      O      -1.8084228792    -1.8447240531    -1.1825287434
   28      H      -2.0946822183    -0.0058468575    -1.9648490720
   29      H      -3.5270923507    -0.6805784806    -1.1916447588
   30      H       3.2014724687     1.1156525320     0.7996141119
   31      H      -1.9041290725    -2.2899002411    -0.3325276226
 ----------------------------------------------------------------
 Molecular Point Group                 C1    NOp =  1
 Largest Abelian Subgroup              C1    NOp =  1
 Nuclear Repulsion Energy =   889.9831831970 hartrees
 There are       51 alpha and       51 beta electrons
 Applying Cartesian multipole field
    Component          Value
    ---------          -----
     (2,0,0)        1.00000E-11
     (0,2,0)        2.00000E-11
     (0,0,2)       -3.00000E-11
 Nucleus-field energy     =     0.0000000161 hartrees
 Requested basis set is 6-311++G(d,p)
 There are 168 shells and 412 basis functions
 A cutoff of  1.0D-11 yielded  12254 shell pairs
 There are     73547 function pairs (     78067 Cartesian)
 Smallest overlap matrix eigenvalue = 2.60E-06

 Q-Chem warning in module stvman/mkSTV.C, line 306:

 Overlap eigenvalue is smaller than square root of threshold
 Use THRESH >= 12 to get rid of this warning

 Guess MOs from SCF MO coefficient file

 -----------------------------------------------------------------------
  General SCF calculation program by
  Eric Jon Sundstrom, Paul Horn, Yuezhi Mao, Dmitri Zuev, Alec White,
  David Stuck, Shaama M.S., Shane Yost, Joonho Lee, David Small,
  Daniel Levine, Susi Lehtola, Hugh Burton, Evgeny Epifanovsky
 -----------------------------------------------------------------------
 Exchange:     0.2000 Hartree-Fock + 0.0800 Slater + 0.7200 B88
 Correlation:  0.1900 VWN1RPA + 0.8100 LYP
 Using SG-1 standard quadrature grid
 using 4 threads for integral computing
 -------------------------------------------------------
 OpenMP Integral computing Module                
 Release: version 2.0, May 2017, Q-Chem Inc. Pleasanton 
 -------------------------------------------------------
 -------------------------------------------------------
 OpenMP BLAS3 based DFT computing Module                
 Release: version 1.0, May 2013, Q-Chem Inc. Pittsburgh 
 -------------------------------------------------------
 A restricted SCF calculation will be
 performed using DIIS
 SCF converges when DIIS error is below 1.0e-08
 ---------------------------------------
  Cycle       Energy         DIIS error
 ---------------------------------------
    1    -617.7461593235      9.87e-05  
    2    -617.7464273514      1.50e-05  
    3    -617.7464268018      1.79e-05  
    4    -617.7464312750      4.44e-06  
    5    -617.7464315286      1.63e-06  
    6    -617.7464315669      5.82e-07  
    7    -617.7464315718      1.49e-07  
    8    -617.7464315722      3.21e-08  
    9    -617.7464315723      9.11e-09  Convergence criterion met
 ---------------------------------------
 SCF time:   CPU 358.44s  wall 92.00s 
 SCF   energy in the final basis set =     -617.7464315723
 Total energy in the final basis set =     -617.7464315723

 --------------------------------------------------------------

                    Orbital Energies (a.u.)
 --------------------------------------------------------------

 Alpha MOs
 -- Occupied --
-19.134 -19.130 -19.115 -10.270 -10.221 -10.212 -10.199 -10.188
-10.180 -10.178 -10.177 -10.177 -10.166  -1.065  -1.031  -1.016
 -0.854  -0.808  -0.753  -0.748  -0.677  -0.665  -0.628  -0.613
 -0.571  -0.555  -0.524  -0.503  -0.492  -0.483  -0.466  -0.463
 -0.446  -0.432  -0.428  -0.418  -0.406  -0.400  -0.396  -0.384
 -0.378  -0.365  -0.363  -0.353  -0.346  -0.325  -0.316  -0.308
 -0.285  -0.269  -0.265
 -- Virtual --
 -0.045  -0.015  -0.008  -0.003   0.002   0.015   0.018   0.024
  0.028   0.035   0.042   0.046   0.051   0.052   0.058   0.067
  0.073   0.078   0.086   0.088   0.091   0.093   0.095   0.103
  0.104   0.109   0.113   0.118   0.118   0.121   0.126   0.128
  0.133   0.137   0.138   0.142   0.145   0.147   0.147   0.151
  0.153   0.155   0.161   0.162   0.164   0.166   0.173   0.174
  0.179   0.184   0.185   0.187   0.196   0.204   0.205   0.209
  0.212   0.220   0.223   0.228   0.229   0.234   0.242   0.244
  0.250   0.254   0.262   0.267   0.270   0.274   0.279   0.283
  0.286   0.287   0.292   0.297   0.298   0.309   0.312   0.321
  0.325   0.330   0.339   0.341   0.342   0.350   0.353   0.359
  0.362   0.368   0.371   0.374   0.379   0.386   0.394   0.398
  0.408   0.434   0.444   0.450   0.452   0.467   0.479   0.488
  0.502   0.509   0.526   0.530   0.542   0.554   0.561   0.575
  0.583   0.590   0.597   0.605   0.609   0.617   0.623   0.625
  0.636   0.645   0.657   0.663   0.669   0.676   0.687   0.707
  0.715   0.718   0.727   0.733   0.736   0.742   0.751   0.754
  0.758   0.765   0.769   0.779   0.785   0.793   0.797   0.804
  0.818   0.831   0.841   0.849   0.889   0.920   0.935   0.943
  0.965   0.969   0.998   1.010   1.024   1.059   1.070   1.079
  1.113   1.116   1.146   1.148   1.163   1.173   1.197   1.205
  1.230   1.231   1.249   1.258   1.275   1.287   1.311   1.320
  1.324   1.348   1.359   1.398   1.418   1.440   1.451   1.457
  1.474   1.492   1.503   1.509   1.542   1.552   1.565   1.570
  1.574   1.585   1.587   1.600   1.608   1.611   1.617   1.632
  1.640   1.645   1.647   1.652   1.662   1.669   1.679   1.687
  1.693   1.706   1.709   1.719   1.741   1.743   1.769   1.782
  1.792   1.797   1.800   1.818   1.831   1.843   1.850   1.867
  1.876   1.909   1.911   1.945   1.952   1.960   1.988   2.015
  2.019   2.031   2.058   2.065   2.073   2.104   2.109   2.133
  2.142   2.150   2.162   2.170   2.196   2.232   2.241   2.264
  2.273   2.293   2.319   2.344   2.354   2.363   2.377   2.396
  2.417   2.420   2.466   2.487   2.500   2.508   2.518   2.544
  2.555   2.564   2.582   2.597   2.621   2.637   2.643   2.651
  2.663   2.678   2.684   2.696   2.717   2.719   2.728   2.741
  2.766   2.788   2.799   2.818   2.828   2.856   2.876   2.880
  2.894   2.902   2.953   2.956   2.966   2.986   2.996   3.009
  3.031   3.045   3.060   3.089   3.105   3.122   3.144   3.160
  3.177   3.202   3.229   3.247   3.272   3.330   3.368   3.386
  3.411   3.416   3.501   3.519   3.529   3.553   3.765   3.778
  3.809   3.812   3.822   3.842   3.890   3.897   3.936   3.960
  3.985   4.002   4.046   4.120   4.140   4.242   4.263   4.279
  4.300   4.358   4.406   5.066   5.117   5.179   5.189   5.427
  5.450   5.663   5.668   5.733  23.784  23.836  23.859  23.884
 23.891  23.915  23.929  23.947  23.969  23.985  49.950  49.964
 49.970
 --------------------------------------------------------------

          Ground-State Mulliken Net Atomic Charges

     Atom                 Charge (a.u.)
  ----------------------------------------
      1 C                     0.457980
      2 H                     0.208457
      3 C                    -0.688330
      4 H                     0.268079
      5 O                    -0.211906
      6 H                     0.241489
      7 C                    -0.737062
      8 H                     0.185113
      9 H                     0.193986
     10 C                     0.619331
     11 C                    -0.316116
     12 O                    -0.207614
     13 H                     0.105866
     14 C                    -0.736092
     15 H                     0.182966
     16 H                     0.152851
     17 C                    -0.343618
     18 H                     0.158094
     19 H                     0.174941
     20 C                     0.175961
     21 H                     0.222367
     22 C                    -0.693760
     23 H                     0.151630
     24 H                     0.134850
     25 H                     0.147491
     26 C                    -0.483731
     27 O                    -0.191173
     28 H                     0.175434
     29 H                     0.156669
     30 H                     0.243613
     31 H                     0.252235
  ----------------------------------------
  Sum of atomic charges =     0.000000

 -----------------------------------------------------------------
                    Cartesian Multipole Moments
 -----------------------------------------------------------------
    Charge (ESU x 10^10)
                 0.0000
    Dipole Moment (Debye)
         X       0.2149      Y       3.1671      Z       1.7429
       Tot       3.6214
    Quadrupole Moments (Debye-Ang)
        XX     -81.3292     XY       4.6073     YY     -81.6457
        XZ       2.9320     YZ      -7.3911     ZZ     -85.6773
    Octopole Moments (Debye-Ang^2)
       XXX     -14.3071    XXY      17.5973    XYY      -0.2702
       YYY     -24.7596    XXZ      12.4899    XYZ      -5.4508
       YYZ      19.6314    XZZ       7.4326    YZZ       5.9989
       ZZZ      -0.7136
    Hexadecapole Moments (Debye-Ang^3)
      XXXX   -2121.8504   XXXY      83.9030   XXYY    -526.1000
      XYYY       2.6350   YYYY    -789.2736   XXXZ      25.2732
      XXYZ     -38.4957   XYYZ       2.6549   YYYZ     -48.7052
      XXZZ    -462.9293   XYZZ      -9.8022   YYZZ    -234.3614
      XZZZ       5.6240   YZZZ     -13.9451   ZZZZ    -558.7382
 -----------------------------------------------------------------
 Calculating analytic gradient of the SCF energy
 Gradient of SCF Energy
            1           2           3           4           5           6
    1  -0.0000790   0.0000333   0.0001100   0.0000103  -0.0000598   0.0000280
    2  -0.0000478  -0.0000000  -0.0000194   0.0000633   0.0000718  -0.0000192
    3  -0.0000087  -0.0000069   0.0000296   0.0000305  -0.0000511   0.0000183
            7           8           9          10          11          12
    1  -0.0000293   0.0000106   0.0000156   0.0000106  -0.0000485   0.0000184
    2   0.0000492  -0.0000169  -0.0000173   0.0000495  -0.0000193  -0.0000504
    3  -0.0000004   0.0000178   0.0000030   0.0000944  -0.0000539   0.0000044
           13          14          15          16          17          18
    1   0.0000191  -0.0001156   0.0000228   0.0000217   0.0001683  -0.0000051
    2  -0.0000099  -0.0000326   0.0000053  -0.0000073   0.0000610  -0.0000022
    3   0.0000164  -0.0000720  -0.0000217  -0.0000126  -0.0000124  -0.0000119
           19          20          21          22          23          24
    1  -0.0000110   0.0001210  -0.0000227  -0.0000329  -0.0000215  -0.0000082
    2  -0.0000313   0.0000337   0.0000403  -0.0000265   0.0000321  -0.0000089
    3  -0.0000023   0.0001058  -0.0000105  -0.0000467  -0.0000224  -0.0000143
           25          26          27          28          29          30
    1   0.0000249  -0.0000384   0.0001918  -0.0000716   0.0000030  -0.0000125
    2  -0.0000200  -0.0000252   0.0001927   0.0000005  -0.0000594   0.0000008
    3  -0.0000068  -0.0000725   0.0001151  -0.0000132   0.0000590   0.0000041
           31
    1  -0.0002533
    2  -0.0001868
    3  -0.0000582
 Max gradient component =       2.533E-04
 RMS gradient           =       6.283E-05
 Gradient time:  CPU 115.96 s  wall 29.18 s
 Geometry Optimization Parameters
   NAtoms,    NIC,     NZ,  NCons,   NDum,   NFix, NCnnct, MaxDiis
       31     245       0       0       0       0       0       0

 Cartesian Hessian Update
 Hessian Updated using BFGS Update


** GEOMETRY OPTIMIZATION IN DELOCALIZED INTERNAL COORDINATES **
   Searching for a Minimum

   Optimization Cycle:   9

                       Coordinates (Angstroms)
     ATOM                X               Y               Z
      1  C        -0.6639994379    0.5307126065    0.4940074238
      2  H        -0.6682673887    1.0838437720    1.4447826871
      3  C         0.2341391881   -0.6979915162    0.7112070928
      4  H         0.3584645833   -1.2171167167   -0.2435356458
      5  O        -0.4256227418   -1.5838438641    1.6337151753
      6  H         0.1585976870   -2.3303245014    1.8042922660
      7  C         1.6096463137   -0.2814690764    1.2439192860
      8  H         1.4791734096    0.1855693625    2.2261377069
      9  H         2.2349616718   -1.1698338641    1.3800526851
     10  C         2.3166025499    0.6969782964    0.2940742725
     11  C         2.9085294122    0.0168713155   -0.9291510857
     12  O         3.0322425741   -1.1729100433   -1.0806572907
     13  H         3.2753564637    0.7216923203   -1.7096347362
     14  C         1.4090916647    1.8800302189   -0.1025052836
     15  H         1.8940088787    2.4731091109   -0.8865246269
     16  H         1.3040285449    2.5424413961    0.7633563428
     17  C         0.0148912907    1.4272598511   -0.5610173225
     18  H        -0.5956420799    2.3112672635   -0.7634238752
     19  H         0.0946250774    0.8801334769   -1.5083621361
     20  C        -2.1524724408    0.1971395741    0.2087702567
     21  H        -2.4752142798   -0.4477695606    1.0344115507
     22  C        -3.0332813443    1.4576728638    0.2528193867
     23  H        -4.0938527278    1.1922798733    0.2294934392
     24  H        -2.8568313493    2.0306355653    1.1675855659
     25  H        -2.8464214563    2.1213017196   -0.5969811308
     26  C        -2.4381983276   -0.5677060877   -1.0914342815
     27  O        -1.8084228792   -1.8447240531   -1.1825287434
     28  H        -2.0946822183   -0.0058468575   -1.9648490720
     29  H        -3.5270923507   -0.6805784806   -1.1916447588
     30  H         3.2014724687    1.1156525320    0.7996141119
     31  H        -1.9041290725   -2.2899002411   -0.3325276226
   Point Group: c1    Number of degrees of freedom:    87


   Energy is   -617.746431572

 Hessian Updated using BFGS Update

 87 Hessian modes will be used to form the next step
  Hessian Eigenvalues:
     0.000651    0.004370    0.005251    0.005822    0.006574    0.006657
     0.007337    0.009136    0.015620    0.020595    0.022865    0.034528
     0.034948    0.037884    0.041808    0.042262    0.045058    0.046083
     0.047424    0.048552    0.049492    0.051073    0.052476    0.054712
     0.055486    0.056555    0.056932    0.058199    0.058887    0.061826
     0.062375    0.068769    0.080989    0.082357    0.084130    0.084505
     0.091179    0.101908    0.117955    0.130098    0.143903    0.146365
     0.155751    0.157757    0.159131    0.159976    0.160430    0.161821
     0.165587    0.171599    0.180944    0.186356    0.198373    0.209604
     0.221583    0.242598    0.268484    0.276650    0.280878    0.285615
     0.288489    0.290216    0.292398    0.303271    0.305553    0.328070
     0.330954    0.336290    0.338287    0.338755    0.339228    0.339709
     0.339792    0.340544    0.341388    0.341570    0.341885    0.342531
     0.342885    0.343226    0.344305    0.370236    0.419013    0.432866
     0.522564    0.527436    0.876323

 Minimum Search - Taking Simple RFO Step
 Searching for Lamda that Minimizes Along All modes
 Value Taken    Lamda =  -0.00002727
 Step Taken.  Stepsize is  0.177893

                             Maximum     Tolerance    Cnvgd?
         Gradient           0.000218      0.000300     YES
         Displacement       0.075618      0.001200      NO
         Energy change     -0.000009      0.000001      NO


 New Cartesian Coordinates Obtained by Inverse Iteration

 Displacement from previous Coordinates is:  0.278460
 ----------------------------------------------------------------
             Standard Nuclear Orientation (Angstroms)
    I     Atom           X                Y                Z
 ----------------------------------------------------------------
    1      C      -0.6651426499     0.5298892123     0.4886382769
    2      H      -0.6643623539     1.0748753530     1.4441130778
    3      C       0.2336367392    -0.7015682231     0.6894705215
    4      H       0.3680081451    -1.1991279802    -0.2753442103
    5      O      -0.4320752168    -1.6112319969     1.5839185097
    6      H       0.1714648767    -2.3358741282     1.7806819727
    7      C       1.6038045253    -0.2912149420     1.2384928855
    8      H       1.4678249889     0.1660634855     2.2245890690
    9      H       2.2296729121    -1.1802630545     1.3687271735
   10      C       2.3149407241     0.6962997599     0.3006022751
   11      C       2.9168511596     0.0239210587    -0.9224400510
   12      O       3.0498959464    -1.1649123043    -1.0754353063
   13      H       3.2810699639     0.7329019076    -1.7000491926
   14      C       1.4090624129     1.8807120685    -0.0955716576
   15      H       1.8978145887     2.4754682820    -0.8759752444
   16      H       1.3019766541     2.5410921856     0.7716368607
   17      C       0.0144435067     1.4337102223    -0.5597506636
   18      H      -0.5936795433     2.3208175031    -0.7551815795
   19      H       0.0930774190     0.8935089640    -1.5110712625
   20      C      -2.1561304768     0.2019256928     0.2091124933
   21      H      -2.4823043691    -0.4276021115     1.0453245933
   22      C      -3.0295848060     1.4678545465     0.2380554267
   23      H      -4.0915323101     1.2074343034     0.2233190189
   24      H      -2.8467383659     2.0532924048     1.1437821354
   25      H      -2.8434527963     2.1179889478    -0.6222262230
   26      C      -2.4515253065    -0.5830684758    -1.0770140486
   27      O      -1.8253499546    -1.8623092634    -1.1495525259
   28      H      -2.1162330547    -0.0341382834    -1.9621079008
   29      H      -3.5414047139    -0.6970187746    -1.1652267769
   30      H       3.1952422181     1.1131731594     0.8150985582
   31      H      -1.8675691793    -2.2680232633    -0.2751545682
 ----------------------------------------------------------------
 Molecular Point Group                 C1    NOp =  1
 Largest Abelian Subgroup              C1    NOp =  1
 Nuclear Repulsion Energy =   890.2411480007 hartrees
 There are       51 alpha and       51 beta electrons
 Applying Cartesian multipole field
    Component          Value
    ---------          -----
     (2,0,0)        1.00000E-11
     (0,2,0)        2.00000E-11
     (0,0,2)       -3.00000E-11
 Nucleus-field energy     =     0.0000000166 hartrees
 Requested basis set is 6-311++G(d,p)
 There are 168 shells and 412 basis functions
 A cutoff of  1.0D-11 yielded  12253 shell pairs
 There are     73525 function pairs (     78040 Cartesian)
 Smallest overlap matrix eigenvalue = 2.66E-06

 Q-Chem warning in module stvman/mkSTV.C, line 306:

 Overlap eigenvalue is smaller than square root of threshold
 Use THRESH >= 12 to get rid of this warning

 Guess MOs from SCF MO coefficient file

 -----------------------------------------------------------------------
  General SCF calculation program by
  Eric Jon Sundstrom, Paul Horn, Yuezhi Mao, Dmitri Zuev, Alec White,
  David Stuck, Shaama M.S., Shane Yost, Joonho Lee, David Small,
  Daniel Levine, Susi Lehtola, Hugh Burton, Evgeny Epifanovsky
 -----------------------------------------------------------------------
 Exchange:     0.2000 Hartree-Fock + 0.0800 Slater + 0.7200 B88
 Correlation:  0.1900 VWN1RPA + 0.8100 LYP
 Using SG-1 standard quadrature grid
 using 4 threads for integral computing
 -------------------------------------------------------
 OpenMP Integral computing Module                
 Release: version 2.0, May 2017, Q-Chem Inc. Pleasanton 
 -------------------------------------------------------
 -------------------------------------------------------
 OpenMP BLAS3 based DFT computing Module                
 Release: version 1.0, May 2013, Q-Chem Inc. Pittsburgh 
 -------------------------------------------------------
 A restricted SCF calculation will be
 performed using DIIS
 SCF converges when DIIS error is below 1.0e-08
 ---------------------------------------
  Cycle       Energy         DIIS error
 ---------------------------------------
    1    -617.7445223030      2.65e-04  
    2    -617.7464282074      3.78e-05  
    3    -617.7464287858      4.24e-05  
    4    -617.7464529738      1.26e-05  
    5    -617.7464550259      4.46e-06  
    6    -617.7464553156      1.47e-06  
    7    -617.7464553463      3.95e-07  
    8    -617.7464553492      7.39e-08  
    9    -617.7464553493      2.14e-08  
   10    -617.7464553494      8.12e-09  Convergence criterion met
 ---------------------------------------
 SCF time:   CPU 398.29s  wall 102.00s 
 SCF   energy in the final basis set =     -617.7464553494
 Total energy in the final basis set =     -617.7464553494

 --------------------------------------------------------------

                    Orbital Energies (a.u.)
 --------------------------------------------------------------

 Alpha MOs
 -- Occupied --
-19.135 -19.132 -19.113 -10.270 -10.222 -10.212 -10.200 -10.188
-10.181 -10.179 -10.178 -10.178 -10.166  -1.065  -1.033  -1.015
 -0.855  -0.808  -0.753  -0.749  -0.676  -0.666  -0.628  -0.614
 -0.571  -0.556  -0.525  -0.502  -0.493  -0.482  -0.467  -0.463
 -0.447  -0.433  -0.427  -0.418  -0.406  -0.400  -0.396  -0.385
 -0.379  -0.366  -0.363  -0.354  -0.346  -0.324  -0.316  -0.308
 -0.286  -0.269  -0.265
 -- Virtual --
 -0.045  -0.015  -0.007  -0.003   0.002   0.015   0.018   0.024
  0.028   0.035   0.042   0.045   0.051   0.052   0.059   0.067
  0.073   0.077   0.086   0.088   0.091   0.093   0.094   0.103
  0.104   0.109   0.113   0.118   0.118   0.121   0.126   0.128
  0.133   0.136   0.138   0.142   0.144   0.147   0.147   0.151
  0.153   0.155   0.161   0.162   0.164   0.166   0.174   0.174
  0.180   0.184   0.185   0.186   0.195   0.203   0.204   0.209
  0.213   0.220   0.223   0.228   0.229   0.233   0.242   0.244
  0.250   0.253   0.261   0.267   0.270   0.275   0.278   0.282
  0.286   0.287   0.293   0.297   0.298   0.310   0.312   0.321
  0.326   0.330   0.340   0.340   0.342   0.350   0.352   0.359
  0.362   0.368   0.371   0.374   0.379   0.385   0.393   0.398
  0.412   0.434   0.446   0.451   0.452   0.467   0.478   0.487
  0.502   0.509   0.526   0.529   0.542   0.554   0.561   0.576
  0.584   0.591   0.595   0.605   0.609   0.619   0.621   0.625
  0.636   0.644   0.655   0.663   0.669   0.675   0.686   0.706
  0.713   0.718   0.727   0.732   0.736   0.741   0.750   0.753
  0.758   0.764   0.769   0.778   0.784   0.791   0.795   0.803
  0.818   0.830   0.838   0.850   0.887   0.918   0.933   0.942
  0.966   0.970   0.999   1.009   1.025   1.055   1.071   1.081
  1.114   1.115   1.146   1.149   1.162   1.172   1.197   1.205
  1.232   1.236   1.252   1.260   1.275   1.284   1.309   1.320
  1.324   1.346   1.363   1.403   1.413   1.434   1.451   1.464
  1.473   1.492   1.504   1.507   1.542   1.552   1.565   1.568
  1.574   1.584   1.588   1.601   1.607   1.610   1.616   1.631
  1.636   1.644   1.648   1.655   1.662   1.668   1.679   1.684
  1.693   1.704   1.708   1.722   1.741   1.743   1.768   1.783
  1.792   1.796   1.801   1.818   1.831   1.842   1.849   1.867
  1.877   1.908   1.911   1.945   1.953   1.961   1.990   2.017
  2.019   2.032   2.059   2.065   2.073   2.103   2.109   2.133
  2.140   2.149   2.164   2.171   2.195   2.230   2.241   2.262
  2.274   2.294   2.318   2.345   2.355   2.361   2.377   2.395
  2.416   2.421   2.465   2.486   2.500   2.507   2.517   2.543
  2.554   2.563   2.580   2.595   2.621   2.638   2.643   2.650
  2.660   2.677   2.682   2.696   2.716   2.718   2.728   2.740
  2.765   2.788   2.798   2.815   2.829   2.856   2.876   2.879
  2.895   2.901   2.953   2.955   2.967   2.987   2.997   3.010
  3.032   3.048   3.060   3.092   3.107   3.124   3.144   3.161
  3.179   3.204   3.225   3.250   3.272   3.329   3.367   3.386
  3.410   3.416   3.502   3.521   3.528   3.554   3.766   3.777
  3.808   3.811   3.824   3.841   3.890   3.899   3.936   3.961
  3.985   4.000   4.047   4.119   4.137   4.242   4.263   4.277
  4.300   4.356   4.407   5.065   5.124   5.177   5.182   5.429
  5.452   5.666   5.668   5.732  23.783  23.836  23.858  23.883
 23.892  23.915  23.927  23.945  23.969  23.984  49.949  49.966
 49.970
 --------------------------------------------------------------

          Ground-State Mulliken Net Atomic Charges

     Atom                 Charge (a.u.)
  ----------------------------------------
      1 C                     0.424124
      2 H                     0.206055
      3 C                    -0.651499
      4 H                     0.269025
      5 O                    -0.210693
      6 H                     0.240951
      7 C                    -0.751230
      8 H                     0.184884
      9 H                     0.193125
     10 C                     0.617017
     11 C                    -0.315610
     12 O                    -0.207666
     13 H                     0.106325
     14 C                    -0.730163
     15 H                     0.183098
     16 H                     0.153369
     17 C                    -0.343507
     18 H                     0.157564
     19 H                     0.176749
     20 C                     0.176342
     21 H                     0.220704
     22 C                    -0.694050
     23 H                     0.151899
     24 H                     0.135559
     25 H                     0.148396
     26 C                    -0.477747
     27 O                    -0.190649
     28 H                     0.172624
     29 H                     0.156389
     30 H                     0.243624
     31 H                     0.254990
  ----------------------------------------
  Sum of atomic charges =     0.000000

 -----------------------------------------------------------------
                    Cartesian Multipole Moments
 -----------------------------------------------------------------
    Charge (ESU x 10^10)
                 0.0000
    Dipole Moment (Debye)
         X       0.3571      Y       3.3065      Z       1.8533
       Tot       3.8073
    Quadrupole Moments (Debye-Ang)
        XX     -81.7390     XY       4.1294     YY     -82.1896
        XZ       2.8515     YZ      -7.5148     ZZ     -85.2120
    Octopole Moments (Debye-Ang^2)
       XXX     -13.6095    XXY      19.2421    XYY       1.5703
       YYY     -22.3051    XXZ      13.1280    XYZ      -5.2034
       YYZ      19.9822    XZZ       7.2884    YZZ       5.5834
       ZZZ       0.1006
    Hexadecapole Moments (Debye-Ang^3)
      XXXX   -2133.8805   XXXY      80.5133   XXYY    -532.0943
      XYYY      -3.5937   YYYY    -801.9038   XXXZ      24.9075
      XXYZ     -39.3635   XYYZ       1.5418   YYYZ     -49.0211
      XXZZ    -461.7362   XYZZ      -9.7908   YYZZ    -233.0854
      XZZZ       5.9228   YZZZ     -13.2886   ZZZZ    -543.0583
 -----------------------------------------------------------------
 Calculating analytic gradient of the SCF energy
 Gradient of SCF Energy
            1           2           3           4           5           6
    1  -0.0000408   0.0000794   0.0002498  -0.0000121  -0.0002612   0.0002105
    2  -0.0000771  -0.0000278  -0.0001131   0.0001855   0.0001216   0.0000140
    3  -0.0000682  -0.0000371   0.0003741   0.0000858  -0.0005379   0.0001448
            7           8           9          10          11          12
    1  -0.0001224   0.0000860   0.0000523   0.0000400  -0.0000143   0.0000144
    2   0.0000295  -0.0000182  -0.0000411   0.0001890   0.0005127  -0.0005146
    3  -0.0001134   0.0000575   0.0000581   0.0001981  -0.0001372   0.0000477
           13          14          15          16          17          18
    1  -0.0000303  -0.0000546   0.0000502   0.0000069   0.0002220   0.0000349
    2  -0.0000481  -0.0001929   0.0000044   0.0000131   0.0000826   0.0000490
    3   0.0000452  -0.0001302  -0.0000309  -0.0000095  -0.0000645   0.0000209
           19          20          21          22          23          24
    1  -0.0000177   0.0002009  -0.0001569  -0.0000236  -0.0000395  -0.0000343
    2  -0.0000233  -0.0000420   0.0001470  -0.0000234   0.0000337   0.0000118
    3   0.0000755   0.0000899   0.0000014  -0.0000695  -0.0000312   0.0000280
           25          26          27          28          29          30
    1   0.0000322  -0.0000148   0.0002852  -0.0001893   0.0000255  -0.0000760
    2  -0.0000594  -0.0001299   0.0004743   0.0000217  -0.0001580  -0.0000067
    3   0.0000020  -0.0001706   0.0000900  -0.0000158   0.0001022  -0.0000269
           31
    1  -0.0005025
    2  -0.0004143
    3   0.0000218
 Max gradient component =       5.379E-04
 RMS gradient           =       1.641E-04
 Gradient time:  CPU 116.38 s  wall 29.28 s
 Geometry Optimization Parameters
   NAtoms,    NIC,     NZ,  NCons,   NDum,   NFix, NCnnct, MaxDiis
       31     245       0       0       0       0       0       0

 Cartesian Hessian Update
 Hessian Updated using BFGS Update


** GEOMETRY OPTIMIZATION IN DELOCALIZED INTERNAL COORDINATES **
   Searching for a Minimum

   Optimization Cycle:  10

                       Coordinates (Angstroms)
     ATOM                X               Y               Z
      1  C        -0.6651426499    0.5298892123    0.4886382769
      2  H        -0.6643623539    1.0748753530    1.4441130778
      3  C         0.2336367392   -0.7015682231    0.6894705215
      4  H         0.3680081451   -1.1991279802   -0.2753442103
      5  O        -0.4320752168   -1.6112319969    1.5839185097
      6  H         0.1714648767   -2.3358741282    1.7806819727
      7  C         1.6038045253   -0.2912149420    1.2384928855
      8  H         1.4678249889    0.1660634855    2.2245890690
      9  H         2.2296729121   -1.1802630545    1.3687271735
     10  C         2.3149407241    0.6962997599    0.3006022751
     11  C         2.9168511596    0.0239210587   -0.9224400510
     12  O         3.0498959464   -1.1649123043   -1.0754353063
     13  H         3.2810699639    0.7329019076   -1.7000491926
     14  C         1.4090624129    1.8807120685   -0.0955716576
     15  H         1.8978145887    2.4754682820   -0.8759752444
     16  H         1.3019766541    2.5410921856    0.7716368607
     17  C         0.0144435067    1.4337102223   -0.5597506636
     18  H        -0.5936795433    2.3208175031   -0.7551815795
     19  H         0.0930774190    0.8935089640   -1.5110712625
     20  C        -2.1561304768    0.2019256928    0.2091124933
     21  H        -2.4823043691   -0.4276021115    1.0453245933
     22  C        -3.0295848060    1.4678545465    0.2380554267
     23  H        -4.0915323101    1.2074343034    0.2233190189
     24  H        -2.8467383659    2.0532924048    1.1437821354
     25  H        -2.8434527963    2.1179889478   -0.6222262230
     26  C        -2.4515253065   -0.5830684758   -1.0770140486
     27  O        -1.8253499546   -1.8623092634   -1.1495525259
     28  H        -2.1162330547   -0.0341382834   -1.9621079008
     29  H        -3.5414047139   -0.6970187746   -1.1652267769
     30  H         3.1952422181    1.1131731594    0.8150985582
     31  H        -1.8675691793   -2.2680232633   -0.2751545682
   Point Group: c1    Number of degrees of freedom:    87


   Energy is   -617.746455349

 Hessian Updated using BFGS Update

 87 Hessian modes will be used to form the next step
  Hessian Eigenvalues:
     0.000198    0.004371    0.005196    0.005799    0.006592    0.006737
     0.007292    0.009094    0.016564    0.020952    0.024180    0.034419
     0.035000    0.037923    0.041974    0.042761    0.045816    0.046131
     0.047480    0.048634    0.049590    0.051101    0.052471    0.054714
     0.055509    0.056549    0.056951    0.058276    0.059004    0.062311
     0.064805    0.068902    0.081211    0.082395    0.084261    0.084695
     0.091182    0.101986    0.118018    0.130162    0.144418    0.146372
     0.155763    0.158050    0.159601    0.159959    0.160509    0.161798
     0.165599    0.171478    0.181178    0.187344    0.198407    0.210054
     0.224637    0.242297    0.268537    0.277074    0.281040    0.286084
     0.288506    0.290241    0.292354    0.303239    0.305552    0.328063
     0.333802    0.336533    0.338392    0.338758    0.339278    0.339701
     0.340036    0.340518    0.341432    0.341580    0.342065    0.342761
     0.342952    0.343234    0.344509    0.390229    0.427737    0.439936
     0.523982    0.535700    0.897892

 Minimum Search - Taking Simple RFO Step
 Searching for Lamda that Minimizes Along All modes
 Value Taken    Lamda =  -0.00007779
 Calculated Step too Large.  Step scaled by  0.626874
 Step Taken.  Stepsize is  0.300000

                             Maximum     Tolerance    Cnvgd?
         Gradient           0.000646      0.000300      NO
         Displacement       0.118946      0.001200      NO
         Energy change     -0.000024      0.000001      NO


 New Cartesian Coordinates Obtained by Inverse Iteration

 Displacement from previous Coordinates is:  0.442985
 ----------------------------------------------------------------
             Standard Nuclear Orientation (Angstroms)
    I     Atom           X                Y                Z
 ----------------------------------------------------------------
    1      C      -0.6670057837     0.5286525663     0.4799477550
    2      H      -0.6589013848     1.0603797807     1.4428288091
    3      C       0.2323937918    -0.7068622975     0.6555335343
    4      H       0.3816318069    -1.1716849623    -0.3234007159
    5      O      -0.4423018534    -1.6509715092     1.5066103318
    6      H       0.1848161843    -2.3417233800     1.7480408474
    7      C       1.5946476849    -0.3073927478     1.2288224803
    8      H       1.4505968307     0.1346699643     2.2207520554
    9      H       2.2209691921    -1.1977167424     1.3495501385
   10      C       2.3122000575     0.6941383742     0.3099456400
   11      C       2.9285869122     0.0346413293    -0.9134434189
   12      O       3.0754379782    -1.1525235775    -1.0696442816
   13      H       3.2885834756     0.7504213808    -1.6862697365
   14      C       1.4092901910     1.8815702692    -0.0836172683
   15      H       1.9039177374     2.4799606587    -0.8575450664
   16      H       1.2991347619     2.5374572879     0.7866789015
   17      C       0.0139618015     1.4442477708    -0.5571696757
   18      H      -0.5902540568     2.3362791635    -0.7409410109
   19      H       0.0911474674     0.9159225228    -1.5151221678
   20      C      -2.1618158506     0.2090056351     0.2087380484
   21      H      -2.4926515380    -0.3967164857     1.0607937443
   22      C      -3.0245738228     1.4823218134     0.2143948109
   23      H      -4.0883426956     1.2291378347     0.2142247936
   24      H      -2.8311085925     2.0871827417     1.1052776857
   25      H      -2.8411996005     2.1110333972    -0.6621827548
   26      C      -2.4719974549    -0.6076803793    -1.0541291863
   27      O      -1.8551091245    -1.8918694439    -1.0933913860
   28      H      -2.1471919577    -0.0812493278    -1.9572484442
   29      H      -3.5633839086    -0.7202252500    -1.1248590468
   30      H       3.1858934838     1.1068996875     0.8382339966
   31      H      -1.7956700493    -2.2227298188    -0.1879477752
 ----------------------------------------------------------------
 Molecular Point Group                 C1    NOp =  1
 Largest Abelian Subgroup              C1    NOp =  1
 Nuclear Repulsion Energy =   890.7072955841 hartrees
 There are       51 alpha and       51 beta electrons
 Applying Cartesian multipole field
    Component          Value
    ---------          -----
     (2,0,0)        1.00000E-11
     (0,2,0)        2.00000E-11
     (0,0,2)       -3.00000E-11
 Nucleus-field energy     =     0.0000000173 hartrees
 Requested basis set is 6-311++G(d,p)
 There are 168 shells and 412 basis functions
 A cutoff of  1.0D-11 yielded  12260 shell pairs
 There are     73549 function pairs (     78055 Cartesian)
 Smallest overlap matrix eigenvalue = 2.75E-06

 Q-Chem warning in module stvman/mkSTV.C, line 306:

 Overlap eigenvalue is smaller than square root of threshold
 Use THRESH >= 12 to get rid of this warning

 Guess MOs from SCF MO coefficient file

 -----------------------------------------------------------------------
  General SCF calculation program by
  Eric Jon Sundstrom, Paul Horn, Yuezhi Mao, Dmitri Zuev, Alec White,
  David Stuck, Shaama M.S., Shane Yost, Joonho Lee, David Small,
  Daniel Levine, Susi Lehtola, Hugh Burton, Evgeny Epifanovsky
 -----------------------------------------------------------------------
 Exchange:     0.2000 Hartree-Fock + 0.0800 Slater + 0.7200 B88
 Correlation:  0.1900 VWN1RPA + 0.8100 LYP
 Using SG-1 standard quadrature grid
 using 4 threads for integral computing
 -------------------------------------------------------
 OpenMP Integral computing Module                
 Release: version 2.0, May 2017, Q-Chem Inc. Pleasanton 
 -------------------------------------------------------
 -------------------------------------------------------
 OpenMP BLAS3 based DFT computing Module                
 Release: version 1.0, May 2013, Q-Chem Inc. Pittsburgh 
 -------------------------------------------------------
 A restricted SCF calculation will be
 performed using DIIS
 SCF converges when DIIS error is below 1.0e-08
 ---------------------------------------
  Cycle       Energy         DIIS error
 ---------------------------------------
    1    -617.7409697216      4.46e-04  
    2    -617.7463159232      6.12e-05  
    3    -617.7463304168      6.18e-05  
    4    -617.7463794743      2.29e-05  
    5    -617.7463864095      7.09e-06  
    6    -617.7463871318      2.46e-06  
    7    -617.7463872173      6.83e-07  
    8    -617.7463872259      1.18e-07  
    9    -617.7463872261      3.65e-08  
   10    -617.7463872262      1.68e-08  
   11    -617.7463872262      4.51e-09  Convergence criterion met
 ---------------------------------------
 SCF time:   CPU 440.24s  wall 113.00s 
 SCF   energy in the final basis set =     -617.7463872262
 Total energy in the final basis set =     -617.7463872262

 --------------------------------------------------------------

                    Orbital Energies (a.u.)
 --------------------------------------------------------------

 Alpha MOs
 -- Occupied --
-19.136 -19.136 -19.108 -10.272 -10.224 -10.210 -10.202 -10.189
-10.182 -10.181 -10.179 -10.178 -10.166  -1.066  -1.036  -1.011
 -0.856  -0.808  -0.754  -0.750  -0.675  -0.667  -0.630  -0.615
 -0.571  -0.558  -0.527  -0.501  -0.494  -0.481  -0.467  -0.464
 -0.448  -0.437  -0.427  -0.417  -0.408  -0.400  -0.397  -0.385
 -0.381  -0.367  -0.364  -0.356  -0.347  -0.323  -0.316  -0.307
 -0.289  -0.270  -0.263
 -- Virtual --
 -0.047  -0.016  -0.007  -0.003   0.001   0.015   0.018   0.025
  0.028   0.035   0.042   0.045   0.051   0.052   0.059   0.066
  0.072   0.076   0.086   0.088   0.091   0.093   0.094   0.103
  0.104   0.109   0.113   0.117   0.118   0.121   0.127   0.129
  0.133   0.135   0.138   0.141   0.144   0.146   0.147   0.151
  0.153   0.155   0.160   0.163   0.165   0.166   0.174   0.175
  0.180   0.183   0.184   0.186   0.194   0.201   0.203   0.209
  0.213   0.219   0.224   0.227   0.229   0.233   0.241   0.243
  0.252   0.252   0.260   0.266   0.269   0.276   0.277   0.280
  0.285   0.288   0.292   0.296   0.299   0.309   0.311   0.319
  0.327   0.330   0.340   0.340   0.342   0.349   0.352   0.359
  0.362   0.368   0.371   0.373   0.378   0.385   0.392   0.398
  0.416   0.433   0.447   0.452   0.456   0.468   0.477   0.485
  0.502   0.508   0.524   0.528   0.540   0.553   0.561   0.579
  0.584   0.592   0.594   0.605   0.609   0.616   0.622   0.625
  0.636   0.643   0.651   0.663   0.667   0.674   0.684   0.703
  0.711   0.718   0.727   0.732   0.736   0.741   0.749   0.751
  0.759   0.762   0.769   0.778   0.781   0.788   0.793   0.801
  0.816   0.826   0.835   0.850   0.883   0.915   0.929   0.940
  0.968   0.971   0.998   1.007   1.026   1.051   1.073   1.083
  1.113   1.119   1.146   1.151   1.158   1.170   1.195   1.203
  1.232   1.237   1.253   1.266   1.272   1.280   1.307   1.320
  1.326   1.340   1.369   1.401   1.413   1.425   1.452   1.470
  1.480   1.496   1.503   1.512   1.541   1.552   1.564   1.566
  1.575   1.582   1.590   1.601   1.605   1.607   1.615   1.627
  1.629   1.642   1.649   1.659   1.660   1.667   1.678   1.685
  1.694   1.704   1.707   1.726   1.739   1.741   1.767   1.784
  1.791   1.796   1.807   1.820   1.832   1.841   1.847   1.867
  1.878   1.906   1.910   1.945   1.954   1.964   1.994   2.013
  2.023   2.036   2.058   2.069   2.074   2.100   2.108   2.131
  2.136   2.148   2.168   2.178   2.194   2.227   2.241   2.256
  2.276   2.294   2.316   2.347   2.356   2.359   2.377   2.394
  2.414   2.423   2.463   2.485   2.499   2.506   2.517   2.541
  2.552   2.560   2.578   2.592   2.622   2.640   2.643   2.648
  2.657   2.678   2.679   2.697   2.712   2.717   2.732   2.740
  2.764   2.790   2.799   2.812   2.829   2.855   2.875   2.877
  2.895   2.901   2.952   2.956   2.967   2.988   2.998   3.012
  3.031   3.051   3.069   3.095   3.109   3.127   3.145   3.161
  3.178   3.206   3.221   3.254   3.272   3.326   3.366   3.385
  3.409   3.415   3.502   3.524   3.528   3.555   3.766   3.777
  3.807   3.810   3.828   3.841   3.890   3.902   3.934   3.961
  3.982   3.998   4.047   4.117   4.134   4.243   4.262   4.276
  4.300   4.353   4.408   5.064   5.136   5.167   5.179   5.439
  5.448   5.666   5.674   5.730  23.781  23.836  23.856  23.882
 23.892  23.914  23.925  23.943  23.968  23.984  49.946  49.967
 49.973
 --------------------------------------------------------------

          Ground-State Mulliken Net Atomic Charges

     Atom                 Charge (a.u.)
  ----------------------------------------
      1 C                     0.375384
      2 H                     0.203531
      3 C                    -0.591139
      4 H                     0.271871
      5 O                    -0.210146
      6 H                     0.241397
      7 C                    -0.772929
      8 H                     0.183728
      9 H                     0.191926
     10 C                     0.612523
     11 C                    -0.314706
     12 O                    -0.207707
     13 H                     0.107162
     14 C                    -0.721741
     15 H                     0.183459
     16 H                     0.154113
     17 C                    -0.342919
     18 H                     0.157295
     19 H                     0.179611
     20 C                     0.166302
     21 H                     0.219592
     22 C                    -0.693596
     23 H                     0.152249
     24 H                     0.136452
     25 H                     0.150118
     26 C                    -0.465282
     27 O                    -0.195150
     28 H                     0.167629
     29 H                     0.156127
     30 H                     0.243874
     31 H                     0.260973
  ----------------------------------------
  Sum of atomic charges =     0.000000

 -----------------------------------------------------------------
                    Cartesian Multipole Moments
 -----------------------------------------------------------------
    Charge (ESU x 10^10)
                 0.0000
    Dipole Moment (Debye)
         X       0.6213      Y       3.5484      Z       2.0372
       Tot       4.1385
    Quadrupole Moments (Debye-Ang)
        XX     -82.4697     XY       3.2765     YY     -83.1409
        XZ       2.7346     YZ      -7.7255     ZZ     -84.4449
    Octopole Moments (Debye-Ang^2)
       XXX     -12.0446    XXY      22.1458    XYY       4.8085
       YYY     -17.9705    XXZ      14.0291    XYZ      -4.8835
       YYZ      20.5433    XZZ       7.0117    YZZ       4.7597
       ZZZ       1.4369
    Hexadecapole Moments (Debye-Ang^3)
      XXXX   -2152.3906   XXXY      74.0071   XXYY    -542.2426
      XYYY     -14.4673   YYYY    -822.6726   XXXZ      24.8685
      XXYZ     -40.4148   XYYZ       0.0433   YYYZ     -49.5301
      XXZZ    -459.7464   XYZZ      -9.4299   YYZZ    -230.5664
      XZZZ       6.5920   YZZZ     -12.4828   ZZZZ    -519.3097
 -----------------------------------------------------------------
 Calculating analytic gradient of the SCF energy
 Gradient of SCF Energy
            1           2           3           4           5           6
    1   0.0000390   0.0001290   0.0003307   0.0000394  -0.0006765   0.0005962
    2  -0.0001771  -0.0000808  -0.0005498   0.0004433   0.0000874   0.0001196
    3  -0.0000941  -0.0000726   0.0009133   0.0001219  -0.0016497   0.0003914
            7           8           9          10          11          12
    1  -0.0002909   0.0002032   0.0000991   0.0000965   0.0000261   0.0000209
    2   0.0000354  -0.0000175  -0.0000801   0.0003640   0.0013347  -0.0012080
    3  -0.0002711   0.0001219   0.0001548   0.0003052  -0.0002091   0.0001023
           13          14          15          16          17          18
    1  -0.0001105   0.0000942   0.0000811  -0.0000254   0.0002357   0.0000983
    2  -0.0001096  -0.0004235   0.0000042   0.0000469   0.0000696   0.0001088
    3   0.0000749  -0.0001769  -0.0000409  -0.0000050  -0.0001495   0.0000764
           19          20          21          22          23          24
    1  -0.0000187   0.0004865  -0.0004759  -0.0000576  -0.0000636  -0.0000594
    2  -0.0000113  -0.0002568   0.0003967  -0.0000278   0.0000438   0.0000449
    3   0.0001761  -0.0000607   0.0000642  -0.0000986  -0.0000331   0.0000847
           25          26          27          28          29          30
    1   0.0000201  -0.0000843   0.0002523  -0.0003555   0.0000065  -0.0001524
    2  -0.0001156  -0.0001660   0.0002809  -0.0000592  -0.0002759  -0.0000122
    3   0.0000296  -0.0002429   0.0000758   0.0000116   0.0001933  -0.0000798
           31
    1  -0.0004842
    2   0.0001908
    3   0.0002866
 Max gradient component =       1.650E-03
 RMS gradient           =       3.445E-04
 Gradient time:  CPU 115.89 s  wall 29.15 s
 Geometry Optimization Parameters
   NAtoms,    NIC,     NZ,  NCons,   NDum,   NFix, NCnnct, MaxDiis
       31     245       0       0       0       0       0       0

 Cartesian Hessian Update
 Hessian Updated using BFGS Update


** GEOMETRY OPTIMIZATION IN DELOCALIZED INTERNAL COORDINATES **
   Searching for a Minimum

   Optimization Cycle:  11

                       Coordinates (Angstroms)
     ATOM                X               Y               Z
      1  C        -0.6670057837    0.5286525663    0.4799477550
      2  H        -0.6589013848    1.0603797807    1.4428288091
      3  C         0.2323937918   -0.7068622975    0.6555335343
      4  H         0.3816318069   -1.1716849623   -0.3234007159
      5  O        -0.4423018534   -1.6509715092    1.5066103318
      6  H         0.1848161843   -2.3417233800    1.7480408474
      7  C         1.5946476849   -0.3073927478    1.2288224803
      8  H         1.4505968307    0.1346699643    2.2207520554
      9  H         2.2209691921   -1.1977167424    1.3495501385
     10  C         2.3122000575    0.6941383742    0.3099456400
     11  C         2.9285869122    0.0346413293   -0.9134434189
     12  O         3.0754379782   -1.1525235775   -1.0696442816
     13  H         3.2885834756    0.7504213808   -1.6862697365
     14  C         1.4092901910    1.8815702692   -0.0836172683
     15  H         1.9039177374    2.4799606587   -0.8575450664
     16  H         1.2991347619    2.5374572879    0.7866789015
     17  C         0.0139618015    1.4442477708   -0.5571696757
     18  H        -0.5902540568    2.3362791635   -0.7409410109
     19  H         0.0911474674    0.9159225228   -1.5151221678
     20  C        -2.1618158506    0.2090056351    0.2087380484
     21  H        -2.4926515380   -0.3967164857    1.0607937443
     22  C        -3.0245738228    1.4823218134    0.2143948109
     23  H        -4.0883426956    1.2291378347    0.2142247936
     24  H        -2.8311085925    2.0871827417    1.1052776857
     25  H        -2.8411996005    2.1110333972   -0.6621827548
     26  C        -2.4719974549   -0.6076803793   -1.0541291863
     27  O        -1.8551091245   -1.8918694439   -1.0933913860
     28  H        -2.1471919577   -0.0812493278   -1.9572484442
     29  H        -3.5633839086   -0.7202252500   -1.1248590468
     30  H         3.1858934838    1.1068996875    0.8382339966
     31  H        -1.7956700493   -2.2227298188   -0.1879477752
   Point Group: c1    Number of degrees of freedom:    87


   Energy is   -617.746387226

 Hessian Updated using BFGS Update

 87 Hessian modes will be used to form the next step
  Hessian Eigenvalues:
     0.002531    0.004361    0.005213    0.006000    0.006600    0.006732
     0.007256    0.009412    0.015322    0.020843    0.023290    0.034877
     0.035249    0.037912    0.041972    0.042753    0.045692    0.046132
     0.047486    0.048632    0.049574    0.051108    0.052500    0.054716
     0.055508    0.056546    0.056951    0.058444    0.058997    0.062360
     0.064836    0.068804    0.081225    0.082432    0.084241    0.084710
     0.091182    0.102027    0.118009    0.130148    0.144197    0.146299
     0.155790    0.159406    0.159593    0.160496    0.160525    0.162323
     0.166975    0.171763    0.181192    0.187616    0.198250    0.211422
     0.225096    0.246810    0.268759    0.277065    0.281048    0.286337
     0.288541    0.290329    0.292347    0.303205    0.305567    0.328086
     0.332920    0.336447    0.338370    0.338730    0.339272    0.339691
     0.339934    0.340501    0.341434    0.341580    0.342020    0.342752
     0.342918    0.343244    0.344539    0.381339    0.425517    0.436834
     0.523911    0.531397    0.893260

 Minimum Search - Taking Simple RFO Step
 Searching for Lamda that Minimizes Along All modes
 Value Taken    Lamda =  -0.00021872
 Step Taken.  Stepsize is  0.212851

                             Maximum     Tolerance    Cnvgd?
         Gradient           0.001303      0.000300      NO
         Displacement       0.089655      0.001200      NO
         Energy change      0.000068      0.000001      NO


 New Cartesian Coordinates Obtained by Inverse Iteration

 Displacement from previous Coordinates is:  0.367036
 ----------------------------------------------------------------
             Standard Nuclear Orientation (Angstroms)
    I     Atom           X                Y                Z
 ----------------------------------------------------------------
    1      C      -0.6660845003     0.5294405184     0.4869356697
    2      H      -0.6652417869     1.0714876985     1.4440508031
    3      C       0.2327617348    -0.7026785631     0.6842594371
    4      H       0.3693119519    -1.1958158064    -0.2826206334
    5      O      -0.4348363820    -1.6177260767     1.5721174893
    6      H       0.1755524895    -2.3323855851     1.7838942792
    7      C       1.6021266299    -0.2946052327     1.2364859978
    8      H       1.4655401880     0.1611881254     2.2232095710
    9      H       2.2277200743    -1.1840237774     1.3656479815
   10      C       2.3142709868     0.6947267148     0.3011490898
   11      C       2.9166245028     0.0243413427    -0.9227228998
   12      O       3.0520548504    -1.1644411688    -1.0754085356
   13      H       3.2778398791     0.7338858688    -1.7010198804
   14      C       1.4094857374     1.8804300114    -0.0926890544
   15      H       1.8989699337     2.4762183107    -0.8717955876
   16      H       1.3026301707     2.5393360141     0.7757083918
   17      C       0.0139404082     1.4364432374    -0.5582164719
   18      H      -0.5928474769     2.3252677057    -0.7497221152
   19      H       0.0916063558     0.9000545271    -1.5116582242
   20      C      -2.1576010595     0.2023331656     0.2070357076
   21      H      -2.4849720558    -0.4249330373     1.0446069413
   22      C      -3.0296295934     1.4692356767     0.2343852427
   23      H      -4.0916518273     1.2090735083     0.2229319239
   24      H      -2.8446140336     2.0569465807     1.1383030597
   25      H      -2.8452631928     2.1169584607    -0.6280861996
   26      C      -2.4541744794    -0.5866604620    -1.0764309241
   27      O      -1.8353284118    -1.8698131788    -1.1412835969
   28      H      -2.1165588911    -0.0416308668    -1.9633211532
   29      H      -3.5444635386    -0.6964667178    -1.1647842520
   30      H       3.1943498210     1.1098860343     0.8172286719
   31      H      -1.8398168012    -2.2514967722    -0.2547290919
 ----------------------------------------------------------------
 Molecular Point Group                 C1    NOp =  1
 Largest Abelian Subgroup              C1    NOp =  1
 Nuclear Repulsion Energy =   890.2602723534 hartrees
 There are       51 alpha and       51 beta electrons
 Applying Cartesian multipole field
    Component          Value
    ---------          -----
     (2,0,0)        1.00000E-11
     (0,2,0)        2.00000E-11
     (0,0,2)       -3.00000E-11
 Nucleus-field energy     =     0.0000000167 hartrees
 Requested basis set is 6-311++G(d,p)
 There are 168 shells and 412 basis functions
 A cutoff of  1.0D-11 yielded  12257 shell pairs
 There are     73537 function pairs (     78052 Cartesian)
 Smallest overlap matrix eigenvalue = 2.68E-06

 Q-Chem warning in module stvman/mkSTV.C, line 306:

 Overlap eigenvalue is smaller than square root of threshold
 Use THRESH >= 12 to get rid of this warning

 Guess MOs from SCF MO coefficient file

 -----------------------------------------------------------------------
  General SCF calculation program by
  Eric Jon Sundstrom, Paul Horn, Yuezhi Mao, Dmitri Zuev, Alec White,
  David Stuck, Shaama M.S., Shane Yost, Joonho Lee, David Small,
  Daniel Levine, Susi Lehtola, Hugh Burton, Evgeny Epifanovsky
 -----------------------------------------------------------------------
 Exchange:     0.2000 Hartree-Fock + 0.0800 Slater + 0.7200 B88
 Correlation:  0.1900 VWN1RPA + 0.8100 LYP
 Using SG-1 standard quadrature grid
 using 4 threads for integral computing
 -------------------------------------------------------
 OpenMP Integral computing Module                
 Release: version 2.0, May 2017, Q-Chem Inc. Pleasanton 
 -------------------------------------------------------
 -------------------------------------------------------
 OpenMP BLAS3 based DFT computing Module                
 Release: version 1.0, May 2013, Q-Chem Inc. Pittsburgh 
 -------------------------------------------------------
 A restricted SCF calculation will be
 performed using DIIS
 SCF converges when DIIS error is below 1.0e-08
 ---------------------------------------
  Cycle       Energy         DIIS error
 ---------------------------------------
    1    -617.7434684298      3.31e-04  
    2    -617.7464419932      4.67e-05  
    3    -617.7464424386      5.36e-05  
    4    -617.7464811107      1.53e-05  
    5    -617.7464841405      5.67e-06  
    6    -617.7464846017      1.87e-06  
    7    -617.7464846538      4.22e-07  
    8    -617.7464846570      1.04e-07  
    9    -617.7464846572      3.71e-08  
   10    -617.7464846572      1.57e-08  
   11    -617.7464846572      4.09e-09  Convergence criterion met
 ---------------------------------------
 SCF time:   CPU 439.07s  wall 113.00s 
 SCF   energy in the final basis set =     -617.7464846572
 Total energy in the final basis set =     -617.7464846572

 --------------------------------------------------------------

                    Orbital Energies (a.u.)
 --------------------------------------------------------------

 Alpha MOs
 -- Occupied --
-19.135 -19.133 -19.112 -10.271 -10.223 -10.211 -10.201 -10.189
-10.181 -10.179 -10.179 -10.178 -10.166  -1.066  -1.034  -1.014
 -0.855  -0.808  -0.754  -0.749  -0.676  -0.666  -0.629  -0.614
 -0.571  -0.557  -0.526  -0.502  -0.493  -0.482  -0.467  -0.464
 -0.447  -0.434  -0.427  -0.418  -0.407  -0.400  -0.397  -0.385
 -0.380  -0.366  -0.364  -0.355  -0.347  -0.323  -0.316  -0.308
 -0.287  -0.269  -0.264
 -- Virtual --
 -0.046  -0.015  -0.007  -0.003   0.002   0.015   0.018   0.024
  0.028   0.035   0.042   0.045   0.051   0.052   0.059   0.067
  0.072   0.077   0.086   0.088   0.091   0.093   0.094   0.103
  0.104   0.109   0.113   0.118   0.118   0.121   0.127   0.128
  0.133   0.136   0.138   0.142   0.144   0.147   0.147   0.151
  0.153   0.155   0.160   0.162   0.164   0.166   0.174   0.174
  0.179   0.183   0.184   0.186   0.195   0.202   0.204   0.209
  0.213   0.220   0.223   0.227   0.229   0.233   0.241   0.244
  0.251   0.252   0.261   0.266   0.270   0.276   0.277   0.281
  0.286   0.287   0.293   0.297   0.298   0.309   0.312   0.320
  0.326   0.329   0.340   0.340   0.341   0.349   0.352   0.359
  0.362   0.368   0.370   0.373   0.379   0.385   0.393   0.397
  0.413   0.433   0.446   0.452   0.453   0.467   0.478   0.486
  0.502   0.508   0.525   0.529   0.541   0.553   0.561   0.577
  0.585   0.591   0.595   0.605   0.609   0.619   0.621   0.625
  0.636   0.644   0.653   0.662   0.669   0.674   0.685   0.705
  0.712   0.717   0.727   0.732   0.736   0.741   0.750   0.753
  0.758   0.764   0.769   0.778   0.783   0.789   0.795   0.802
  0.817   0.829   0.837   0.850   0.886   0.917   0.932   0.941
  0.966   0.970   0.998   1.008   1.025   1.054   1.071   1.082
  1.113   1.115   1.146   1.150   1.161   1.171   1.196   1.204
  1.231   1.236   1.252   1.261   1.274   1.282   1.309   1.319
  1.324   1.344   1.365   1.408   1.410   1.430   1.452   1.468
  1.474   1.493   1.504   1.507   1.541   1.552   1.564   1.568
  1.574   1.584   1.588   1.600   1.606   1.608   1.615   1.630
  1.633   1.643   1.648   1.656   1.661   1.667   1.679   1.684
  1.693   1.704   1.708   1.723   1.740   1.742   1.768   1.782
  1.791   1.796   1.801   1.819   1.831   1.842   1.848   1.867
  1.877   1.908   1.911   1.945   1.953   1.961   1.991   2.016
  2.020   2.033   2.058   2.066   2.072   2.102   2.110   2.132
  2.139   2.148   2.165   2.173   2.195   2.229   2.241   2.260
  2.274   2.294   2.317   2.346   2.355   2.360   2.377   2.394
  2.416   2.421   2.465   2.486   2.500   2.507   2.517   2.543
  2.553   2.562   2.579   2.594   2.622   2.638   2.643   2.649
  2.659   2.677   2.681   2.697   2.716   2.717   2.729   2.740
  2.765   2.789   2.798   2.814   2.828   2.855   2.876   2.878
  2.895   2.901   2.952   2.955   2.966   2.987   2.997   3.010
  3.033   3.049   3.062   3.092   3.108   3.124   3.143   3.161
  3.178   3.203   3.224   3.251   3.272   3.327   3.367   3.385
  3.410   3.416   3.502   3.523   3.528   3.554   3.766   3.777
  3.808   3.811   3.825   3.841   3.890   3.900   3.935   3.960
  3.984   3.999   4.046   4.118   4.136   4.241   4.263   4.277
  4.300   4.355   4.406   5.065   5.125   5.174   5.180   5.431
  5.450   5.666   5.669   5.731  23.782  23.836  23.857  23.883
 23.892  23.915  23.927  23.944  23.968  23.984  49.949  49.966
 49.970
 --------------------------------------------------------------

          Ground-State Mulliken Net Atomic Charges

     Atom                 Charge (a.u.)
  ----------------------------------------
      1 C                     0.409171
      2 H                     0.205487
      3 C                    -0.632756
      4 H                     0.268517
      5 O                    -0.209784
      6 H                     0.241033
      7 C                    -0.761155
      8 H                     0.184895
      9 H                     0.192613
     10 C                     0.617761
     11 C                    -0.315529
     12 O                    -0.207541
     13 H                     0.106743
     14 C                    -0.729992
     15 H                     0.183296
     16 H                     0.153566
     17 C                    -0.342171
     18 H                     0.157815
     19 H                     0.177122
     20 C                     0.178083
     21 H                     0.220398
     22 C                    -0.694094
     23 H                     0.152135
     24 H                     0.135659
     25 H                     0.148977
     26 C                    -0.476136
     27 O                    -0.193135
     28 H                     0.171084
     29 H                     0.156517
     30 H                     0.243808
     31 H                     0.257613
  ----------------------------------------
  Sum of atomic charges =     0.000000

 -----------------------------------------------------------------
                    Cartesian Multipole Moments
 -----------------------------------------------------------------
    Charge (ESU x 10^10)
                 0.0000
    Dipole Moment (Debye)
         X       0.4532      Y       3.3866      Z       1.9099
       Tot       3.9144
    Quadrupole Moments (Debye-Ang)
        XX     -81.9659     XY       3.8298     YY     -82.4958
        XZ       2.8080     YZ      -7.6177     ZZ     -85.0232
    Octopole Moments (Debye-Ang^2)
       XXX     -12.7194    XXY      20.2213    XYY       2.6151
       YYY     -20.8711    XXZ      13.3712    XYZ      -5.0959
       YYZ      20.2581    XZZ       7.3712    YZZ       5.3963
       ZZZ       0.5675
    Hexadecapole Moments (Debye-Ang^3)
      XXXX   -2136.9035   XXXY      78.1019   XXYY    -534.9552
      XYYY      -6.6771   YYYY    -806.9793   XXXZ      24.4405
      XXYZ     -39.8399   XYYZ       1.0248   YYYZ     -49.5541
      XXZZ    -461.3363   XYZZ      -9.7967   YYZZ    -232.5978
      XZZZ       5.9828   YZZZ     -13.5981   ZZZZ    -539.1582
 -----------------------------------------------------------------
 Calculating analytic gradient of the SCF energy
 Gradient of SCF Energy
            1           2           3           4           5           6
    1   0.0000419   0.0000949   0.0001789  -0.0000738  -0.0002096   0.0002432
    2  -0.0000557  -0.0000353  -0.0001194   0.0001688   0.0000822   0.0000517
    3  -0.0001733  -0.0000506   0.0005763   0.0001180  -0.0005772   0.0002143
            7           8           9          10          11          12
    1  -0.0000853   0.0001225   0.0000611   0.0000350   0.0000677  -0.0000086
    2  -0.0000320   0.0000054  -0.0000303   0.0002102   0.0009050  -0.0008015
    3  -0.0001910   0.0000489   0.0001008   0.0001733  -0.0001278   0.0000742
           13          14          15          16          17          18
    1  -0.0000848   0.0001251   0.0000506  -0.0000212   0.0000732   0.0000870
    2  -0.0000731  -0.0002547  -0.0000132   0.0000297   0.0000491   0.0000871
    3   0.0000473  -0.0001097  -0.0000261  -0.0000036  -0.0000813   0.0000453
           19          20          21          22          23          24
    1  -0.0000138   0.0001125  -0.0002157   0.0000304  -0.0000304  -0.0000555
    2   0.0000128  -0.0000453   0.0001288   0.0000142   0.0000035   0.0000402
    3   0.0001255  -0.0000528   0.0000219  -0.0000291  -0.0000110   0.0000734
           25          26          27          28          29          30
    1   0.0000154   0.0001123  -0.0000081  -0.0002439   0.0000180  -0.0001108
    2  -0.0000539  -0.0002375   0.0004328   0.0000994  -0.0001602  -0.0000123
    3  -0.0000011  -0.0002299  -0.0001856  -0.0000022   0.0000880  -0.0000522
           31
    1  -0.0003083
    2  -0.0003963
    3   0.0001975
 Max gradient component =       9.050E-04
 RMS gradient           =       1.972E-04
 Gradient time:  CPU 116.92 s  wall 29.41 s
 Geometry Optimization Parameters
   NAtoms,    NIC,     NZ,  NCons,   NDum,   NFix, NCnnct, MaxDiis
       31     245       0       0       0       0       0       0

 Cartesian Hessian Update
 Hessian Updated using BFGS Update


** GEOMETRY OPTIMIZATION IN DELOCALIZED INTERNAL COORDINATES **
   Searching for a Minimum

   Optimization Cycle:  12

                       Coordinates (Angstroms)
     ATOM                X               Y               Z
      1  C        -0.6660845003    0.5294405184    0.4869356697
      2  H        -0.6652417869    1.0714876985    1.4440508031
      3  C         0.2327617348   -0.7026785631    0.6842594371
      4  H         0.3693119519   -1.1958158064   -0.2826206334
      5  O        -0.4348363820   -1.6177260767    1.5721174893
      6  H         0.1755524895   -2.3323855851    1.7838942792
      7  C         1.6021266299   -0.2946052327    1.2364859978
      8  H         1.4655401880    0.1611881254    2.2232095710
      9  H         2.2277200743   -1.1840237774    1.3656479815
     10  C         2.3142709868    0.6947267148    0.3011490898
     11  C         2.9166245028    0.0243413427   -0.9227228998
     12  O         3.0520548504   -1.1644411688   -1.0754085356
     13  H         3.2778398791    0.7338858688   -1.7010198804
     14  C         1.4094857374    1.8804300114   -0.0926890544
     15  H         1.8989699337    2.4762183107   -0.8717955876
     16  H         1.3026301707    2.5393360141    0.7757083918
     17  C         0.0139404082    1.4364432374   -0.5582164719
     18  H        -0.5928474769    2.3252677057   -0.7497221152
     19  H         0.0916063558    0.9000545271   -1.5116582242
     20  C        -2.1576010595    0.2023331656    0.2070357076
     21  H        -2.4849720558   -0.4249330373    1.0446069413
     22  C        -3.0296295934    1.4692356767    0.2343852427
     23  H        -4.0916518273    1.2090735083    0.2229319239
     24  H        -2.8446140336    2.0569465807    1.1383030597
     25  H        -2.8452631928    2.1169584607   -0.6280861996
     26  C        -2.4541744794   -0.5866604620   -1.0764309241
     27  O        -1.8353284118   -1.8698131788   -1.1412835969
     28  H        -2.1165588911   -0.0416308668   -1.9633211532
     29  H        -3.5444635386   -0.6964667178   -1.1647842520
     30  H         3.1943498210    1.1098860343    0.8172286719
     31  H        -1.8398168012   -2.2514967722   -0.2547290919
   Point Group: c1    Number of degrees of freedom:    87


   Energy is   -617.746484657

 Hessian Updated using BFGS Update

 87 Hessian modes will be used to form the next step
  Hessian Eigenvalues:
     0.002796    0.004356    0.004991    0.006098    0.006590    0.006793
     0.007261    0.010186    0.015010    0.020835    0.022918    0.034956
     0.035162    0.037905    0.041959    0.042585    0.045481    0.046077
     0.047555    0.048618    0.049553    0.051100    0.052558    0.054714
     0.055511    0.056548    0.056948    0.058763    0.059017    0.062399
     0.063430    0.068756    0.080995    0.082385    0.084188    0.084620
     0.091220    0.102000    0.118009    0.130147    0.144149    0.146288
     0.155792    0.158989    0.159656    0.160468    0.160567    0.162648
     0.167627    0.171762    0.181231    0.187182    0.198340    0.210379
     0.223799    0.249387    0.268443    0.276994    0.281079    0.285973
     0.288554    0.290353    0.292489    0.303211    0.305597    0.328241
     0.333752    0.336475    0.338372    0.338728    0.339268    0.339685
     0.339899    0.340499    0.341427    0.341581    0.342018    0.342742
     0.342877    0.343264    0.344467    0.380957    0.423017    0.433921
     0.523177    0.530600    0.886502

 Minimum Search - Taking Simple RFO Step
 Searching for Lamda that Minimizes Along All modes
 Value Taken    Lamda =  -0.00002127
 Step Taken.  Stepsize is  0.040019

                             Maximum     Tolerance    Cnvgd?
         Gradient           0.001013      0.000300      NO
         Displacement       0.014172      0.001200      NO
         Energy change     -0.000097      0.000001      NO


 New Cartesian Coordinates Obtained by Inverse Iteration

 Displacement from previous Coordinates is:  0.077149
 ----------------------------------------------------------------
             Standard Nuclear Orientation (Angstroms)
    I     Atom           X                Y                Z
 ----------------------------------------------------------------
    1      C      -0.6659940461     0.5307759044     0.4883638773
    2      H      -0.6654731668     1.0709582283     1.4465851233
    3      C       0.2317753385    -0.7023090336     0.6824743970
    4      H       0.3663310032    -1.1952265445    -0.2849011632
    5      O      -0.4361871098    -1.6169100198     1.5708594327
    6      H       0.1704908240    -2.3365991251     1.7757332751
    7      C       1.6020448435    -0.2965868936     1.2339743511
    8      H       1.4663222451     0.1573489009     2.2216741754
    9      H       2.2267606446    -1.1869015089     1.3606105558
   10      C       2.3140659077     0.6942728299     0.3002026148
   11      C       2.9143259186     0.0269815501    -0.9262922587
   12      O       3.0477844109    -1.1612388801    -1.0835282977
   13      H       3.2764919646     0.7387640016    -1.7022360469
   14      C       1.4096463599     1.8819525875    -0.0890579312
   15      H       1.8986607440     2.4801277116    -0.8665822569
   16      H       1.3033905839     2.5379756746     0.7815677295
   17      C       0.0139446237     1.4392375838    -0.5553518173
   18      H      -0.5929832307     2.3282008839    -0.7454711714
   19      H       0.0918200074     0.9045822032    -1.5098242121
   20      C      -2.1569785063     0.2032879777     0.2071785806
   21      H      -2.4849033379    -0.4222040319     1.0458636533
   22      C      -3.0296191824     1.4698280247     0.2296429122
   23      H      -4.0915057496     1.2091225578     0.2203132168
   24      H      -2.8438893910     2.0614550185     1.1307976610
   25      H      -2.8465016220     2.1140618618    -0.6356969574
   26      C      -2.4499351072    -0.5900404106    -1.0741110531
   27      O      -1.8379356358    -1.8771985263    -1.1274489978
   28      H      -2.1026173335    -0.0520590482    -1.9616128939
   29      H      -3.5401710663    -0.6940892443    -1.1694004042
   30      H       3.1953593288     1.1069701410     0.8163706941
   31      H      -1.8428185793    -2.2499641185    -0.2372351510
 ----------------------------------------------------------------
 Molecular Point Group                 C1    NOp =  1
 Largest Abelian Subgroup              C1    NOp =  1
 Nuclear Repulsion Energy =   890.4493231339 hartrees
 There are       51 alpha and       51 beta electrons
 Applying Cartesian multipole field
    Component          Value
    ---------          -----
     (2,0,0)        1.00000E-11
     (0,2,0)        2.00000E-11
     (0,0,2)       -3.00000E-11
 Nucleus-field energy     =     0.0000000167 hartrees
 Requested basis set is 6-311++G(d,p)
 There are 168 shells and 412 basis functions
 A cutoff of  1.0D-11 yielded  12259 shell pairs
 There are     73543 function pairs (     78058 Cartesian)
 Smallest overlap matrix eigenvalue = 2.67E-06

 Q-Chem warning in module stvman/mkSTV.C, line 306:

 Overlap eigenvalue is smaller than square root of threshold
 Use THRESH >= 12 to get rid of this warning

 Guess MOs from SCF MO coefficient file

 -----------------------------------------------------------------------
  General SCF calculation program by
  Eric Jon Sundstrom, Paul Horn, Yuezhi Mao, Dmitri Zuev, Alec White,
  David Stuck, Shaama M.S., Shane Yost, Joonho Lee, David Small,
  Daniel Levine, Susi Lehtola, Hugh Burton, Evgeny Epifanovsky
 -----------------------------------------------------------------------
 Exchange:     0.2000 Hartree-Fock + 0.0800 Slater + 0.7200 B88
 Correlation:  0.1900 VWN1RPA + 0.8100 LYP
 Using SG-1 standard quadrature grid
 using 4 threads for integral computing
 -------------------------------------------------------
 OpenMP Integral computing Module                
 Release: version 2.0, May 2017, Q-Chem Inc. Pleasanton 
 -------------------------------------------------------
 -------------------------------------------------------
 OpenMP BLAS3 based DFT computing Module                
 Release: version 1.0, May 2013, Q-Chem Inc. Pittsburgh 
 -------------------------------------------------------
 A restricted SCF calculation will be
 performed using DIIS
 SCF converges when DIIS error is below 1.0e-08
 ---------------------------------------
  Cycle       Energy         DIIS error
 ---------------------------------------
    1    -617.7463834834      6.28e-05  
    2    -617.7464998793      1.07e-05  
    3    -617.7464985538      1.57e-05  
    4    -617.7465020862      1.43e-06  
    5    -617.7465021103      6.81e-07  
    6    -617.7465021172      2.72e-07  
    7    -617.7465021182      1.21e-07  
    8    -617.7465021184      1.34e-08  
    9    -617.7465021184      8.90e-09  Convergence criterion met
 ---------------------------------------
 SCF time:   CPU 359.11s  wall 92.00s 
 SCF   energy in the final basis set =     -617.7465021184
 Total energy in the final basis set =     -617.7465021184

 --------------------------------------------------------------

                    Orbital Energies (a.u.)
 --------------------------------------------------------------

 Alpha MOs
 -- Occupied --
-19.135 -19.133 -19.111 -10.271 -10.223 -10.211 -10.201 -10.189
-10.181 -10.179 -10.179 -10.178 -10.166  -1.066  -1.034  -1.014
 -0.855  -0.808  -0.754  -0.749  -0.676  -0.666  -0.629  -0.614
 -0.571  -0.557  -0.526  -0.502  -0.493  -0.482  -0.467  -0.464
 -0.447  -0.434  -0.427  -0.417  -0.407  -0.400  -0.397  -0.385
 -0.380  -0.366  -0.364  -0.355  -0.347  -0.323  -0.316  -0.308
 -0.287  -0.269  -0.264
 -- Virtual --
 -0.046  -0.015  -0.007  -0.003   0.002   0.015   0.018   0.024
  0.028   0.035   0.042   0.045   0.051   0.052   0.059   0.067
  0.072   0.077   0.086   0.088   0.091   0.093   0.094   0.103
  0.104   0.109   0.113   0.118   0.118   0.121   0.127   0.129
  0.133   0.136   0.138   0.142   0.144   0.147   0.147   0.151
  0.153   0.155   0.160   0.162   0.164   0.166   0.174   0.174
  0.179   0.183   0.184   0.186   0.195   0.202   0.204   0.209
  0.213   0.220   0.223   0.227   0.229   0.233   0.241   0.244
  0.251   0.252   0.261   0.266   0.269   0.276   0.277   0.281
  0.286   0.288   0.293   0.297   0.298   0.309   0.312   0.320
  0.326   0.329   0.340   0.340   0.341   0.349   0.352   0.359
  0.362   0.368   0.371   0.373   0.379   0.385   0.393   0.397
  0.413   0.433   0.446   0.452   0.453   0.467   0.478   0.486
  0.502   0.508   0.525   0.529   0.541   0.554   0.561   0.577
  0.585   0.591   0.595   0.605   0.609   0.619   0.621   0.625
  0.636   0.644   0.654   0.663   0.669   0.673   0.685   0.705
  0.712   0.718   0.727   0.732   0.736   0.741   0.750   0.753
  0.759   0.764   0.768   0.778   0.783   0.790   0.795   0.802
  0.817   0.828   0.837   0.850   0.886   0.917   0.932   0.941
  0.966   0.969   0.999   1.008   1.025   1.054   1.071   1.082
  1.113   1.116   1.147   1.150   1.161   1.171   1.196   1.204
  1.232   1.237   1.253   1.262   1.273   1.283   1.309   1.319
  1.324   1.344   1.365   1.407   1.410   1.430   1.452   1.469
  1.474   1.493   1.505   1.508   1.541   1.552   1.564   1.568
  1.575   1.584   1.589   1.601   1.606   1.609   1.615   1.629
  1.633   1.643   1.648   1.657   1.661   1.667   1.679   1.685
  1.693   1.704   1.708   1.723   1.740   1.742   1.768   1.782
  1.791   1.796   1.802   1.819   1.832   1.842   1.848   1.867
  1.877   1.907   1.911   1.945   1.953   1.962   1.991   2.016
  2.020   2.034   2.058   2.066   2.072   2.102   2.109   2.132
  2.140   2.149   2.166   2.173   2.195   2.229   2.241   2.260
  2.274   2.294   2.318   2.346   2.355   2.360   2.377   2.394
  2.416   2.422   2.465   2.486   2.500   2.507   2.518   2.543
  2.553   2.562   2.579   2.594   2.622   2.638   2.643   2.649
  2.658   2.677   2.682   2.698   2.716   2.717   2.729   2.740
  2.765   2.789   2.798   2.814   2.828   2.856   2.876   2.878
  2.895   2.901   2.951   2.955   2.966   2.985   2.997   3.011
  3.034   3.049   3.062   3.092   3.108   3.125   3.143   3.160
  3.180   3.203   3.224   3.251   3.272   3.327   3.367   3.385
  3.410   3.416   3.503   3.523   3.528   3.554   3.766   3.777
  3.808   3.811   3.826   3.842   3.890   3.900   3.936   3.961
  3.984   3.999   4.046   4.118   4.136   4.241   4.263   4.277
  4.300   4.355   4.407   5.065   5.127   5.174   5.180   5.431
  5.450   5.666   5.668   5.731  23.782  23.836  23.857  23.883
 23.892  23.915  23.927  23.944  23.969  23.984  49.949  49.966
 49.970
 --------------------------------------------------------------

          Ground-State Mulliken Net Atomic Charges

     Atom                 Charge (a.u.)
  ----------------------------------------
      1 C                     0.399172
      2 H                     0.206026
      3 C                    -0.632670
      4 H                     0.269376
      5 O                    -0.210162
      6 H                     0.241371
      7 C                    -0.758547
      8 H                     0.185088
      9 H                     0.192624
     10 C                     0.617381
     11 C                    -0.315730
     12 O                    -0.207397
     13 H                     0.106623
     14 C                    -0.729372
     15 H                     0.183372
     16 H                     0.153546
     17 C                    -0.338947
     18 H                     0.158033
     19 H                     0.176636
     20 C                     0.182289
     21 H                     0.220097
     22 C                    -0.695992
     23 H                     0.152009
     24 H                     0.135817
     25 H                     0.149484
     26 C                    -0.476145
     27 O                    -0.192689
     28 H                     0.170713
     29 H                     0.156795
     30 H                     0.243810
     31 H                     0.257390
  ----------------------------------------
  Sum of atomic charges =     0.000000

 -----------------------------------------------------------------
                    Cartesian Multipole Moments
 -----------------------------------------------------------------
    Charge (ESU x 10^10)
                 0.0000
    Dipole Moment (Debye)
         X       0.4617      Y       3.3955      Z       1.9071
       Tot       3.9217
    Quadrupole Moments (Debye-Ang)
        XX     -81.9742     XY       3.7690     YY     -82.5299
        XZ       2.8095     YZ      -7.6291     ZZ     -85.0179
    Octopole Moments (Debye-Ang^2)
       XXX     -12.3920    XXY      20.2460    XYY       2.8629
       YYY     -20.7436    XXZ      13.4639    XYZ      -5.0600
       YYZ      20.3747    XZZ       7.1798    YZZ       5.3770
       ZZZ       0.3408
    Hexadecapole Moments (Debye-Ang^3)
      XXXX   -2134.3026   XXXY      76.5444   XXYY    -535.0423
      XYYY      -8.1039   YYYY    -808.7742   XXXZ      25.3007
      XXYZ     -39.9375   XYYZ       0.9661   YYYZ     -49.9054
      XXZZ    -460.8865   XYZZ      -9.5965   YYZZ    -232.6135
      XZZZ       7.1293   YZZZ     -12.9078   ZZZZ    -538.0273
 -----------------------------------------------------------------
 Calculating analytic gradient of the SCF energy
 Gradient of SCF Energy
            1           2           3           4           5           6
    1   0.0001184   0.0000337   0.0001195  -0.0000426  -0.0001836   0.0001248
    2   0.0000047  -0.0000264  -0.0000397   0.0000943   0.0000865   0.0000913
    3  -0.0000191  -0.0000089   0.0003465   0.0000572  -0.0005531   0.0001808
            7           8           9          10          11          12
    1  -0.0000791   0.0000758   0.0000175   0.0000216   0.0000384   0.0000005
    2  -0.0000031   0.0000283  -0.0000291   0.0001314   0.0005731  -0.0004964
    3  -0.0001506   0.0000531   0.0000660   0.0000905  -0.0000711   0.0000554
           13          14          15          16          17          18
    1  -0.0000534   0.0000841   0.0000192  -0.0000203   0.0000267   0.0000689
    2  -0.0000755  -0.0001772  -0.0000076   0.0000236  -0.0000328   0.0000379
    3   0.0000243  -0.0000567  -0.0000246  -0.0000091  -0.0000915   0.0000438
           19          20          21          22          23          24
    1   0.0000079   0.0001470  -0.0001065  -0.0000197  -0.0000276  -0.0000380
    2   0.0000049  -0.0000842   0.0000803   0.0000375   0.0000140   0.0000126
    3   0.0000755  -0.0000467   0.0000230  -0.0000554  -0.0000216   0.0000371
           25          26          27          28          29          30
    1   0.0000004   0.0000566   0.0001571  -0.0001583   0.0000103  -0.0000602
    2  -0.0000524  -0.0001174   0.0003895   0.0000395  -0.0001261  -0.0000224
    3   0.0000155  -0.0001164   0.0000121  -0.0000142   0.0000882  -0.0000244
           31
    1  -0.0003390
    2  -0.0003588
    3   0.0000945
 Max gradient component =       5.731E-04
 RMS gradient           =       1.421E-04
 Gradient time:  CPU 116.20 s  wall 29.23 s
 Geometry Optimization Parameters
   NAtoms,    NIC,     NZ,  NCons,   NDum,   NFix, NCnnct, MaxDiis
       31     245       0       0       0       0       0       0

 Cartesian Hessian Update
 Hessian Updated using BFGS Update


** GEOMETRY OPTIMIZATION IN DELOCALIZED INTERNAL COORDINATES **
   Searching for a Minimum

   Optimization Cycle:  13

                       Coordinates (Angstroms)
     ATOM                X               Y               Z
      1  C        -0.6659940461    0.5307759044    0.4883638773
      2  H        -0.6654731668    1.0709582283    1.4465851233
      3  C         0.2317753385   -0.7023090336    0.6824743970
      4  H         0.3663310032   -1.1952265445   -0.2849011632
      5  O        -0.4361871098   -1.6169100198    1.5708594327
      6  H         0.1704908240   -2.3365991251    1.7757332751
      7  C         1.6020448435   -0.2965868936    1.2339743511
      8  H         1.4663222451    0.1573489009    2.2216741754
      9  H         2.2267606446   -1.1869015089    1.3606105558
     10  C         2.3140659077    0.6942728299    0.3002026148
     11  C         2.9143259186    0.0269815501   -0.9262922587
     12  O         3.0477844109   -1.1612388801   -1.0835282977
     13  H         3.2764919646    0.7387640016   -1.7022360469
     14  C         1.4096463599    1.8819525875   -0.0890579312
     15  H         1.8986607440    2.4801277116   -0.8665822569
     16  H         1.3033905839    2.5379756746    0.7815677295
     17  C         0.0139446237    1.4392375838   -0.5553518173
     18  H        -0.5929832307    2.3282008839   -0.7454711714
     19  H         0.0918200074    0.9045822032   -1.5098242121
     20  C        -2.1569785063    0.2032879777    0.2071785806
     21  H        -2.4849033379   -0.4222040319    1.0458636533
     22  C        -3.0296191824    1.4698280247    0.2296429122
     23  H        -4.0915057496    1.2091225578    0.2203132168
     24  H        -2.8438893910    2.0614550185    1.1307976610
     25  H        -2.8465016220    2.1140618618   -0.6356969574
     26  C        -2.4499351072   -0.5900404106   -1.0741110531
     27  O        -1.8379356358   -1.8771985263   -1.1274489978
     28  H        -2.1026173335   -0.0520590482   -1.9616128939
     29  H        -3.5401710663   -0.6940892443   -1.1694004042
     30  H         3.1953593288    1.1069701410    0.8163706941
     31  H        -1.8428185793   -2.2499641185   -0.2372351510
   Point Group: c1    Number of degrees of freedom:    87


   Energy is   -617.746502118

 Hessian Updated using BFGS Update

 87 Hessian modes will be used to form the next step
  Hessian Eigenvalues:
     0.001773    0.003357    0.004759    0.006057    0.006384    0.006617
     0.007301    0.008813    0.015030    0.021340    0.022613    0.035122
     0.035396    0.037975    0.041943    0.042206    0.045227    0.045978
     0.047941    0.048436    0.049773    0.051073    0.052632    0.054665
     0.055439    0.056515    0.057031    0.057989    0.058887    0.061299
     0.064070    0.068924    0.080634    0.082245    0.084230    0.084511
     0.091276    0.102882    0.118038    0.132540    0.144034    0.146277
     0.155795    0.159452    0.160240    0.160471    0.160928    0.162859
     0.166713    0.172484    0.180900    0.185964    0.200182    0.211408
     0.219616    0.249280    0.269980    0.277414    0.282431    0.284935
     0.289015    0.290327    0.293753    0.302762    0.304928    0.328043
     0.333700    0.336362    0.338118    0.338727    0.339256    0.339649
     0.339807    0.340500    0.341267    0.341586    0.341799    0.342786
     0.342889    0.343254    0.344443    0.365991    0.421082    0.432761
     0.522379    0.525062    0.869087

 Minimum Search - Taking Simple RFO Step
 Searching for Lamda that Minimizes Along All modes
 Value Taken    Lamda =  -0.00007095
 Step Taken.  Stepsize is  0.174336

                             Maximum     Tolerance    Cnvgd?
         Gradient           0.000383      0.000300      NO
         Displacement       0.091660      0.001200      NO
         Energy change     -0.000017      0.000001      NO


 New Cartesian Coordinates Obtained by Inverse Iteration

 Displacement from previous Coordinates is:  0.253039
 ----------------------------------------------------------------
             Standard Nuclear Orientation (Angstroms)
    I     Atom           X                Y                Z
 ----------------------------------------------------------------
    1      C      -0.6670418951     0.5316862537     0.4917367574
    2      H      -0.6679743474     1.0658341970     1.4533247900
    3      C       0.2290548953    -0.7037501842     0.6783936431
    4      H       0.3579424312    -1.1964107098    -0.2901349269
    5      O      -0.4377137116    -1.6183093887     1.5693982507
    6      H       0.1616223239    -2.3484616630     1.7579289146
    7      C       1.6025747308    -0.3040535667     1.2262428135
    8      H       1.4703057416     0.1437485534     2.2171184771
    9      H       2.2259552972    -1.1962361528     1.3445641995
   10      C       2.3128496158     0.6926527367     0.2973587470
   11      C       2.9055535381     0.0361813498    -0.9382832810
   12      O       3.0329684672    -1.1503853654    -1.1098473331
   13      H       3.2685331905     0.7554407564    -1.7072282443
   14      C       1.4091769539     1.8859971300    -0.0759957313
   15      H       1.8967143370     2.4924821776    -0.8478489330
   16      H       1.3045808003     2.5319705717     0.8022531795
   17      C       0.0130821478     1.4472166290    -0.5452572934
   18      H      -0.5944205929     2.3369120261    -0.7296396315
   19      H       0.0917953010     0.9199149226    -1.5038534104
   20      C      -2.1573297699     0.2050339558     0.2050788574
   21      H      -2.4901753957    -0.4139235566     1.0467293083
   22      C      -3.0278179641     1.4729225086     0.2128696251
   23      H      -4.0899113251     1.2133421829     0.2120709800
   24      H      -2.8369344775     2.0770930775     1.1045334691
   25      H      -2.8479057691     2.1048240806    -0.6622648069
   26      C      -2.4410956352    -0.6012959027    -1.0696376711
   27      O      -1.8582297278    -1.9035619588    -1.0856398124
   28      H      -2.0618925669    -0.0863868431    -1.9580860491
   29      H      -3.5308833517    -0.6831036606    -1.1873694571
   30      H       3.1980285985     1.0979268850     0.8131457173
   31      H      -1.8297101564    -2.2307247860    -0.1781995110
 ----------------------------------------------------------------
 Molecular Point Group                 C1    NOp =  1
 Largest Abelian Subgroup              C1    NOp =  1
 Nuclear Repulsion Energy =   890.7325514318 hartrees
 There are       51 alpha and       51 beta electrons
 Applying Cartesian multipole field
    Component          Value
    ---------          -----
     (2,0,0)        1.00000E-11
     (0,2,0)        2.00000E-11
     (0,0,2)       -3.00000E-11
 Nucleus-field energy     =     0.0000000168 hartrees
 Requested basis set is 6-311++G(d,p)
 There are 168 shells and 412 basis functions
 A cutoff of  1.0D-11 yielded  12262 shell pairs
 There are     73601 function pairs (     78119 Cartesian)
 Smallest overlap matrix eigenvalue = 2.67E-06

 Q-Chem warning in module stvman/mkSTV.C, line 306:

 Overlap eigenvalue is smaller than square root of threshold
 Use THRESH >= 12 to get rid of this warning

 Guess MOs from SCF MO coefficient file

 -----------------------------------------------------------------------
  General SCF calculation program by
  Eric Jon Sundstrom, Paul Horn, Yuezhi Mao, Dmitri Zuev, Alec White,
  David Stuck, Shaama M.S., Shane Yost, Joonho Lee, David Small,
  Daniel Levine, Susi Lehtola, Hugh Burton, Evgeny Epifanovsky
 -----------------------------------------------------------------------
 Exchange:     0.2000 Hartree-Fock + 0.0800 Slater + 0.7200 B88
 Correlation:  0.1900 VWN1RPA + 0.8100 LYP
 Using SG-1 standard quadrature grid
 using 4 threads for integral computing
 -------------------------------------------------------
 OpenMP Integral computing Module                
 Release: version 2.0, May 2017, Q-Chem Inc. Pleasanton 
 -------------------------------------------------------
 -------------------------------------------------------
 OpenMP BLAS3 based DFT computing Module                
 Release: version 1.0, May 2013, Q-Chem Inc. Pittsburgh 
 -------------------------------------------------------
 A restricted SCF calculation will be
 performed using DIIS
 SCF converges when DIIS error is below 1.0e-08
 ---------------------------------------
  Cycle       Energy         DIIS error
 ---------------------------------------
    1    -617.7449250102      2.34e-04  
    2    -617.7465192503      3.19e-05  
    3    -617.7465218344      3.58e-05  
    4    -617.7465397404      8.50e-06  
    5    -617.7465407204      1.79e-06  
    6    -617.7465407639      9.31e-07  
    7    -617.7465407755      3.81e-07  
    8    -617.7465407779      4.53e-08  
    9    -617.7465407779      2.76e-08  
   10    -617.7465407779      6.75e-09  Convergence criterion met
 ---------------------------------------
 SCF time:   CPU 396.64s  wall 102.00s 
 SCF   energy in the final basis set =     -617.7465407779
 Total energy in the final basis set =     -617.7465407779

 --------------------------------------------------------------

                    Orbital Energies (a.u.)
 --------------------------------------------------------------

 Alpha MOs
 -- Occupied --
-19.135 -19.134 -19.110 -10.271 -10.224 -10.211 -10.201 -10.189
-10.182 -10.180 -10.179 -10.178 -10.166  -1.066  -1.035  -1.013
 -0.856  -0.809  -0.754  -0.750  -0.676  -0.667  -0.630  -0.615
 -0.572  -0.557  -0.527  -0.501  -0.494  -0.481  -0.467  -0.465
 -0.448  -0.435  -0.427  -0.417  -0.408  -0.401  -0.398  -0.386
 -0.380  -0.367  -0.364  -0.355  -0.347  -0.323  -0.316  -0.308
 -0.288  -0.269  -0.264
 -- Virtual --
 -0.046  -0.016  -0.007  -0.003   0.001   0.015   0.018   0.025
  0.028   0.035   0.042   0.045   0.051   0.052   0.059   0.067
  0.072   0.076   0.085   0.088   0.091   0.093   0.094   0.103
  0.104   0.109   0.113   0.117   0.119   0.121   0.127   0.129
  0.132   0.136   0.138   0.141   0.144   0.146   0.147   0.151
  0.152   0.155   0.160   0.162   0.164   0.166   0.174   0.175
  0.179   0.183   0.184   0.186   0.195   0.201   0.203   0.209
  0.213   0.219   0.223   0.227   0.229   0.234   0.240   0.243
  0.251   0.252   0.260   0.266   0.269   0.276   0.277   0.280
  0.285   0.288   0.293   0.297   0.298   0.309   0.311   0.320
  0.326   0.329   0.340   0.341   0.341   0.349   0.353   0.359
  0.363   0.367   0.370   0.372   0.378   0.386   0.392   0.397
  0.415   0.432   0.446   0.451   0.455   0.467   0.478   0.486
  0.502   0.508   0.525   0.529   0.541   0.554   0.561   0.577
  0.585   0.590   0.594   0.605   0.608   0.617   0.622   0.626
  0.636   0.643   0.653   0.662   0.668   0.673   0.684   0.702
  0.710   0.718   0.726   0.733   0.736   0.741   0.749   0.753
  0.760   0.764   0.768   0.778   0.782   0.789   0.794   0.800
  0.818   0.827   0.838   0.849   0.886   0.916   0.931   0.941
  0.966   0.967   0.999   1.007   1.026   1.052   1.071   1.084
  1.112   1.118   1.147   1.150   1.160   1.170   1.196   1.204
  1.232   1.236   1.253   1.266   1.269   1.282   1.308   1.318
  1.325   1.342   1.366   1.406   1.409   1.427   1.453   1.470
  1.478   1.493   1.504   1.510   1.541   1.553   1.564   1.568
  1.576   1.584   1.589   1.603   1.605   1.608   1.615   1.627
  1.631   1.643   1.647   1.658   1.661   1.668   1.678   1.686
  1.694   1.703   1.707   1.725   1.738   1.740   1.767   1.782
  1.790   1.796   1.802   1.819   1.833   1.842   1.847   1.868
  1.877   1.905   1.912   1.944   1.954   1.962   1.990   2.017
  2.020   2.036   2.058   2.067   2.072   2.102   2.109   2.132
  2.140   2.148   2.167   2.176   2.195   2.229   2.241   2.258
  2.275   2.295   2.318   2.348   2.355   2.359   2.376   2.393
  2.416   2.421   2.464   2.485   2.500   2.506   2.519   2.543
  2.553   2.561   2.579   2.594   2.622   2.638   2.643   2.647
  2.656   2.676   2.681   2.700   2.717   2.717   2.733   2.741
  2.766   2.790   2.798   2.814   2.828   2.856   2.875   2.877
  2.895   2.900   2.948   2.954   2.967   2.981   2.997   3.012
  3.036   3.049   3.063   3.093   3.108   3.125   3.142   3.159
  3.182   3.203   3.225   3.253   3.273   3.326   3.368   3.384
  3.409   3.417   3.503   3.525   3.529   3.553   3.767   3.778
  3.808   3.811   3.828   3.842   3.889   3.899   3.935   3.960
  3.982   3.999   4.046   4.118   4.135   4.241   4.264   4.278
  4.300   4.354   4.406   5.064   5.132   5.170   5.180   5.434
  5.444   5.664   5.671   5.731  23.782  23.835  23.857  23.883
 23.893  23.915  23.927  23.942  23.969  23.984  49.948  49.967
 49.971
 --------------------------------------------------------------

          Ground-State Mulliken Net Atomic Charges

     Atom                 Charge (a.u.)
  ----------------------------------------
      1 C                     0.367265
      2 H                     0.207447
      3 C                    -0.625220
      4 H                     0.270507
      5 O                    -0.210440
      6 H                     0.242506
      7 C                    -0.758138
      8 H                     0.185929
      9 H                     0.192277
     10 C                     0.616538
     11 C                    -0.315914
     12 O                    -0.206842
     13 H                     0.106555
     14 C                    -0.727641
     15 H                     0.183705
     16 H                     0.153713
     17 C                    -0.327286
     18 H                     0.158491
     19 H                     0.175902
     20 C                     0.194952
     21 H                     0.219670
     22 C                    -0.701258
     23 H                     0.151968
     24 H                     0.136323
     25 H                     0.151495
     26 C                    -0.477190
     27 O                    -0.195071
     28 H                     0.168674
     29 H                     0.157778
     30 H                     0.244002
     31 H                     0.259303
  ----------------------------------------
  Sum of atomic charges =     0.000000

 -----------------------------------------------------------------
                    Cartesian Multipole Moments
 -----------------------------------------------------------------
    Charge (ESU x 10^10)
                 0.0000
    Dipole Moment (Debye)
         X       0.5662      Y       3.4829      Z       1.9249
       Tot       4.0195
    Quadrupole Moments (Debye-Ang)
        XX     -82.1475     XY       3.3204     YY     -82.8284
        XZ       2.7985     YZ      -7.7075     ZZ     -84.9541
    Octopole Moments (Debye-Ang^2)
       XXX     -10.5202    XXY      21.1267    XYY       4.5218
       YYY     -19.3503    XXZ      13.8756    XYZ      -4.9256
       YYZ      20.8241    XZZ       6.7404    YZZ       5.3029
       ZZZ      -0.1326
    Hexadecapole Moments (Debye-Ang^3)
      XXXX   -2127.6793   XXXY      69.2832   XXYY    -537.3705
      XYYY     -15.0573   YYYY    -817.0766   XXXZ      26.8786
      XXYZ     -40.4776   XYYZ       0.3573   YYYZ     -50.9981
      XXZZ    -459.6205   XYZZ      -9.1512   YYZZ    -232.6768
      XZZZ      10.0296   YZZZ     -10.8403   ZZZZ    -535.0004
 -----------------------------------------------------------------
 Calculating analytic gradient of the SCF energy
 Gradient of SCF Energy
            1           2           3           4           5           6
    1   0.0002123  -0.0000234  -0.0000954  -0.0000353   0.0000046  -0.0000493
    2   0.0001494  -0.0000042   0.0000271  -0.0000325  -0.0000637   0.0001040
    3  -0.0000031  -0.0000046   0.0000363  -0.0000046  -0.0001768   0.0001195
            7           8           9          10          11          12
    1   0.0000148  -0.0000114  -0.0000254  -0.0000648   0.0000263   0.0000076
    2  -0.0000457   0.0000543   0.0000104   0.0000003  -0.0000055   0.0000223
    3  -0.0000130   0.0000149   0.0000145  -0.0001595   0.0000544   0.0000411
           13          14          15          16          17          18
    1  -0.0000159   0.0001278  -0.0000200  -0.0000107  -0.0001842   0.0000154
    2  -0.0000330   0.0000139  -0.0000134  -0.0000020  -0.0001162   0.0000077
    3  -0.0000239   0.0000807  -0.0000170  -0.0000184  -0.0000054  -0.0000088
           19          20          21          22          23          24
    1   0.0000549  -0.0000407   0.0000705  -0.0000603  -0.0000018   0.0000170
    2   0.0000048  -0.0001072   0.0000022   0.0000551   0.0000075   0.0000028
    3   0.0000182  -0.0000880   0.0000049  -0.0000323  -0.0000285  -0.0000269
           25          26          27          28          29          30
    1   0.0000126  -0.0001231   0.0002448   0.0000377  -0.0000335   0.0000475
    2  -0.0000210   0.0001005   0.0000389  -0.0001955   0.0000272  -0.0000283
    3   0.0000176   0.0001068   0.0001048   0.0000202   0.0000273   0.0000075
           31
    1  -0.0000986
    2   0.0000399
    3  -0.0000578
 Max gradient component =       2.448E-04
 RMS gradient           =       7.109E-05
 Gradient time:  CPU 116.23 s  wall 29.24 s
 Geometry Optimization Parameters
   NAtoms,    NIC,     NZ,  NCons,   NDum,   NFix, NCnnct, MaxDiis
       31     245       0       0       0       0       0       0

 Cartesian Hessian Update
 Hessian Updated using BFGS Update


** GEOMETRY OPTIMIZATION IN DELOCALIZED INTERNAL COORDINATES **
   Searching for a Minimum

   Optimization Cycle:  14

                       Coordinates (Angstroms)
     ATOM                X               Y               Z
      1  C        -0.6670418951    0.5316862537    0.4917367574
      2  H        -0.6679743474    1.0658341970    1.4533247900
      3  C         0.2290548953   -0.7037501842    0.6783936431
      4  H         0.3579424312   -1.1964107098   -0.2901349269
      5  O        -0.4377137116   -1.6183093887    1.5693982507
      6  H         0.1616223239   -2.3484616630    1.7579289146
      7  C         1.6025747308   -0.3040535667    1.2262428135
      8  H         1.4703057416    0.1437485534    2.2171184771
      9  H         2.2259552972   -1.1962361528    1.3445641995
     10  C         2.3128496158    0.6926527367    0.2973587470
     11  C         2.9055535381    0.0361813498   -0.9382832810
     12  O         3.0329684672   -1.1503853654   -1.1098473331
     13  H         3.2685331905    0.7554407564   -1.7072282443
     14  C         1.4091769539    1.8859971300   -0.0759957313
     15  H         1.8967143370    2.4924821776   -0.8478489330
     16  H         1.3045808003    2.5319705717    0.8022531795
     17  C         0.0130821478    1.4472166290   -0.5452572934
     18  H        -0.5944205929    2.3369120261   -0.7296396315
     19  H         0.0917953010    0.9199149226   -1.5038534104
     20  C        -2.1573297699    0.2050339558    0.2050788574
     21  H        -2.4901753957   -0.4139235566    1.0467293083
     22  C        -3.0278179641    1.4729225086    0.2128696251
     23  H        -4.0899113251    1.2133421829    0.2120709800
     24  H        -2.8369344775    2.0770930775    1.1045334691
     25  H        -2.8479057691    2.1048240806   -0.6622648069
     26  C        -2.4410956352   -0.6012959027   -1.0696376711
     27  O        -1.8582297278   -1.9035619588   -1.0856398124
     28  H        -2.0618925669   -0.0863868431   -1.9580860491
     29  H        -3.5308833517   -0.6831036606   -1.1873694571
     30  H         3.1980285985    1.0979268850    0.8131457173
     31  H        -1.8297101564   -2.2307247860   -0.1781995110
   Point Group: c1    Number of degrees of freedom:    87


   Energy is   -617.746540778

 Hessian Updated using BFGS Update

 87 Hessian modes will be used to form the next step
  Hessian Eigenvalues:
     0.001745    0.003309    0.004756    0.006113    0.006334    0.006623
     0.007305    0.008511    0.014514    0.021291    0.022469    0.035167
     0.035392    0.037979    0.041927    0.042254    0.045241    0.045991
     0.047940    0.048400    0.049774    0.051081    0.052669    0.054696
     0.055417    0.056535    0.057015    0.058485    0.059001    0.061366
     0.063971    0.068942    0.080654    0.082219    0.084229    0.084496
     0.091289    0.102714    0.118073    0.132452    0.144394    0.146378
     0.155768    0.159450    0.160259    0.160488    0.161017    0.163261
     0.167147    0.172917    0.180864    0.185634    0.200210    0.211562
     0.219505    0.250523    0.269826    0.277447    0.282429    0.284842
     0.288906    0.290371    0.293785    0.302926    0.304536    0.328179
     0.335165    0.336524    0.338101    0.338727    0.339264    0.339671
     0.339963    0.340513    0.341237    0.341587    0.341827    0.342803
     0.342906    0.343328    0.344294    0.373953    0.420551    0.432717
     0.523926    0.525517    0.869998

 Minimum Search - Taking Simple RFO Step
 Searching for Lamda that Minimizes Along All modes
 Value Taken    Lamda =  -0.00000512
 Step Taken.  Stepsize is  0.027377

                             Maximum     Tolerance    Cnvgd?
         Gradient           0.000413      0.000300      NO
         Displacement       0.011964      0.001200      NO
         Energy change     -0.000039      0.000001      NO


 New Cartesian Coordinates Obtained by Inverse Iteration

 Displacement from previous Coordinates is:  0.023973
 ----------------------------------------------------------------
             Standard Nuclear Orientation (Angstroms)
    I     Atom           X                Y                Z
 ----------------------------------------------------------------
    1      C      -0.6671781290     0.5309475417     0.4924252830
    2      H      -0.6680607620     1.0655782316     1.4537537701
    3      C       0.2294189247    -0.7040673657     0.6794445790
    4      H       0.3580934223    -1.1974862097    -0.2887588676
    5      O      -0.4363346670    -1.6180513569     1.5719790717
    6      H       0.1607197524    -2.3518767147     1.7536822639
    7      C       1.6029654135    -0.3033920451     1.2266395346
    8      H       1.4705502841     0.1444725108     2.2174209044
    9      H       2.2267795319    -1.1952359137     1.3451695900
   10      C       2.3127508275     0.6932900084     0.2974411497
   11      C       2.9053188314     0.0367437734    -0.9382656871
   12      O       3.0305147755    -1.1498838935    -1.1110544929
   13      H       3.2702616977     0.7561568041    -1.7061548722
   14      C       1.4084470982     1.8860373632    -0.0765514935
   15      H       1.8956226748     2.4923045509    -0.8488129861
   16      H       1.3037223284     2.5324620847     0.8013501363
   17      C       0.0126694074     1.4461144996    -0.5452657326
   18      H      -0.5955552355     2.3351596217    -0.7303422872
   19      H       0.0913052392     0.9181613546    -1.5035739997
   20      C      -2.1573779988     0.2046220409     0.2053127606
   21      H      -2.4912238812    -0.4147278727     1.0463186397
   22      C      -3.0272203429     1.4728895940     0.2131968903
   23      H      -4.0893820654     1.2136650477     0.2139191560
   24      H      -2.8351159164     2.0777216308     1.1041541797
   25      H      -2.8482156536     2.1040730578    -0.6627168950
   26      C      -2.4402493914    -0.6006293256    -1.0703704590
   27      O      -1.8621413434    -1.9051766266    -1.0848549279
   28      H      -2.0576052927    -0.0858077331    -1.9575694323
   29      H      -3.5298919766    -0.6792632077    -1.1909139068
   30      H       3.1977492955     1.0992710592     0.8129376416
   31      H      -1.8296351649    -2.2294962540    -0.1764778733
 ----------------------------------------------------------------
 Molecular Point Group                 C1    NOp =  1
 Largest Abelian Subgroup              C1    NOp =  1
 Nuclear Repulsion Energy =   890.6980955434 hartrees
 There are       51 alpha and       51 beta electrons
 Applying Cartesian multipole field
    Component          Value
    ---------          -----
     (2,0,0)        1.00000E-11
     (0,2,0)        2.00000E-11
     (0,0,2)       -3.00000E-11
 Nucleus-field energy     =     0.0000000168 hartrees
 Requested basis set is 6-311++G(d,p)
 There are 168 shells and 412 basis functions
 A cutoff of  1.0D-11 yielded  12262 shell pairs
 There are     73597 function pairs (     78115 Cartesian)
 Smallest overlap matrix eigenvalue = 2.66E-06

 Q-Chem warning in module stvman/mkSTV.C, line 306:

 Overlap eigenvalue is smaller than square root of threshold
 Use THRESH >= 12 to get rid of this warning

 Guess MOs from SCF MO coefficient file

 -----------------------------------------------------------------------
  General SCF calculation program by
  Eric Jon Sundstrom, Paul Horn, Yuezhi Mao, Dmitri Zuev, Alec White,
  David Stuck, Shaama M.S., Shane Yost, Joonho Lee, David Small,
  Daniel Levine, Susi Lehtola, Hugh Burton, Evgeny Epifanovsky
 -----------------------------------------------------------------------
 Exchange:     0.2000 Hartree-Fock + 0.0800 Slater + 0.7200 B88
 Correlation:  0.1900 VWN1RPA + 0.8100 LYP
 Using SG-1 standard quadrature grid
 using 4 threads for integral computing
 -------------------------------------------------------
 OpenMP Integral computing Module                
 Release: version 2.0, May 2017, Q-Chem Inc. Pleasanton 
 -------------------------------------------------------
 -------------------------------------------------------
 OpenMP BLAS3 based DFT computing Module                
 Release: version 1.0, May 2013, Q-Chem Inc. Pittsburgh 
 -------------------------------------------------------
 A restricted SCF calculation will be
 performed using DIIS
 SCF converges when DIIS error is below 1.0e-08
 ---------------------------------------
  Cycle       Energy         DIIS error
 ---------------------------------------
    1    -617.7465155975      3.10e-05  
    2    -617.7465438598      3.98e-06  
    3    -617.7465441423      1.93e-06  
    4    -617.7465441772      1.40e-06  
    5    -617.7465442073      4.01e-07  
    6    -617.7465442096      1.37e-07  
    7    -617.7465442098      3.59e-08  
    8    -617.7465442099      1.06e-08  
    9    -617.7465442098      4.17e-09  Convergence criterion met
 ---------------------------------------
 SCF time:   CPU 359.62s  wall 93.00s 
 SCF   energy in the final basis set =     -617.7465442098
 Total energy in the final basis set =     -617.7465442098

 --------------------------------------------------------------

                    Orbital Energies (a.u.)
 --------------------------------------------------------------

 Alpha MOs
 -- Occupied --
-19.135 -19.134 -19.110 -10.271 -10.224 -10.211 -10.201 -10.189
-10.182 -10.180 -10.179 -10.179 -10.166  -1.066  -1.035  -1.013
 -0.856  -0.809  -0.754  -0.750  -0.676  -0.667  -0.630  -0.615
 -0.572  -0.557  -0.527  -0.501  -0.494  -0.481  -0.467  -0.465
 -0.448  -0.435  -0.427  -0.417  -0.408  -0.401  -0.398  -0.386
 -0.380  -0.367  -0.364  -0.355  -0.347  -0.323  -0.316  -0.308
 -0.288  -0.270  -0.264
 -- Virtual --
 -0.046  -0.016  -0.007  -0.003   0.001   0.015   0.018   0.025
  0.028   0.035   0.042   0.045   0.051   0.052   0.059   0.067
  0.072   0.076   0.085   0.088   0.091   0.093   0.094   0.103
  0.104   0.109   0.113   0.117   0.119   0.121   0.127   0.129
  0.132   0.136   0.138   0.141   0.144   0.146   0.147   0.151
  0.152   0.155   0.160   0.162   0.164   0.166   0.174   0.175
  0.179   0.183   0.184   0.186   0.195   0.201   0.203   0.209
  0.213   0.219   0.223   0.227   0.229   0.234   0.240   0.243
  0.251   0.252   0.260   0.266   0.269   0.276   0.277   0.280
  0.285   0.288   0.293   0.297   0.298   0.309   0.311   0.320
  0.326   0.329   0.340   0.341   0.341   0.349   0.353   0.359
  0.363   0.367   0.370   0.372   0.378   0.386   0.392   0.397
  0.416   0.432   0.445   0.450   0.455   0.467   0.478   0.485
  0.502   0.508   0.525   0.529   0.540   0.554   0.561   0.577
  0.585   0.590   0.594   0.605   0.608   0.617   0.622   0.627
  0.635   0.643   0.653   0.662   0.667   0.673   0.684   0.702
  0.710   0.718   0.726   0.733   0.736   0.741   0.749   0.753
  0.760   0.764   0.768   0.778   0.782   0.789   0.793   0.800
  0.818   0.827   0.838   0.849   0.886   0.916   0.931   0.941
  0.966   0.967   0.999   1.007   1.026   1.052   1.071   1.084
  1.112   1.118   1.147   1.150   1.160   1.170   1.195   1.203
  1.231   1.235   1.253   1.266   1.269   1.282   1.308   1.317
  1.325   1.342   1.366   1.405   1.409   1.427   1.453   1.470
  1.478   1.493   1.504   1.510   1.541   1.553   1.564   1.568
  1.576   1.585   1.589   1.603   1.605   1.608   1.615   1.627
  1.631   1.643   1.647   1.658   1.661   1.668   1.678   1.687
  1.695   1.703   1.708   1.725   1.738   1.740   1.767   1.782
  1.790   1.796   1.802   1.819   1.833   1.842   1.847   1.868
  1.877   1.905   1.912   1.944   1.955   1.963   1.990   2.017
  2.020   2.036   2.058   2.067   2.072   2.102   2.109   2.132
  2.140   2.148   2.167   2.177   2.195   2.229   2.241   2.258
  2.275   2.294   2.318   2.347   2.355   2.359   2.376   2.394
  2.416   2.421   2.464   2.485   2.500   2.505   2.519   2.544
  2.553   2.562   2.579   2.594   2.622   2.638   2.643   2.647
  2.656   2.675   2.681   2.699   2.716   2.718   2.733   2.741
  2.766   2.790   2.798   2.814   2.828   2.857   2.875   2.877
  2.895   2.900   2.948   2.954   2.967   2.980   2.997   3.012
  3.036   3.049   3.063   3.093   3.108   3.125   3.142   3.159
  3.183   3.203   3.226   3.252   3.273   3.326   3.368   3.384
  3.408   3.417   3.503   3.525   3.529   3.553   3.767   3.778
  3.808   3.811   3.828   3.842   3.889   3.899   3.935   3.959
  3.982   3.999   4.045   4.118   4.135   4.241   4.264   4.278
  4.300   4.354   4.406   5.064   5.131   5.170   5.180   5.434
  5.444   5.664   5.671   5.731  23.782  23.835  23.857  23.883
 23.893  23.915  23.927  23.942  23.969  23.984  49.948  49.967
 49.970
 --------------------------------------------------------------

          Ground-State Mulliken Net Atomic Charges

     Atom                 Charge (a.u.)
  ----------------------------------------
      1 C                     0.367346
      2 H                     0.207562
      3 C                    -0.628574
      4 H                     0.270146
      5 O                    -0.210563
      6 H                     0.242661
      7 C                    -0.755571
      8 H                     0.186073
      9 H                     0.192297
     10 C                     0.616034
     11 C                    -0.315897
     12 O                    -0.206781
     13 H                     0.106488
     14 C                    -0.727203
     15 H                     0.183681
     16 H                     0.153757
     17 C                    -0.326099
     18 H                     0.158514
     19 H                     0.175858
     20 C                     0.196200
     21 H                     0.219826
     22 C                    -0.701715
     23 H                     0.151991
     24 H                     0.136325
     25 H                     0.151622
     26 C                    -0.478470
     27 O                    -0.195679
     28 H                     0.168611
     29 H                     0.157941
     30 H                     0.244070
     31 H                     0.259549
  ----------------------------------------
  Sum of atomic charges =     0.000000

 -----------------------------------------------------------------
                    Cartesian Multipole Moments
 -----------------------------------------------------------------
    Charge (ESU x 10^10)
                 0.0000
    Dipole Moment (Debye)
         X       0.5756      Y       3.4870      Z       1.9176
       Tot       4.0209
    Quadrupole Moments (Debye-Ang)
        XX     -82.1516     XY       3.2793     YY     -82.8233
        XZ       2.7824     YZ      -7.6990     ZZ     -84.9971
    Octopole Moments (Debye-Ang^2)
       XXX     -10.2537    XXY      21.2197    XYY       4.6537
       YYY     -19.3574    XXZ      13.8912    XYZ      -4.8803
       YYZ      20.8296    XZZ       6.7322    YZZ       5.3959
       ZZZ      -0.3010
    Hexadecapole Moments (Debye-Ang^3)
      XXXX   -2126.8391   XXXY      68.4910   XXYY    -537.5057
      XYYY     -15.5755   YYYY    -816.9448   XXXZ      26.6292
      XXYZ     -40.5416   XYYZ       0.2215   YYYZ     -51.0723
      XXZZ    -459.6098   XYZZ      -9.1908   YYZZ    -232.8766
      XZZZ       9.9941   YZZZ     -10.5073   ZZZZ    -535.7525
 -----------------------------------------------------------------
 Calculating analytic gradient of the SCF energy
 Gradient of SCF Energy
            1           2           3           4           5           6
    1   0.0001207  -0.0000216  -0.0000237  -0.0000233  -0.0000290  -0.0000101
    2   0.0001077   0.0000080   0.0000084  -0.0000296  -0.0000060   0.0000598
    3   0.0000223   0.0000044  -0.0000304  -0.0000091  -0.0000311   0.0000701
            7           8           9          10          11          12
    1  -0.0000073  -0.0000131  -0.0000188  -0.0000612   0.0000134   0.0000114
    2  -0.0000100   0.0000427   0.0000127   0.0000106  -0.0000362   0.0000204
    3   0.0000202   0.0000040   0.0000063  -0.0001091   0.0000387   0.0000291
           13          14          15          16          17          18
    1  -0.0000104   0.0000905  -0.0000127  -0.0000029  -0.0001067  -0.0000063
    2  -0.0000225   0.0000190  -0.0000109  -0.0000028  -0.0001019  -0.0000195
    3  -0.0000188   0.0000532  -0.0000165  -0.0000154   0.0000120  -0.0000217
           19          20          21          22          23          24
    1   0.0000239  -0.0000771   0.0000356  -0.0000048   0.0000081   0.0000099
    2  -0.0000073  -0.0000474  -0.0000037   0.0000244   0.0000043   0.0000091
    3  -0.0000269  -0.0000428   0.0000156  -0.0000038  -0.0000196  -0.0000253
           25          26          27          28          29          30
    1   0.0000123  -0.0000129   0.0000871   0.0000083  -0.0000036   0.0000404
    2  -0.0000010   0.0000979  -0.0000513  -0.0000518   0.0000154  -0.0000255
    3  -0.0000168   0.0000140   0.0000923  -0.0000097   0.0000195   0.0000077
           31
    1  -0.0000163
    2  -0.0000131
    3  -0.0000124
 Max gradient component =       1.207E-04
 RMS gradient           =       4.020E-05
 Gradient time:  CPU 116.58 s  wall 29.33 s
 Geometry Optimization Parameters
   NAtoms,    NIC,     NZ,  NCons,   NDum,   NFix, NCnnct, MaxDiis
       31     245       0       0       0       0       0       0

 Cartesian Hessian Update
 Hessian Updated using BFGS Update


** GEOMETRY OPTIMIZATION IN DELOCALIZED INTERNAL COORDINATES **
   Searching for a Minimum

   Optimization Cycle:  15

                       Coordinates (Angstroms)
     ATOM                X               Y               Z
      1  C        -0.6671781290    0.5309475417    0.4924252830
      2  H        -0.6680607620    1.0655782316    1.4537537701
      3  C         0.2294189247   -0.7040673657    0.6794445790
      4  H         0.3580934223   -1.1974862097   -0.2887588676
      5  O        -0.4363346670   -1.6180513569    1.5719790717
      6  H         0.1607197524   -2.3518767147    1.7536822639
      7  C         1.6029654135   -0.3033920451    1.2266395346
      8  H         1.4705502841    0.1444725108    2.2174209044
      9  H         2.2267795319   -1.1952359137    1.3451695900
     10  C         2.3127508275    0.6932900084    0.2974411497
     11  C         2.9053188314    0.0367437734   -0.9382656871
     12  O         3.0305147755   -1.1498838935   -1.1110544929
     13  H         3.2702616977    0.7561568041   -1.7061548722
     14  C         1.4084470982    1.8860373632   -0.0765514935
     15  H         1.8956226748    2.4923045509   -0.8488129861
     16  H         1.3037223284    2.5324620847    0.8013501363
     17  C         0.0126694074    1.4461144996   -0.5452657326
     18  H        -0.5955552355    2.3351596217   -0.7303422872
     19  H         0.0913052392    0.9181613546   -1.5035739997
     20  C        -2.1573779988    0.2046220409    0.2053127606
     21  H        -2.4912238812   -0.4147278727    1.0463186397
     22  C        -3.0272203429    1.4728895940    0.2131968903
     23  H        -4.0893820654    1.2136650477    0.2139191560
     24  H        -2.8351159164    2.0777216308    1.1041541797
     25  H        -2.8482156536    2.1040730578   -0.6627168950
     26  C        -2.4402493914   -0.6006293256   -1.0703704590
     27  O        -1.8621413434   -1.9051766266   -1.0848549279
     28  H        -2.0576052927   -0.0858077331   -1.9575694323
     29  H        -3.5298919766   -0.6792632077   -1.1909139068
     30  H         3.1977492955    1.0992710592    0.8129376416
     31  H        -1.8296351649   -2.2294962540   -0.1764778733
   Point Group: c1    Number of degrees of freedom:    87


   Energy is   -617.746544210

 Hessian Updated using BFGS Update

 86 Hessian modes will be used to form the next step
  Hessian Eigenvalues:
     0.001686    0.003022    0.004770    0.005567    0.006217    0.006467
     0.007256    0.007779    0.014096    0.021377    0.022948    0.035386
     0.035748    0.038091    0.041941    0.042349    0.045371    0.046011
     0.047968    0.048693    0.049847    0.051154    0.053222    0.054660
     0.055545    0.056529    0.056887    0.057971    0.059058    0.061358
     0.063713    0.069007    0.080680    0.082154    0.084236    0.084421
     0.091288    0.103222    0.118152    0.130561    0.144121    0.145765
     0.155694    0.159340    0.159980    0.160500    0.160922    0.163040
     0.168749    0.174142    0.181946    0.185046    0.200366    0.209399
     0.219609    0.247376    0.267318    0.277364    0.282587    0.285440
     0.288603    0.290218    0.293794    0.302801    0.304509    0.327326
     0.330212    0.336318    0.338788    0.339214    0.339446    0.339690
     0.340490    0.341407    0.341606    0.341781    0.342755    0.343036
     0.343575    0.345206    0.358551    0.418431    0.436419    0.521765
     0.525223    0.869509

 Minimum Search - Taking Simple RFO Step
 Searching for Lamda that Minimizes Along All modes
 Value Taken    Lamda =  -0.00000195
 Step Taken.  Stepsize is  0.020045

                             Maximum     Tolerance    Cnvgd?
         Gradient           0.000184      0.000300     YES
         Displacement       0.009273      0.001200      NO
         Energy change     -0.000003      0.000001      NO


 New Cartesian Coordinates Obtained by Inverse Iteration

 Displacement from previous Coordinates is:  0.020630
 ----------------------------------------------------------------
             Standard Nuclear Orientation (Angstroms)
    I     Atom           X                Y                Z
 ----------------------------------------------------------------
    1      C      -0.6671936238     0.5304680979     0.4924411608
    2      H      -0.6677329166     1.0654745675     1.4535467815
    3      C       0.2299316310    -0.7042061710     0.6798255080
    4      H       0.3590264667    -1.1975783462    -0.2883201697
    5      O      -0.4350883906    -1.6186278463     1.5725275212
    6      H       0.1597485616    -2.3558662097     1.7477906506
    7      C       1.6032980166    -0.3028378698     1.2271277921
    8      H       1.4704616699     0.1447882090     2.2179192288
    9      H       2.2274930443    -1.1943965945     1.3459161312
   10      C       2.3129491700     0.6939605599     0.2980444575
   11      C       2.9061343803     0.0372537593    -0.9373413227
   12      O       3.0286425485    -1.1494849701    -1.1113932362
   13      H       3.2740387522     0.7567002452    -1.7037740607
   14      C       1.4081971073     1.8861029095    -0.0773013346
   15      H       1.8954305238     2.4917428659    -0.8500405585
   16      H       1.3033411357     2.5333836764     0.7999517827
   17      C       0.0126352777     1.4456304074    -0.5456233908
   18      H      -0.5957882701     2.3344651378    -0.7311037067
   19      H       0.0911247773     0.9171975958    -1.5036649220
   20      C      -2.1575242139     0.2045349972     0.2056185331
   21      H      -2.4918243545    -0.4145244421     1.0466481657
   22      C      -3.0270370504     1.4730378313     0.2133120039
   23      H      -4.0892553400     1.2140365552     0.2157053979
   24      H      -2.8337518542     2.0787989275     1.1033878680
   25      H      -2.8491299075     2.1032801438    -0.6635219825
   26      C      -2.4409471928    -0.6006893180    -1.0700826729
   27      O      -1.8647667887    -1.9060065999    -1.0842168515
   28      H      -2.0573166525    -0.0860796471    -1.9570198413
   29      H      -3.5305787155    -0.6781495504    -1.1912705475
   30      H       3.1973442571     1.1009068716     0.8137066569
   31      H      -1.8301603653    -2.2287395374    -0.1753334049
 ----------------------------------------------------------------
 Molecular Point Group                 C1    NOp =  1
 Largest Abelian Subgroup              C1    NOp =  1
 Nuclear Repulsion Energy =   890.6475700983 hartrees
 There are       51 alpha and       51 beta electrons
 Applying Cartesian multipole field
    Component          Value
    ---------          -----
     (2,0,0)        1.00000E-11
     (0,2,0)        2.00000E-11
     (0,0,2)       -3.00000E-11
 Nucleus-field energy     =     0.0000000168 hartrees
 Requested basis set is 6-311++G(d,p)
 There are 168 shells and 412 basis functions
 A cutoff of  1.0D-11 yielded  12262 shell pairs
 There are     73597 function pairs (     78115 Cartesian)
 Smallest overlap matrix eigenvalue = 2.66E-06

 Q-Chem warning in module stvman/mkSTV.C, line 306:

 Overlap eigenvalue is smaller than square root of threshold
 Use THRESH >= 12 to get rid of this warning

 Guess MOs from SCF MO coefficient file

 -----------------------------------------------------------------------
  General SCF calculation program by
  Eric Jon Sundstrom, Paul Horn, Yuezhi Mao, Dmitri Zuev, Alec White,
  David Stuck, Shaama M.S., Shane Yost, Joonho Lee, David Small,
  Daniel Levine, Susi Lehtola, Hugh Burton, Evgeny Epifanovsky
 -----------------------------------------------------------------------
 Exchange:     0.2000 Hartree-Fock + 0.0800 Slater + 0.7200 B88
 Correlation:  0.1900 VWN1RPA + 0.8100 LYP
 Using SG-1 standard quadrature grid
 using 4 threads for integral computing
 -------------------------------------------------------
 OpenMP Integral computing Module                
 Release: version 2.0, May 2017, Q-Chem Inc. Pleasanton 
 -------------------------------------------------------
 -------------------------------------------------------
 OpenMP BLAS3 based DFT computing Module                
 Release: version 1.0, May 2013, Q-Chem Inc. Pittsburgh 
 -------------------------------------------------------
 A restricted SCF calculation will be
 performed using DIIS
 SCF converges when DIIS error is below 1.0e-08
 ---------------------------------------
  Cycle       Energy         DIIS error
 ---------------------------------------
    1    -617.7465264743      2.49e-05  
    2    -617.7465450543      3.11e-06  
    3    -617.7465452821      1.23e-06  
    4    -617.7465452963      8.86e-07  
    5    -617.7465453084      2.55e-07  
    6    -617.7465453091      1.42e-07  
    7    -617.7465453095      2.82e-08  
    8    -617.7465453095      1.11e-08  
    9    -617.7465453096      2.83e-09  Convergence criterion met
 ---------------------------------------
 SCF time:   CPU 358.11s  wall 93.00s 
 SCF   energy in the final basis set =     -617.7465453096
 Total energy in the final basis set =     -617.7465453096

 --------------------------------------------------------------

                    Orbital Energies (a.u.)
 --------------------------------------------------------------

 Alpha MOs
 -- Occupied --
-19.135 -19.135 -19.110 -10.271 -10.224 -10.211 -10.201 -10.189
-10.182 -10.180 -10.179 -10.179 -10.166  -1.066  -1.035  -1.013
 -0.856  -0.809  -0.754  -0.750  -0.676  -0.667  -0.630  -0.615
 -0.572  -0.557  -0.527  -0.501  -0.494  -0.481  -0.467  -0.465
 -0.448  -0.435  -0.427  -0.417  -0.408  -0.401  -0.398  -0.386
 -0.380  -0.366  -0.364  -0.355  -0.347  -0.323  -0.316  -0.308
 -0.288  -0.270  -0.264
 -- Virtual --
 -0.046  -0.016  -0.007  -0.003   0.001   0.015   0.018   0.025
  0.028   0.035   0.042   0.045   0.051   0.052   0.059   0.067
  0.072   0.077   0.085   0.088   0.091   0.093   0.094   0.103
  0.104   0.109   0.113   0.117   0.119   0.121   0.127   0.129
  0.132   0.136   0.138   0.141   0.144   0.146   0.147   0.151
  0.152   0.155   0.160   0.162   0.164   0.166   0.174   0.175
  0.179   0.183   0.184   0.186   0.195   0.201   0.203   0.209
  0.212   0.219   0.223   0.227   0.229   0.234   0.240   0.243
  0.251   0.252   0.260   0.266   0.269   0.276   0.277   0.280
  0.285   0.288   0.293   0.297   0.298   0.309   0.311   0.320
  0.326   0.329   0.339   0.341   0.341   0.349   0.353   0.359
  0.363   0.367   0.370   0.372   0.378   0.386   0.392   0.397
  0.416   0.432   0.445   0.450   0.455   0.467   0.478   0.485
  0.502   0.508   0.525   0.528   0.540   0.554   0.561   0.577
  0.585   0.590   0.594   0.605   0.608   0.617   0.622   0.627
  0.635   0.643   0.653   0.662   0.667   0.673   0.684   0.702
  0.709   0.718   0.726   0.733   0.736   0.741   0.749   0.753
  0.759   0.763   0.768   0.777   0.782   0.789   0.793   0.800
  0.818   0.826   0.838   0.848   0.886   0.916   0.931   0.941
  0.966   0.967   0.998   1.007   1.025   1.052   1.070   1.084
  1.112   1.118   1.147   1.150   1.160   1.170   1.195   1.203
  1.231   1.235   1.253   1.266   1.269   1.282   1.308   1.317
  1.325   1.342   1.366   1.405   1.409   1.427   1.452   1.470
  1.478   1.492   1.504   1.510   1.541   1.553   1.564   1.568
  1.576   1.585   1.589   1.603   1.605   1.608   1.615   1.627
  1.631   1.643   1.647   1.658   1.661   1.668   1.678   1.687
  1.695   1.703   1.707   1.725   1.738   1.739   1.767   1.782
  1.790   1.796   1.802   1.819   1.833   1.842   1.847   1.868
  1.877   1.905   1.912   1.944   1.955   1.963   1.990   2.017
  2.019   2.037   2.058   2.067   2.072   2.102   2.109   2.132
  2.140   2.148   2.167   2.177   2.195   2.230   2.241   2.258
  2.274   2.294   2.318   2.347   2.355   2.359   2.376   2.394
  2.416   2.421   2.464   2.485   2.500   2.505   2.519   2.544
  2.553   2.562   2.579   2.594   2.621   2.638   2.643   2.647
  2.656   2.675   2.681   2.699   2.716   2.718   2.734   2.741
  2.766   2.790   2.798   2.814   2.828   2.857   2.875   2.877
  2.895   2.900   2.948   2.954   2.967   2.980   2.997   3.011
  3.036   3.049   3.063   3.093   3.108   3.125   3.142   3.159
  3.183   3.203   3.226   3.252   3.273   3.326   3.368   3.384
  3.408   3.417   3.503   3.525   3.529   3.553   3.767   3.778
  3.807   3.811   3.828   3.843   3.889   3.898   3.935   3.959
  3.982   3.999   4.045   4.118   4.135   4.241   4.263   4.278
  4.299   4.355   4.406   5.064   5.131   5.170   5.180   5.434
  5.443   5.663   5.671   5.731  23.781  23.835  23.857  23.883
 23.893  23.915  23.927  23.942  23.969  23.984  49.948  49.966
 49.970
 --------------------------------------------------------------

          Ground-State Mulliken Net Atomic Charges

     Atom                 Charge (a.u.)
  ----------------------------------------
      1 C                     0.368513
      2 H                     0.207543
      3 C                    -0.632545
      4 H                     0.269968
      5 O                    -0.210854
      6 H                     0.242832
      7 C                    -0.752569
      8 H                     0.186111
      9 H                     0.192337
     10 C                     0.615244
     11 C                    -0.315855
     12 O                    -0.206754
     13 H                     0.106387
     14 C                    -0.726251
     15 H                     0.183613
     16 H                     0.153819
     17 C                    -0.326188
     18 H                     0.158595
     19 H                     0.175988
     20 C                     0.197235
     21 H                     0.219888
     22 C                    -0.701859
     23 H                     0.152003
     24 H                     0.136345
     25 H                     0.151684
     26 C                    -0.479603
     27 O                    -0.195815
     28 H                     0.168518
     29 H                     0.158018
     30 H                     0.244106
     31 H                     0.259543
  ----------------------------------------
  Sum of atomic charges =     0.000000

 -----------------------------------------------------------------
                    Cartesian Multipole Moments
 -----------------------------------------------------------------
    Charge (ESU x 10^10)
                 0.0000
    Dipole Moment (Debye)
         X       0.5813      Y       3.4872      Z       1.9109
       Tot       4.0187
    Quadrupole Moments (Debye-Ang)
        XX     -82.1367     XY       3.2594     YY     -82.8056
        XZ       2.7672     YZ      -7.6850     ZZ     -85.0366
    Octopole Moments (Debye-Ang^2)
       XXX     -10.0599    XXY      21.2536    XYY       4.7280
       YYY     -19.4169    XXZ      13.8914    XYZ      -4.8441
       YYZ      20.8151    XZZ       6.7137    YZZ       5.4762
       ZZZ      -0.4454
    Hexadecapole Moments (Debye-Ang^3)
      XXXX   -2126.6669   XXXY      67.9460   XXYY    -537.6736
      XYYY     -15.9516   YYYY    -816.8339   XXXZ      26.3338
      XXYZ     -40.5611   XYYZ       0.1044   YYYZ     -51.0975
      XXZZ    -459.6390   XYZZ      -9.2200   YYZZ    -233.0377
      XZZZ       9.8657   YZZZ     -10.1812   ZZZZ    -535.9976
 -----------------------------------------------------------------
 Calculating analytic gradient of the SCF energy
 Gradient of SCF Energy
            1           2           3           4           5           6
    1   0.0000263   0.0000080   0.0000050  -0.0000111  -0.0000051  -0.0000024
    2   0.0000164   0.0000062   0.0000270  -0.0000146  -0.0000008   0.0000084
    3  -0.0000140  -0.0000105   0.0000069   0.0000143   0.0000357   0.0000397
            7           8           9          10          11          12
    1  -0.0000016  -0.0000098   0.0000018  -0.0000340   0.0000038   0.0000083
    2   0.0000019   0.0000213   0.0000100   0.0000236  -0.0000395  -0.0000006
    3   0.0000221  -0.0000059   0.0000123  -0.0000303   0.0000079   0.0000233
           13          14          15          16          17          18
    1  -0.0000031   0.0000248   0.0000020  -0.0000008  -0.0000072   0.0000005
    2  -0.0000193   0.0000058  -0.0000106  -0.0000001   0.0000022  -0.0000110
    3  -0.0000087  -0.0000091  -0.0000159  -0.0000210   0.0000168  -0.0000356
           19          20          21          22          23          24
    1   0.0000044  -0.0000375  -0.0000024   0.0000066   0.0000007   0.0000029
    2  -0.0000139   0.0000139   0.0000123  -0.0000015   0.0000104   0.0000132
    3  -0.0000151   0.0000045  -0.0000009  -0.0000043  -0.0000145  -0.0000240
           25          26          27          28          29          30
    1   0.0000011  -0.0000147  -0.0000042   0.0000096   0.0000091   0.0000176
    2   0.0000013   0.0000183  -0.0000326  -0.0000205  -0.0000147  -0.0000186
    3  -0.0000261   0.0000261   0.0000173  -0.0000004  -0.0000072   0.0000034
           31
    1   0.0000012
    2   0.0000062
    3   0.0000132
 Max gradient component =       3.969E-05
 RMS gradient           =       1.607E-05
 Gradient time:  CPU 116.50 s  wall 29.30 s
 Geometry Optimization Parameters
   NAtoms,    NIC,     NZ,  NCons,   NDum,   NFix, NCnnct, MaxDiis
       31     245       0       0       0       0       0       0

 Cartesian Hessian Update
 Hessian Updated using BFGS Update


** GEOMETRY OPTIMIZATION IN DELOCALIZED INTERNAL COORDINATES **
   Searching for a Minimum

   Optimization Cycle:  16

                       Coordinates (Angstroms)
     ATOM                X               Y               Z
      1  C        -0.6671936238    0.5304680979    0.4924411608
      2  H        -0.6677329166    1.0654745675    1.4535467815
      3  C         0.2299316310   -0.7042061710    0.6798255080
      4  H         0.3590264667   -1.1975783462   -0.2883201697
      5  O        -0.4350883906   -1.6186278463    1.5725275212
      6  H         0.1597485616   -2.3558662097    1.7477906506
      7  C         1.6032980166   -0.3028378698    1.2271277921
      8  H         1.4704616699    0.1447882090    2.2179192288
      9  H         2.2274930443   -1.1943965945    1.3459161312
     10  C         2.3129491700    0.6939605599    0.2980444575
     11  C         2.9061343803    0.0372537593   -0.9373413227
     12  O         3.0286425485   -1.1494849701   -1.1113932362
     13  H         3.2740387522    0.7567002452   -1.7037740607
     14  C         1.4081971073    1.8861029095   -0.0773013346
     15  H         1.8954305238    2.4917428659   -0.8500405585
     16  H         1.3033411357    2.5333836764    0.7999517827
     17  C         0.0126352777    1.4456304074   -0.5456233908
     18  H        -0.5957882701    2.3344651378   -0.7311037067
     19  H         0.0911247773    0.9171975958   -1.5036649220
     20  C        -2.1575242139    0.2045349972    0.2056185331
     21  H        -2.4918243545   -0.4145244421    1.0466481657
     22  C        -3.0270370504    1.4730378313    0.2133120039
     23  H        -4.0892553400    1.2140365552    0.2157053979
     24  H        -2.8337518542    2.0787989275    1.1033878680
     25  H        -2.8491299075    2.1032801438   -0.6635219825
     26  C        -2.4409471928   -0.6006893180   -1.0700826729
     27  O        -1.8647667887   -1.9060065999   -1.0842168515
     28  H        -2.0573166525   -0.0860796471   -1.9570198413
     29  H        -3.5305787155   -0.6781495504   -1.1912705475
     30  H         3.1973442571    1.1009068716    0.8137066569
     31  H        -1.8301603653   -2.2287395374   -0.1753334049
   Point Group: c1    Number of degrees of freedom:    87


   Energy is   -617.746545310

 Hessian Updated using BFGS Update

 87 Hessian modes will be used to form the next step
  Hessian Eigenvalues:
     0.001777    0.002893    0.004593    0.004793    0.006191    0.006417
     0.007245    0.007832    0.014244    0.021412    0.022858    0.035488
     0.035762    0.038192    0.041739    0.042197    0.045162    0.046009
     0.048019    0.048637    0.050078    0.051284    0.053334    0.054669
     0.055467    0.056507    0.056653    0.058004    0.059037    0.061257
     0.064148    0.069070    0.080388    0.082148    0.084242    0.084423
     0.091288    0.103273    0.117934    0.131830    0.144527    0.146319
     0.155727    0.159700    0.159847    0.160503    0.160899    0.163781
     0.168804    0.174129    0.181558    0.186169    0.199931    0.207806
     0.219610    0.247405    0.267250    0.277282    0.282533    0.285427
     0.289355    0.290132    0.293791    0.302930    0.304593    0.327429
     0.333184    0.336621    0.338187    0.338823    0.339217    0.339435
     0.339741    0.340486    0.341366    0.341605    0.341928    0.342747
     0.343041    0.343601    0.345367    0.362348    0.421873    0.435328
     0.522344    0.525265    0.869079

 Minimum Search - Taking Simple RFO Step
 Searching for Lamda that Minimizes Along All modes
 Value Taken    Lamda =   0.00000000
 Step Taken.  Stepsize is  0.006061

                             Maximum     Tolerance    Cnvgd?
         Gradient           0.000049      0.000300     YES
         Displacement       0.001747      0.001200      NO
         Energy change     -0.000001      0.000001      NO


 New Cartesian Coordinates Obtained by Inverse Iteration

 Displacement from previous Coordinates is:  0.009561
 ----------------------------------------------------------------
             Standard Nuclear Orientation (Angstroms)
    I     Atom           X                Y                Z
 ----------------------------------------------------------------
    1      C      -0.6671801608     0.5304191081     0.4922558182
    2      H      -0.6675733619     1.0656527554     1.4532482042
    3      C       0.2300481476    -0.7041647567     0.6795630283
    4      H       0.3595877020    -1.1971283641    -0.2887202860
    5      O      -0.4350632083    -1.6189807740     1.5717222933
    6      H       0.1594739840    -2.3567264995     1.7458381154
    7      C       1.6031741849    -0.3026422551     1.2273601246
    8      H       1.4700248765     0.1449125980     2.2181468439
    9      H       2.2274023770    -1.1941475995     1.3463696171
   10      C       2.3130031547     0.6941547474     0.2984265676
   11      C       2.9068441231     0.0372890162    -0.9365671224
   12      O       3.0283660062    -1.1495170823    -1.1109301344
   13      H       3.2761041811     0.7566485465    -1.7024132221
   14      C       1.4081139750     1.8859690932    -0.0778417286
   15      H       1.8954747230     2.4911533075    -0.8508695328
   16      H       1.3031535060     2.5338179822     0.7989853351
   17      C       0.0126184650     1.4453045847    -0.5460988540
   18      H      -0.5958015591     2.3341152512    -0.7317099974
   19      H       0.0910296246     0.9165721374    -1.5039705918
   20      C      -2.1575044929     0.2045413941     0.2058086336
   21      H      -2.4916325138    -0.4144170960     1.0469882490
   22      C      -3.0269375646     1.4731037350     0.2136547738
   23      H      -4.0891655379     1.2141414936     0.2162863562
   24      H      -2.8334571590     2.0788883265     1.1036799982
   25      H      -2.8491625781     2.1032976243    -0.6632348742
   26      C      -2.4414866720    -0.6006820768    -1.0697805520
   27      O      -1.8648547984    -1.9057526168    -1.0844436899
   28      H      -2.0587931229    -0.0857244594    -1.9569217433
   29      H      -3.5312053664    -0.6784739722    -1.1900666348
   30      H       3.1969513537     1.1016861670     0.8143417613
   31      H      -1.8298506044    -2.2287340599    -0.1756451186
 ----------------------------------------------------------------
 Molecular Point Group                 C1    NOp =  1
 Largest Abelian Subgroup              C1    NOp =  1
 Nuclear Repulsion Energy =   890.6586205811 hartrees
 There are       51 alpha and       51 beta electrons
 Applying Cartesian multipole field
    Component          Value
    ---------          -----
     (2,0,0)        1.00000E-11
     (0,2,0)        2.00000E-11
     (0,0,2)       -3.00000E-11
 Nucleus-field energy     =     0.0000000168 hartrees
 Requested basis set is 6-311++G(d,p)
 There are 168 shells and 412 basis functions
 A cutoff of  1.0D-11 yielded  12261 shell pairs
 There are     73585 function pairs (     78103 Cartesian)
 Smallest overlap matrix eigenvalue = 2.66E-06

 Q-Chem warning in module stvman/mkSTV.C, line 306:

 Overlap eigenvalue is smaller than square root of threshold
 Use THRESH >= 12 to get rid of this warning

 Guess MOs from SCF MO coefficient file

 -----------------------------------------------------------------------
  General SCF calculation program by
  Eric Jon Sundstrom, Paul Horn, Yuezhi Mao, Dmitri Zuev, Alec White,
  David Stuck, Shaama M.S., Shane Yost, Joonho Lee, David Small,
  Daniel Levine, Susi Lehtola, Hugh Burton, Evgeny Epifanovsky
 -----------------------------------------------------------------------
 Exchange:     0.2000 Hartree-Fock + 0.0800 Slater + 0.7200 B88
 Correlation:  0.1900 VWN1RPA + 0.8100 LYP
 Using SG-1 standard quadrature grid
 using 4 threads for integral computing
 -------------------------------------------------------
 OpenMP Integral computing Module                
 Release: version 2.0, May 2017, Q-Chem Inc. Pleasanton 
 -------------------------------------------------------
 -------------------------------------------------------
 OpenMP BLAS3 based DFT computing Module                
 Release: version 1.0, May 2013, Q-Chem Inc. Pittsburgh 
 -------------------------------------------------------
 A restricted SCF calculation will be
 performed using DIIS
 SCF converges when DIIS error is below 1.0e-08
 ---------------------------------------
  Cycle       Energy         DIIS error
 ---------------------------------------
    1    -617.7465433827      7.82e-06  
    2    -617.7465454042      9.68e-07  
    3    -617.7465454264      8.52e-07  
    4    -617.7465454366      3.15e-07  
    5    -617.7465454381      7.33e-08  
    6    -617.7465454382      4.41e-08  
    7    -617.7465454382      1.74e-08  
    8    -617.7465454383      4.36e-09  Convergence criterion met
 ---------------------------------------
 SCF time:   CPU 322.70s  wall 83.00s 
 SCF   energy in the final basis set =     -617.7465454383
 Total energy in the final basis set =     -617.7465454383

 --------------------------------------------------------------

                    Orbital Energies (a.u.)
 --------------------------------------------------------------

 Alpha MOs
 -- Occupied --
-19.136 -19.135 -19.110 -10.271 -10.224 -10.211 -10.201 -10.189
-10.182 -10.180 -10.179 -10.179 -10.166  -1.066  -1.035  -1.013
 -0.856  -0.809  -0.754  -0.750  -0.676  -0.667  -0.630  -0.615
 -0.572  -0.557  -0.527  -0.501  -0.494  -0.481  -0.467  -0.465
 -0.448  -0.435  -0.427  -0.417  -0.408  -0.401  -0.398  -0.386
 -0.380  -0.366  -0.364  -0.355  -0.347  -0.323  -0.316  -0.308
 -0.288  -0.270  -0.264
 -- Virtual --
 -0.046  -0.016  -0.007  -0.003   0.001   0.015   0.018   0.025
  0.028   0.035   0.042   0.045   0.051   0.052   0.059   0.067
  0.072   0.077   0.085   0.088   0.091   0.093   0.094   0.103
  0.104   0.109   0.113   0.117   0.119   0.121   0.127   0.129
  0.132   0.136   0.138   0.141   0.144   0.146   0.147   0.151
  0.152   0.155   0.160   0.162   0.164   0.166   0.174   0.175
  0.179   0.183   0.184   0.186   0.195   0.202   0.203   0.209
  0.212   0.219   0.223   0.227   0.229   0.234   0.240   0.243
  0.251   0.252   0.260   0.266   0.269   0.276   0.277   0.280
  0.285   0.288   0.293   0.297   0.298   0.309   0.311   0.320
  0.326   0.329   0.339   0.341   0.341   0.349   0.353   0.359
  0.363   0.367   0.370   0.372   0.378   0.386   0.392   0.397
  0.416   0.432   0.445   0.450   0.455   0.467   0.478   0.485
  0.502   0.508   0.525   0.528   0.540   0.554   0.561   0.577
  0.585   0.590   0.594   0.605   0.608   0.617   0.622   0.627
  0.635   0.643   0.653   0.662   0.667   0.673   0.684   0.702
  0.709   0.718   0.726   0.733   0.736   0.741   0.749   0.753
  0.759   0.763   0.768   0.778   0.782   0.789   0.793   0.800
  0.818   0.826   0.838   0.848   0.886   0.916   0.931   0.941
  0.966   0.967   0.998   1.007   1.026   1.052   1.070   1.084
  1.112   1.118   1.147   1.150   1.160   1.170   1.195   1.203
  1.231   1.235   1.253   1.265   1.269   1.282   1.308   1.317
  1.325   1.342   1.366   1.405   1.409   1.427   1.452   1.470
  1.478   1.492   1.504   1.510   1.541   1.553   1.564   1.568
  1.576   1.585   1.589   1.603   1.605   1.608   1.615   1.627
  1.631   1.643   1.647   1.658   1.661   1.668   1.678   1.687
  1.695   1.703   1.707   1.725   1.738   1.739   1.767   1.782
  1.790   1.796   1.802   1.819   1.833   1.842   1.847   1.868
  1.877   1.906   1.912   1.944   1.955   1.963   1.990   2.017
  2.019   2.037   2.058   2.067   2.072   2.102   2.109   2.132
  2.140   2.148   2.167   2.177   2.195   2.230   2.241   2.258
  2.274   2.294   2.318   2.347   2.355   2.359   2.376   2.394
  2.416   2.421   2.464   2.485   2.500   2.505   2.519   2.544
  2.553   2.562   2.579   2.594   2.621   2.638   2.643   2.647
  2.657   2.675   2.681   2.699   2.716   2.718   2.734   2.741
  2.766   2.790   2.798   2.814   2.828   2.857   2.875   2.877
  2.895   2.900   2.948   2.954   2.967   2.980   2.997   3.011
  3.036   3.049   3.063   3.093   3.108   3.125   3.142   3.159
  3.183   3.203   3.226   3.252   3.273   3.326   3.368   3.384
  3.408   3.416   3.503   3.525   3.529   3.553   3.767   3.778
  3.807   3.811   3.828   3.843   3.889   3.898   3.935   3.959
  3.982   3.999   4.045   4.118   4.135   4.241   4.263   4.278
  4.299   4.355   4.406   5.064   5.131   5.170   5.180   5.434
  5.444   5.663   5.671   5.731  23.782  23.835  23.857  23.883
 23.893  23.915  23.927  23.942  23.969  23.984  49.948  49.966
 49.970
 --------------------------------------------------------------

          Ground-State Mulliken Net Atomic Charges

     Atom                 Charge (a.u.)
  ----------------------------------------
      1 C                     0.369125
      2 H                     0.207470
      3 C                    -0.633500
      4 H                     0.269975
      5 O                    -0.210946
      6 H                     0.242854
      7 C                    -0.751735
      8 H                     0.186080
      9 H                     0.192332
     10 C                     0.614897
     11 C                    -0.315823
     12 O                    -0.206760
     13 H                     0.106342
     14 C                    -0.725724
     15 H                     0.183586
     16 H                     0.153840
     17 C                    -0.326645
     18 H                     0.158583
     19 H                     0.176106
     20 C                     0.197019
     21 H                     0.219911
     22 C                    -0.701672
     23 H                     0.152000
     24 H                     0.136335
     25 H                     0.151647
     26 C                    -0.479672
     27 O                    -0.195755
     28 H                     0.168506
     29 H                     0.157985
     30 H                     0.244107
     31 H                     0.259530
  ----------------------------------------
  Sum of atomic charges =     0.000000

 -----------------------------------------------------------------
                    Cartesian Multipole Moments
 -----------------------------------------------------------------
    Charge (ESU x 10^10)
                 0.0000
    Dipole Moment (Debye)
         X       0.5828      Y       3.4862      Z       1.9104
       Tot       4.0178
    Quadrupole Moments (Debye-Ang)
        XX     -82.1305     XY       3.2599     YY     -82.7988
        XZ       2.7626     YZ      -7.6806     ZZ     -85.0430
    Octopole Moments (Debye-Ang^2)
       XXX     -10.0140    XXY      21.2515    XYY       4.7296
       YYY     -19.4458    XXZ      13.8843    XYZ      -4.8344
       YYZ      20.8055    XZZ       6.7117    YZZ       5.4937
       ZZZ      -0.4572
    Hexadecapole Moments (Debye-Ang^3)
      XXXX   -2126.7487   XXXY      67.9108   XXYY    -537.7031
      XYYY     -15.9602   YYYY    -816.7117   XXXZ      26.2363
      XXYZ     -40.5550   XYYZ       0.0880   YYYZ     -51.0829
      XXZZ    -459.6343   XYZZ      -9.2281   YYZZ    -233.0472
      XZZZ       9.8014   YZZZ     -10.1391   ZZZZ    -535.8650
 -----------------------------------------------------------------
 Calculating analytic gradient of the SCF energy
 Gradient of SCF Energy
            1           2           3           4           5           6
    1  -0.0000067   0.0000015   0.0000122  -0.0000040  -0.0000129  -0.0000029
    2  -0.0000026   0.0000142   0.0000071  -0.0000064   0.0000213   0.0000148
    3  -0.0000007  -0.0000073   0.0000016   0.0000160   0.0000282   0.0000230
            7           8           9          10          11          12
    1  -0.0000079  -0.0000035  -0.0000018  -0.0000185   0.0000055   0.0000030
    2   0.0000076   0.0000182   0.0000105   0.0000230  -0.0000207  -0.0000167
    3   0.0000136   0.0000013   0.0000153  -0.0000044  -0.0000026   0.0000228
           13          14          15          16          17          18
    1  -0.0000019   0.0000057   0.0000043   0.0000034   0.0000159  -0.0000002
    2  -0.0000212  -0.0000102  -0.0000126   0.0000051  -0.0000019  -0.0000107
    3  -0.0000047  -0.0000132  -0.0000185  -0.0000194  -0.0000041  -0.0000247
           19          20          21          22          23          24
    1  -0.0000000  -0.0000039  -0.0000047   0.0000106   0.0000010   0.0000017
    2  -0.0000176   0.0000116   0.0000142   0.0000000   0.0000073   0.0000155
    3  -0.0000113   0.0000040   0.0000052  -0.0000119  -0.0000122  -0.0000206
           25          26          27          28          29          30
    1   0.0000025   0.0000003  -0.0000117  -0.0000002   0.0000053   0.0000056
    2  -0.0000013   0.0000003  -0.0000202  -0.0000045  -0.0000094  -0.0000087
    3  -0.0000245   0.0000011   0.0000215  -0.0000000   0.0000033  -0.0000020
           31
    1   0.0000022
    2  -0.0000059
    3   0.0000255
 Max gradient component =       2.819E-05
 RMS gradient           =       1.201E-05
 Gradient time:  CPU 116.24 s  wall 29.25 s
 Geometry Optimization Parameters
   NAtoms,    NIC,     NZ,  NCons,   NDum,   NFix, NCnnct, MaxDiis
       31     245       0       0       0       0       0       0

 Cartesian Hessian Update
 Hessian Updated using BFGS Update


** GEOMETRY OPTIMIZATION IN DELOCALIZED INTERNAL COORDINATES **
   Searching for a Minimum

   Optimization Cycle:  17

                       Coordinates (Angstroms)
     ATOM                X               Y               Z
      1  C        -0.6671801608    0.5304191081    0.4922558182
      2  H        -0.6675733619    1.0656527554    1.4532482042
      3  C         0.2300481476   -0.7041647567    0.6795630283
      4  H         0.3595877020   -1.1971283641   -0.2887202860
      5  O        -0.4350632083   -1.6189807740    1.5717222933
      6  H         0.1594739840   -2.3567264995    1.7458381154
      7  C         1.6031741849   -0.3026422551    1.2273601246
      8  H         1.4700248765    0.1449125980    2.2181468439
      9  H         2.2274023770   -1.1941475995    1.3463696171
     10  C         2.3130031547    0.6941547474    0.2984265676
     11  C         2.9068441231    0.0372890162   -0.9365671224
     12  O         3.0283660062   -1.1495170823   -1.1109301344
     13  H         3.2761041811    0.7566485465   -1.7024132221
     14  C         1.4081139750    1.8859690932   -0.0778417286
     15  H         1.8954747230    2.4911533075   -0.8508695328
     16  H         1.3031535060    2.5338179822    0.7989853351
     17  C         0.0126184650    1.4453045847   -0.5460988540
     18  H        -0.5958015591    2.3341152512   -0.7317099974
     19  H         0.0910296246    0.9165721374   -1.5039705918
     20  C        -2.1575044929    0.2045413941    0.2058086336
     21  H        -2.4916325138   -0.4144170960    1.0469882490
     22  C        -3.0269375646    1.4731037350    0.2136547738
     23  H        -4.0891655379    1.2141414936    0.2162863562
     24  H        -2.8334571590    2.0788883265    1.1036799982
     25  H        -2.8491625781    2.1032976243   -0.6632348742
     26  C        -2.4414866720   -0.6006820768   -1.0697805520
     27  O        -1.8648547984   -1.9057526168   -1.0844436899
     28  H        -2.0587931229   -0.0857244594   -1.9569217433
     29  H        -3.5312053664   -0.6784739722   -1.1900666348
     30  H         3.1969513537    1.1016861670    0.8143417613
     31  H        -1.8298506044   -2.2287340599   -0.1756451186
   Point Group: c1    Number of degrees of freedom:    87


   Energy is   -617.746545438

 Hessian Updated using BFGS Update

 87 Hessian modes will be used to form the next step
  Hessian Eigenvalues:
     0.001732    0.002723    0.003879    0.004802    0.006161    0.006386
     0.007303    0.008119    0.014211    0.020891    0.022627    0.035119
     0.035772    0.038300    0.041250    0.042083    0.045064    0.046017
     0.048002    0.048523    0.050068    0.051350    0.053538    0.054675
     0.055286    0.056344    0.056552    0.058160    0.059465    0.061123
     0.064568    0.068820    0.080359    0.082470    0.084238    0.084422
     0.091290    0.103270    0.118988    0.131794    0.143976    0.146062
     0.155721    0.159542    0.160005    0.160538    0.161272    0.162882
     0.169248    0.175381    0.181181    0.187581    0.200706    0.208736
     0.220715    0.249201    0.267322    0.277430    0.282481    0.285540
     0.289768    0.290519    0.295173    0.303069    0.304538    0.327381
     0.332614    0.336567    0.338066    0.338901    0.339236    0.339416
     0.339763    0.340482    0.341233    0.341602    0.341851    0.342757
     0.343045    0.343775    0.344864    0.361857    0.421339    0.433752
     0.522253    0.526136    0.869308

 Minimum Search - Taking Simple RFO Step
 Searching for Lamda that Minimizes Along All modes
 Value Taken    Lamda =   0.00000000
 Step Taken.  Stepsize is  0.003020

                             Maximum     Tolerance    Cnvgd?
         Gradient           0.000016      0.000300     YES
         Displacement       0.001211      0.001200      NO
         Energy change     -0.000000      0.000001     YES

 Final energy is   -617.74654543826682     


 ******************************
 **  OPTIMIZATION CONVERGED  **
 ******************************

                       Coordinates (Angstroms)
     ATOM                X               Y               Z
      1  C        -0.6671801608    0.5304191081    0.4922558182
      2  H        -0.6675733619    1.0656527554    1.4532482042
      3  C         0.2300481476   -0.7041647567    0.6795630283
      4  H         0.3595877020   -1.1971283641   -0.2887202860
      5  O        -0.4350632083   -1.6189807740    1.5717222933
      6  H         0.1594739840   -2.3567264995    1.7458381154
      7  C         1.6031741849   -0.3026422551    1.2273601246
      8  H         1.4700248765    0.1449125980    2.2181468439
      9  H         2.2274023770   -1.1941475995    1.3463696171
     10  C         2.3130031547    0.6941547474    0.2984265676
     11  C         2.9068441231    0.0372890162   -0.9365671224
     12  O         3.0283660062   -1.1495170823   -1.1109301344
     13  H         3.2761041811    0.7566485465   -1.7024132221
     14  C         1.4081139750    1.8859690932   -0.0778417286
     15  H         1.8954747230    2.4911533075   -0.8508695328
     16  H         1.3031535060    2.5338179822    0.7989853351
     17  C         0.0126184650    1.4453045847   -0.5460988540
     18  H        -0.5958015591    2.3341152512   -0.7317099974
     19  H         0.0910296246    0.9165721374   -1.5039705918
     20  C        -2.1575044929    0.2045413941    0.2058086336
     21  H        -2.4916325138   -0.4144170960    1.0469882490
     22  C        -3.0269375646    1.4731037350    0.2136547738
     23  H        -4.0891655379    1.2141414936    0.2162863562
     24  H        -2.8334571590    2.0788883265    1.1036799982
     25  H        -2.8491625781    2.1032976243   -0.6632348742
     26  C        -2.4414866720   -0.6006820768   -1.0697805520
     27  O        -1.8648547984   -1.9057526168   -1.0844436899
     28  H        -2.0587931229   -0.0857244594   -1.9569217433
     29  H        -3.5312053664   -0.6784739722   -1.1900666348
     30  H         3.1969513537    1.1016861670    0.8143417613
     31  H        -1.8298506044   -2.2287340599   -0.1756451186

Z-matrix Print:
$molecule
0 1
O 
H  1 0.963358
C  1 1.440559 2 108.258976
H  3 1.094242 1 108.456938 2 66.629929 0
C  3 1.531919 1 111.028512 2 -53.318011 0
H  5 1.094809 3 109.664276 1 59.815038 0
H  5 1.095305 3 108.759860 1 -57.700718 0
C  5 1.536352 3 111.590776 1 -178.919326 0
H  8 1.101642 5 109.121767 3 169.246257 0
C  8 1.519648 5 113.046535 3 -76.641481 0
H  10 1.113711 8 114.155502 5 170.393749 0
O  10 1.205686 8 125.619155 5 -11.642953 0
C  3 1.537628 1 108.416135 2 -175.333786 0
H  13 1.099992 3 106.527048 1 69.261388 0
C  13 1.541857 3 107.529034 1 -175.799638 0
H  15 1.092983 13 110.576598 3 178.944658 0
H  15 1.096916 13 109.486398 3 61.942361 0
C  15 1.536508 13 111.430547 3 -59.773003 0
H  18 1.095240 15 109.061653 13 -66.577181 0
H  18 1.096057 15 110.319689 13 177.026365 0
C  13 1.552197 3 114.466830 1 -46.616794 0
H  21 1.096510 13 105.635269 3 56.757511 0
C  21 1.534978 13 116.175670 3 -61.105041 0
H  23 1.094831 21 111.220783 13 -57.905423 0
H  23 1.099094 21 108.149978 13 -175.034608 0
O  23 1.426860 21 114.429983 13 62.559815 0
H  26 0.965120 23 108.123748 21 30.919660 0
C  21 1.537929 13 111.634032 3 172.500180 0
H  28 1.093342 21 110.724965 13 -168.393801 0
H  28 1.093871 21 111.159119 13 -48.947923 0
H  28 1.094387 21 112.275632 13 71.794288 0
$end


 --------------------------------------------------------------

                    Orbital Energies (a.u.)
 --------------------------------------------------------------

 Alpha MOs
 -- Occupied --
-19.136 -19.135 -19.110 -10.271 -10.224 -10.211 -10.201 -10.189
-10.182 -10.180 -10.179 -10.179 -10.166  -1.066  -1.035  -1.013
 -0.856  -0.809  -0.754  -0.750  -0.676  -0.667  -0.630  -0.615
 -0.572  -0.557  -0.527  -0.501  -0.494  -0.481  -0.467  -0.465
 -0.448  -0.435  -0.427  -0.417  -0.408  -0.401  -0.398  -0.386
 -0.380  -0.366  -0.364  -0.355  -0.347  -0.323  -0.316  -0.308
 -0.288  -0.270  -0.264
 -- Virtual --
 -0.046  -0.016  -0.007  -0.003   0.001   0.015   0.018   0.025
  0.028   0.035   0.042   0.045   0.051   0.052   0.059   0.067
  0.072   0.077   0.085   0.088   0.091   0.093   0.094   0.103
  0.104   0.109   0.113   0.117   0.119   0.121   0.127   0.129
  0.132   0.136   0.138   0.141   0.144   0.146   0.147   0.151
  0.152   0.155   0.160   0.162   0.164   0.166   0.174   0.175
  0.179   0.183   0.184   0.186   0.195   0.202   0.203   0.209
  0.212   0.219   0.223   0.227   0.229   0.234   0.240   0.243
  0.251   0.252   0.260   0.266   0.269   0.276   0.277   0.280
  0.285   0.288   0.293   0.297   0.298   0.309   0.311   0.320
  0.326   0.329   0.339   0.341   0.341   0.349   0.353   0.359
  0.363   0.367   0.370   0.372   0.378   0.386   0.392   0.397
  0.416   0.432   0.445   0.450   0.455   0.467   0.478   0.485
  0.502   0.508   0.525   0.528   0.540   0.554   0.561   0.577
  0.585   0.590   0.594   0.605   0.608   0.617   0.622   0.627
  0.635   0.643   0.653   0.662   0.667   0.673   0.684   0.702
  0.709   0.718   0.726   0.733   0.736   0.741   0.749   0.753
  0.759   0.763   0.768   0.778   0.782   0.789   0.793   0.800
  0.818   0.826   0.838   0.848   0.886   0.916   0.931   0.941
  0.966   0.967   0.998   1.007   1.026   1.052   1.070   1.084
  1.112   1.118   1.147   1.150   1.160   1.170   1.195   1.203
  1.231   1.235   1.253   1.265   1.269   1.282   1.308   1.317
  1.325   1.342   1.366   1.405   1.409   1.427   1.452   1.470
  1.478   1.492   1.504   1.510   1.541   1.553   1.564   1.568
  1.576   1.585   1.589   1.603   1.605   1.608   1.615   1.627
  1.631   1.643   1.647   1.658   1.661   1.668   1.678   1.687
  1.695   1.703   1.707   1.725   1.738   1.739   1.767   1.782
  1.790   1.796   1.802   1.819   1.833   1.842   1.847   1.868
  1.877   1.906   1.912   1.944   1.955   1.963   1.990   2.017
  2.019   2.037   2.058   2.067   2.072   2.102   2.109   2.132
  2.140   2.148   2.167   2.177   2.195   2.230   2.241   2.258
  2.274   2.294   2.318   2.347   2.355   2.359   2.376   2.394
  2.416   2.421   2.464   2.485   2.500   2.505   2.519   2.544
  2.553   2.562   2.579   2.594   2.621   2.638   2.643   2.647
  2.657   2.675   2.681   2.699   2.716   2.718   2.734   2.741
  2.766   2.790   2.798   2.814   2.828   2.857   2.875   2.877
  2.895   2.900   2.948   2.954   2.967   2.980   2.997   3.011
  3.036   3.049   3.063   3.093   3.108   3.125   3.142   3.159
  3.183   3.203   3.226   3.252   3.273   3.326   3.368   3.384
  3.408   3.416   3.503   3.525   3.529   3.553   3.767   3.778
  3.807   3.811   3.828   3.843   3.889   3.898   3.935   3.959
  3.982   3.999   4.045   4.118   4.135   4.241   4.263   4.278
  4.299   4.355   4.406   5.064   5.131   5.170   5.180   5.434
  5.444   5.663   5.671   5.731  23.782  23.835  23.857  23.883
 23.893  23.915  23.927  23.942  23.969  23.984  49.948  49.966
 49.970
 --------------------------------------------------------------

          Ground-State Mulliken Net Atomic Charges

     Atom                 Charge (a.u.)
  ----------------------------------------
      1 C                     0.369125
      2 H                     0.207470
      3 C                    -0.633500
      4 H                     0.269975
      5 O                    -0.210946
      6 H                     0.242854
      7 C                    -0.751735
      8 H                     0.186080
      9 H                     0.192332
     10 C                     0.614897
     11 C                    -0.315823
     12 O                    -0.206760
     13 H                     0.106342
     14 C                    -0.725724
     15 H                     0.183586
     16 H                     0.153840
     17 C                    -0.326645
     18 H                     0.158583
     19 H                     0.176106
     20 C                     0.197019
     21 H                     0.219911
     22 C                    -0.701672
     23 H                     0.152000
     24 H                     0.136335
     25 H                     0.151647
     26 C                    -0.479672
     27 O                    -0.195755
     28 H                     0.168506
     29 H                     0.157985
     30 H                     0.244107
     31 H                     0.259530
  ----------------------------------------
  Sum of atomic charges =     0.000000

 -----------------------------------------------------------------
                    Cartesian Multipole Moments
 -----------------------------------------------------------------
    Charge (ESU x 10^10)
                 0.0000
    Dipole Moment (Debye)
         X       0.5828      Y       3.4862      Z       1.9104
       Tot       4.0178
    Quadrupole Moments (Debye-Ang)
        XX     -82.1305     XY       3.2599     YY     -82.7988
        XZ       2.7626     YZ      -7.6806     ZZ     -85.0430
    Octopole Moments (Debye-Ang^2)
       XXX     -10.0140    XXY      21.2515    XYY       4.7296
       YYY     -19.4458    XXZ      13.8843    XYZ      -4.8344
       YYZ      20.8055    XZZ       6.7117    YZZ       5.4937
       ZZZ      -0.4572
    Hexadecapole Moments (Debye-Ang^3)
      XXXX   -2126.7487   XXXY      67.9108   XXYY    -537.7031
      XYYY     -15.9602   YYYY    -816.7117   XXXZ      26.2363
      XXYZ     -40.5550   XYYZ       0.0880   YYYZ     -51.0829
      XXZZ    -459.6343   XYZZ      -9.2281   YYZZ    -233.0472
      XZZZ       9.8014   YZZZ     -10.1391   ZZZZ    -535.8650
 -----------------------------------------------------------------
Archival summary:
1\1\garfield\OPT\ProcedureUnspecified\BasisUnspecified\31018\taweetha\SunMar2420:46:132019SunMar2420:46:132019\0\\#,OPT,ProcedureUnspecified,BasisUnspecified,\\0,1\O\H,1,0.963358\C,1,1.44056,2,108.259\H,3,1.09424,1,108.457,2,66.6299,0\C,3,1.53192,1,111.029,2,-53.318,0\H,5,1.09481,3,109.664,1,59.815,0\H,5,1.0953,3,108.76,1,-57.7007,0\C,5,1.53635,3,111.591,1,-178.919,0\H,8,1.10164,5,109.122,3,169.246,0\C,8,1.51965,5,113.047,3,-76.6415,0\H,10,1.11371,8,114.156,5,170.394,0\O,10,1.20569,8,125.619,5,-11.643,0\C,3,1.53763,1,108.416,2,-175.334,0\H,13,1.09999,3,106.527,1,69.2614,0\C,13,1.54186,3,107.529,1,-175.8,0\H,15,1.09298,13,110.577,3,178.945,0\H,15,1.09692,13,109.486,3,61.9424,0\C,15,1.53651,13,111.431,3,-59.773,0\H,18,1.09524,15,109.062,13,-66.5772,0\H,18,1.09606,15,110.32,13,177.026,0\C,13,1.5522,3,114.467,1,-46.6168,0\H,21,1.09651,13,105.635,3,56.7575,0\C,21,1.53498,13,116.176,3,-61.105,0\H,23,1.09483,21,111.221,13,-57.9054,0\H,23,1.09909,21,108.15,13,-175.035,0\O,23,1.42686,21,114.43,13,62.5598,0\H,26,0.96512,23,108.124,21,30.9197,0\C,21,1.53793,13,111.634,3,172.5,0\H,28,1.09334,21,110.725,13,-168.394,0\H,28,1.09387,21,111.159,13,-48.9479,0\H,28,1.09439,21,112.276,13,71.7943,0\\\@

 Total job time:  2265.66s(wall), 8820.86s(cpu) 
 Sun Mar 24 20:46:13 2019

        *************************************************************
        *                                                           *
        *  Thank you very much for using Q-Chem.  Have a nice day.  *
        *                                                           *
        *************************************************************


 
User input: 2 of 3 
 
Q-Chem Developer Version!
                  Welcome to Q-Chem
     A Quantum Leap Into The Future Of Chemistry


 Q-Chem 5.1, Q-Chem, Inc., Pleasanton, CA (2018)

 Yihan Shao,  Zhengting Gan,  E. Epifanovsky,  A. T. B. Gilbert,  M. Wormit,  
 J. Kussmann,  A. W. Lange,  A. Behn,  Jia Deng,  Xintian Feng,  D. Ghosh,  
 M. Goldey,  P. R. Horn,  L. D. Jacobson,  I. Kaliman,  T. Kus,  A. Landau,  
 Jie Liu,  E. I. Proynov,  R. M. Richard,  R. P. Steele,  E. J. Sundstrom,  
 H. L. Woodcock III,  P. M. Zimmerman,  D. Zuev,  B. Albrecht,  E. Alguire,  
 S. A. Baeppler,  D. Barton,  Z. Benda,  Y. A. Bernard,  E. J. Berquist,  
 K. B. Bravaya,  H. Burton,  D. Casanova,  Chun-Min Chang,  Yunqing Chen,  
 A. Chien,  K. D. Closser,  M. P. Coons,  S. Coriani,  S. Dasgupta,  
 A. L. Dempwolff,  M. Diedenhofen,  Hainam Do,  R. G. Edgar,  Po-Tung Fang,  
 S. Faraji,  S. Fatehi,  Qingguo Feng,  K. D. Fenk,  J. Fosso-Tande,  
 Qinghui Ge,  A. Ghysels,  G. Gidofalvi,  J. Gomes,  J. Gonthier,  A. Gunina,  
 D. Hait,  M. W. D. Hanson-Heine,  P. H. P. Harbach,  A. W. Hauser,  
 J. E. Herr,  E. G. Hohenstein,  Z. C. Holden,  Kerwin Hui,  B. C. Huynh,  
 T.-C. Jagau,  Hyunjun Ji,  B. Kaduk,  K. Khistyaev,  Jaehoon Kim,  
 P. Klunzinger,  K. Koh,  D. Kosenkov,  L. Koulias,  T. Kowalczyk,  
 C. M. Krauter,  A. Kunitsa,  Ka Un Lao,  A. Laurent,  K. V. Lawler,  
 Joonho Lee,  D. Lefrancois,  S. Lehtola,  D. S. Levine,  Yi-Pei Li,  
 You-Sheng Lin,  Fenglai Liu,  E. Livshits,  A. Luenser,  P. Manohar,  
 E. Mansoor,  S. F. Manzer,  Shan-Ping Mao,  Yuezhi Mao,  N. Mardirossian,  
 A. V. Marenich,  T. Markovich,  L. A. Martinez-Martinez,  S. A. Maurer,  
 N. J. Mayhall,  S. C. McKenzie,  J.-M. Mewes,  A. F. Morrison,  
 J. W. Mullinax,  K. Nanda,  T. S. Nguyen-Beck,  R. Olivares-Amaya,  
 J. A. Parkhill,  T. M. Perrine,  F. Plasser,  P. Pokhilko,  S. Prager,  
 A. Prociuk,  E. Ramos,  D. R. Rehn,  F. Rob,  M. Schneider,  N. Sergueev,  
 S. M. Sharada,  S. Sharma,  D. W. Small,  T. Stauch,  T. Stein,  
 Yu-Chuan Su,  A. J. W. Thom,  A. Tkatchenko,  T. Tsuchimochi,  N. M. Tubman,  
 L. Vogt,  M. L. Vidal,  O. Vydrov,  M. A. Watson,  J. Wenzel,  
 M. de Wergifosse,  T. A. Wesolowski,  A. White,  J. Witte,  A. Yamada,  
 Jun Yang,  K. Yao,  S. Yeganeh,  S. R. Yost,  Zhi-Qiang You,  A. Zech,  
 Igor Ying Zhang,  Xing Zhang,  Yan Zhao,  Ying Zhu,  B. R. Brooks,  
 G. K. L. Chan,  C. J. Cramer,  M. S. Gordon,  W. J. Hehre,  A. Klamt,  
 M. W. Schmidt,  C. D. Sherrill,  D. G. Truhlar,  A. Aspuru-Guzik,  R. Baer,  
 A. T. Bell,  N. A. Besley,  Jeng-Da Chai,  A. E. DePrince, III,  
 R. A. DiStasio Jr.,  A. Dreuw,  B. D. Dunietz,  T. R. Furlani,  
 Chao-Ping Hsu,  Yousung Jung,  Jing Kong,  D. S. Lambrecht,  WanZhen Liang,  
 C. Ochsenfeld,  V. A. Rassolov,  L. V. Slipchenko,  J. E. Subotnik,  
 T. Van Voorhis,  J. M. Herbert,  A. I. Krylov,  P. M. W. Gill,  M. Head-Gordon

 Contributors to earlier versions of Q-Chem not listed above: 
 R. D. Adamson,  B. Austin,  J. Baker,  G. J. O. Beran,  K. Brandhorst,  
 S. T. Brown,  E. F. C. Byrd,  A. K. Chakraborty,  C.-L. Cheng,  
 Siu Hung Chien,  D. M. Chipman,  D. L. Crittenden,  H. Dachsel,  
 R. J. Doerksen,  A. D. Dutoi,  L. Fusti-Molnar,  W. A. Goddard III,  
 A. Golubeva-Zadorozhnaya,  S. R. Gwaltney,  G. Hawkins,  A. Heyden,  
 S. Hirata,  G. Kedziora,  F. J. Keil,  C. Kelley,  Jihan Kim,  R. A. King,  
 R. Z. Khaliullin,  P. P. Korambath,  W. Kurlancheek,  A. M. Lee,  M. S. Lee,  
 S. V. Levchenko,  Ching Yeh Lin,  D. Liotard,  R. C. Lochan,  I. Lotan,  
 P. E. Maslen,  N. Nair,  D. P. O'Neill,  D. Neuhauser,  E. Neuscamman,  
 C. M. Oana,  R. Olson,  B. Peters,  R. Peverati,  P. A. Pieniazek,  
 Y. M. Rhee,  J. Ritchie,  M. A. Rohrdanz,  E. Rosta,  N. J. Russ,  
 H. F. Schaefer III,  N. E. Schultz,  N. Shenvi,  A. C. Simmonett,  A. Sodt,  
 D. Stuck,  K. S. Thanthiriwatte,  V. Vanovschi,  Tao Wang,  A. Warshel,  
 C. F. Williams,  Q. Wu,  X. Xu,  W. Zhang

 Please cite Q-Chem as follows:
 Y. Shao et al., Mol. Phys. 113, 184-215 (2015)
 DOI: 10.1080/00268976.2014.952696

 Q-Chem 5.1.2 for Intel X86 EM64T Linux

 Parts of Q-Chem use Armadillo 8.300.2 (Tropical Shenanigans).
 http://arma.sourceforge.net/

 Q-Chem begins on Sun Mar 24 20:46:13 2019  

Host: 
0

     Scratch files written to /scratch/taweetham/qchem1899//
The previous job contains 0 fragments, simply inherited here
Input Ideriv = 2
Curr. Ideriv = -1
Max.  Ideriv = 2

Checking the input file for inconsistencies... 	...done.

--------------------------------------------------------------
User input:
--------------------------------------------------------------

$molecule
read
$end

$rem
   job_type 	frequency
   basis 	6-311++g**
   mem_total	32000
   method 	b3lyp
$end

--------------------------------------------------------------
 ----------------------------------------------------------------
             Standard Nuclear Orientation (Angstroms)
    I     Atom           X                Y                Z
 ----------------------------------------------------------------
    1      C      -0.6599050984    -0.5477606489    -0.4949657801
    2      H      -0.6582452048    -1.0738291145    -1.4610044915
    3      C       0.2094435125     0.7071279288    -0.6787798105
    4      H       0.3378505636     1.1935854838     0.2929387020
    5      O      -0.4831529626     1.6160958751    -1.5558755923
    6      H       0.0941162374     2.3677874784    -1.7284431221
    7      C       1.5853957447     0.3397421614    -1.2431912250
    8      H       1.4522144174    -0.1011831309    -2.2369417112
    9      H       2.1896528080     1.2452591988    -1.3594588927
   10      C       2.3247654310    -0.6505900378    -0.3305283155
   11      C       2.9164595826     0.0069855937     0.9051178387
   12      O       3.0147540709     1.1943941050     1.0897200177
   13      H       3.3079858104    -0.7116135099     1.6605474608
   14      C       1.4486627640    -1.8646574391     0.0427117612
   15      H       1.9559355375    -2.4666949240     0.8053162577
   16      H       1.3489436977    -2.5063016834    -0.8392742672
   17      C       0.0487692695    -1.4578630511     0.5281746258
   18      H      -0.5391056198    -2.3609795426     0.7109163569
   19      H       0.1252131046    -0.9366237227     1.4903027251
   20      C      -2.1539306109    -0.2560085467    -0.1915133655
   21      H      -2.5089491189     0.3636631055    -1.0235609571
   22      C      -2.9966392569    -1.5424478951    -0.2034205739
   23      H      -4.0640348190    -1.3058722787    -0.1936570205
   24      H      -2.7990032286    -2.1356376421    -1.1009842001
   25      H      -2.7973567995    -2.1769762563     0.6656847131
   26      C      -2.4425475993     0.5310400300     1.0943378150
   27      O      -1.8932623054     1.8477551177     1.1161433910
   28      H      -2.0407166789     0.0159312162     1.9728877651
   29      H      -3.5324608905     0.5847599721     1.2255259981
   30      H       3.2120989868    -1.0345719935    -0.8585546235
   31      H      -1.8736916577     2.1799279902     0.2101989545
 ----------------------------------------------------------------
 Molecular Point Group                 C1    NOp =  1
 Largest Abelian Subgroup              C1    NOp =  1
 Nuclear Repulsion Energy =   890.6586205811 hartrees
 There are       51 alpha and       51 beta electrons
 Requested basis set is 6-311++G(d,p)
 There are 168 shells and 412 basis functions

 Total QAlloc Memory Limit  32000 MB
 Mega-Array Size       188 MB
 MEM_STATIC part       192 MB
 A cutoff of  1.0D-11 yielded  12261 shell pairs
 There are     73585 function pairs (     78103 Cartesian)

 -------------------------------------------------------
 OpenMP Integral Computing Module                       
 Release: version 1.0, May 2013, Q-Chem Inc. Pittsburgh 
 -------------------------------------------------------
 Integral Job Info:
 Integral job number is                      11
 Integral operator is                         1
 short-range coefficients                     0
 long-range coefficients              100000000
 Omega coefficients                           0
 if combine SR and LR in K                    0
 Integral screening is                        0
 Integral computing path is                   2
 max size of driver memory is            800000
 size of driver memory is                593474
 size of scratch memory is              2361544
 max col of scratch BK array               1296
 max len of scratch array in speh3          155
 max len of scratch index in speh4           18
 max int batch size is                      520
 min int batch size is                       52
 fixed nKL is                                52
 max L of basis functions is                  2
 order of int derivative is                   0
 number of shells is                        168
 number of basis is                         425
 number of cartesian basis is               425
 number of contracted shell pairs         12261
 number of primitive shell pairs          26629
 maxK2 (contraction) of shell pair           36
 max number of K2 of shell pair               1
 max number of CS2 of shell pair           2187
 max number of PS2 of shell pair           3882
 mem total for path MDJ                  606652
 -------------------------------------------------------
 Smallest overlap matrix eigenvalue = 2.66E-06

 Q-Chem warning in module stvman/mkSTV.C, line 306:

 Overlap eigenvalue is smaller than square root of threshold
 Use THRESH >= 12 to get rid of this warning

 Guess from superposition of atomic densities
 Warning:  Energy on first SCF cycle will be non-variational
 SAD guess density has 102.000000 electrons

 -----------------------------------------------------------------------
  General SCF calculation program by
  Eric Jon Sundstrom, Paul Horn, Yuezhi Mao, Dmitri Zuev, Alec White,
  David Stuck, Shaama M.S., Shane Yost, Joonho Lee, David Small,
  Daniel Levine, Susi Lehtola, Hugh Burton, Evgeny Epifanovsky
 -----------------------------------------------------------------------
 Exchange:     0.2000 Hartree-Fock + 0.0800 Slater + 0.7200 B88
 Correlation:  0.1900 VWN1RPA + 0.8100 LYP
 Using SG-1 standard quadrature grid
 using 4 threads for integral computing
 -------------------------------------------------------
 OpenMP Integral computing Module                
 Release: version 2.0, May 2017, Q-Chem Inc. Pleasanton 
 -------------------------------------------------------
 -------------------------------------------------------
 OpenMP BLAS3 based DFT computing Module                
 Release: version 1.0, May 2013, Q-Chem Inc. Pittsburgh 
 -------------------------------------------------------
 A restricted SCF calculation will be
 performed using DIIS
 SCF converges when DIIS error is below 1.0e-08
 ---------------------------------------
  Cycle       Energy         DIIS error
 ---------------------------------------
    1    -620.1586318153      2.99e-02  
    2    -617.4425824891      3.97e-03  
    3    -617.1141760895      5.99e-03  
    4    -617.7218295599      1.21e-03  
    5    -617.7438873298      4.02e-04  
    6    -617.7463568654      1.04e-04  
    7    -617.7465115202      3.97e-05  
    8    -617.7465379778      7.40e-06  
    9    -617.7465388142      2.46e-06  
   10    -617.7465389217      6.01e-07  
   11    -617.7465389282      1.60e-07  
   12    -617.7465389287      4.83e-08  
   13    -617.7465389287      1.91e-08  
   14    -617.7465389287      6.19e-09  Convergence criterion met
 ---------------------------------------
 SCF time:   CPU 533.07s  wall 137.00s 
 SCF   energy in the final basis set =     -617.7465389287
 Total energy in the final basis set =     -617.7465389287

 --------------------------------------------------------------

                    Orbital Energies (a.u.)
 --------------------------------------------------------------

 Alpha MOs
 -- Occupied --
-19.135 -19.135 -19.110 -10.271 -10.224 -10.211 -10.201 -10.189
-10.182 -10.180 -10.179 -10.179 -10.166  -1.066  -1.035  -1.013
 -0.856  -0.809  -0.754  -0.750  -0.676  -0.667  -0.630  -0.615
 -0.572  -0.557  -0.527  -0.501  -0.494  -0.481  -0.467  -0.465
 -0.448  -0.435  -0.427  -0.417  -0.408  -0.401  -0.398  -0.386
 -0.380  -0.366  -0.364  -0.355  -0.347  -0.323  -0.316  -0.308
 -0.288  -0.270  -0.264
 -- Virtual --
 -0.046  -0.016  -0.007  -0.003   0.001   0.015   0.018   0.025
  0.028   0.035   0.042   0.045   0.051   0.052   0.059   0.067
  0.072   0.077   0.085   0.088   0.091   0.093   0.094   0.103
  0.104   0.109   0.113   0.117   0.119   0.121   0.127   0.129
  0.132   0.136   0.138   0.141   0.144   0.146   0.147   0.151
  0.152   0.155   0.160   0.162   0.164   0.166   0.174   0.175
  0.179   0.183   0.184   0.186   0.195   0.202   0.203   0.209
  0.212   0.219   0.223   0.227   0.229   0.234   0.240   0.243
  0.251   0.252   0.260   0.266   0.269   0.276   0.277   0.280
  0.285   0.288   0.293   0.297   0.298   0.309   0.311   0.320
  0.326   0.329   0.339   0.341   0.341   0.349   0.353   0.359
  0.363   0.367   0.370   0.372   0.378   0.386   0.392   0.397
  0.416   0.432   0.445   0.450   0.455   0.467   0.478   0.485
  0.502   0.508   0.525   0.528   0.540   0.554   0.561   0.577
  0.585   0.590   0.594   0.605   0.608   0.617   0.622   0.627
  0.635   0.643   0.653   0.662   0.667   0.673   0.684   0.702
  0.709   0.718   0.726   0.733   0.736   0.741   0.749   0.753
  0.759   0.763   0.768   0.778   0.782   0.789   0.793   0.800
  0.818   0.826   0.838   0.848   0.886   0.916   0.931   0.941
  0.966   0.967   0.998   1.007   1.026   1.052   1.070   1.084
  1.112   1.118   1.147   1.149   1.160   1.170   1.195   1.203
  1.231   1.235   1.253   1.265   1.269   1.282   1.308   1.317
  1.325   1.342   1.366   1.405   1.409   1.427   1.452   1.470
  1.478   1.492   1.504   1.510   1.541   1.553   1.564   1.568
  1.576   1.585   1.589   1.603   1.605   1.608   1.615   1.627
  1.631   1.643   1.647   1.658   1.661   1.668   1.678   1.687
  1.695   1.703   1.707   1.725   1.738   1.739   1.767   1.782
  1.790   1.796   1.802   1.819   1.833   1.842   1.847   1.868
  1.877   1.906   1.912   1.944   1.955   1.963   1.990   2.017
  2.019   2.037   2.058   2.067   2.072   2.102   2.109   2.132
  2.140   2.148   2.167   2.177   2.195   2.230   2.241   2.258
  2.274   2.294   2.318   2.347   2.355   2.359   2.376   2.394
  2.416   2.421   2.464   2.485   2.500   2.505   2.519   2.544
  2.553   2.562   2.579   2.594   2.621   2.638   2.643   2.647
  2.657   2.675   2.681   2.699   2.716   2.718   2.734   2.741
  2.766   2.790   2.798   2.814   2.828   2.857   2.875   2.877
  2.895   2.900   2.948   2.954   2.967   2.980   2.997   3.011
  3.036   3.049   3.063   3.093   3.108   3.125   3.142   3.159
  3.183   3.203   3.226   3.252   3.273   3.326   3.368   3.384
  3.408   3.416   3.503   3.525   3.529   3.553   3.767   3.778
  3.807   3.811   3.828   3.843   3.889   3.898   3.935   3.959
  3.982   3.999   4.045   4.118   4.135   4.241   4.263   4.278
  4.299   4.355   4.406   5.064   5.131   5.170   5.180   5.434
  5.444   5.663   5.671   5.731  23.782  23.835  23.857  23.883
 23.893  23.915  23.927  23.942  23.969  23.984  49.948  49.967
 49.970
 --------------------------------------------------------------

          Ground-State Mulliken Net Atomic Charges

     Atom                 Charge (a.u.)
  ----------------------------------------
      1 C                     0.364083
      2 H                     0.207545
      3 C                    -0.631671
      4 H                     0.270029
      5 O                    -0.210712
      6 H                     0.242875
      7 C                    -0.751721
      8 H                     0.186002
      9 H                     0.192262
     10 C                     0.614064
     11 C                    -0.315498
     12 O                    -0.206727
     13 H                     0.106352
     14 C                    -0.726271
     15 H                     0.183655
     16 H                     0.153811
     17 C                    -0.324541
     18 H                     0.158621
     19 H                     0.176100
     20 C                     0.199125
     21 H                     0.219870
     22 C                    -0.701606
     23 H                     0.151971
     24 H                     0.136351
     25 H                     0.151658
     26 C                    -0.479786
     27 O                    -0.195774
     28 H                     0.168499
     29 H                     0.157957
     30 H                     0.243954
     31 H                     0.259523
  ----------------------------------------
  Sum of atomic charges =     0.000000

 -----------------------------------------------------------------
                    Cartesian Multipole Moments
 -----------------------------------------------------------------
    Charge (ESU x 10^10)
                 0.0000
    Dipole Moment (Debye)
         X       0.6375      Y      -3.4554      Z      -1.9494
       Tot       4.0182
    Quadrupole Moments (Debye-Ang)
        XX     -82.0443     XY      -3.2991     YY     -82.7344
        XZ      -2.6641     YZ      -7.6559     ZZ     -85.1225
    Octopole Moments (Debye-Ang^2)
       XXX      -9.2163    XXY     -20.9205    XYY       3.3052
       YYY      22.2951    XXZ     -13.3570    XYZ      -4.5346
       YYZ     -20.3006    XZZ       6.9647    YZZ      -4.9119
       ZZZ       1.0962
    Hexadecapole Moments (Debye-Ang^3)
      XXXX   -2121.4172   XXXY     -79.4694   XXYY    -539.9683
      XYYY      -1.4526   YYYY    -814.8221   XXXZ     -17.3404
      XXYZ     -40.7893   XYYZ       2.1496   YYYZ     -51.7743
      XXZZ    -460.2933   XYZZ       5.1803   YYZZ    -233.2884
      XZZZ      -1.4814   YZZZ     -11.9631   ZZZZ    -536.0824
 -----------------------------------------------------------------
 Calculating MO derivatives via CPSCF
 D1JvT checksum  = 8503920 149042.8064193613
 D1KAT checksum  = 19686984 11161.7959339837
   1         3          93      0.247763    0.025182
   2         3          93      0.028369    0.002741
   3         3          93      0.001747    0.000173
   4        70          26      0.000063    0.000010
   5        96           0      0.000000    0.000000    Roots Converged
 Time for AOints: 1419.3 s (CPU) 360.3 s (wall)
 ------------------------------------------------------------------------------
                     AOints        : Timing summary (seconds)
 ------------------------------------------------------------------------------
     job step          cpu (% of tot)      sys (% of tot)     wall (% of tot)
 ------------------------------------------------------------------------------
  cpscf_lag         0.3863E+04 (24.6)   0.1090E-03 (13.5)   0.9755E+03 (24.4)
  iterzp            0.1041E+05 (66.3)   0.6480E-03 (80.5)   0.2654E+04 (66.4)
  make_fx           0.0000E+00 ( 0.0)   0.0000E+00 ( 0.0)   0.0000E+00 ( 0.0)
  AOints            0.1419E+04 ( 9.0)   0.3200E-04 ( 4.0)   0.3603E+03 ( 9.0)
 ------------------------------------------------------------------------------
   Grand Totals     0.1570E+05          0.8050E-03          0.3998E+04
 ------------------------------------------------------------------------------
 Calculating analytic Hessian of the SCF energy
 Polarizability Matrix (a.u.)
            1           2           3
    1-136.5680452  -2.0500190  -0.9647451
    2  -2.0500190-128.5948100   2.0292294
    3  -0.9647451   2.0292294-113.8131654

 Direct stationary perturbation theory relativistic correction:

 rels  =       0.177416943407
 relv  =      -0.932658697716
 rel2e =       0.459611446627
 E_rel =      -0.295630307683

 Hessian of the SCF Energy
            1           2           3           4           5           6
    1   0.4710363   0.0020219   0.0088305  -0.0455446   0.0002357  -0.0000708
    2   0.0020219   0.4820786   0.0494312   0.0005085  -0.1027575  -0.1013604
    3   0.0088305   0.0494312   0.5443335   0.0003866  -0.1006621  -0.2322781
    4  -0.0455446   0.0005085   0.0003866   0.0609303   0.0008975   0.0009843
    5   0.0002357  -0.1027575  -0.1006621   0.0008975   0.1145681   0.1098064
    6  -0.0000708  -0.1013604  -0.2322781   0.0009843   0.1098064   0.2542544
    7  -0.1145398  -0.0395547   0.0001568  -0.0032668  -0.0042272  -0.0008717
    8  -0.0459587  -0.1319709  -0.0096974  -0.0111361  -0.0180071   0.0011079
    9   0.0073279  -0.0002736  -0.0773733  -0.0164462  -0.0272874   0.0008082
   10  -0.0018045  -0.0119039  -0.0167424  -0.0016149  -0.0031763   0.0002344
   11  -0.0037276  -0.0148214  -0.0222371  -0.0030010  -0.0038547   0.0006979
   12   0.0000741   0.0009403   0.0038271   0.0006620   0.0015437   0.0008478
   13   0.0114949  -0.0098833   0.0115382   0.0006587   0.0004883   0.0003586
   14   0.0166973  -0.0276294   0.0279679   0.0010331   0.0019078  -0.0005752
   15  -0.0035798   0.0107333  -0.0074144   0.0006050   0.0008534   0.0012744
   16  -0.0020889   0.0023067  -0.0018420  -0.0000466   0.0000318   0.0000854
   17   0.0040299  -0.0017863   0.0042908   0.0001431   0.0003696  -0.0002073
   18  -0.0027889   0.0012249  -0.0028738  -0.0000714   0.0001522   0.0000659
   19  -0.0236153  -0.0024222   0.0103349   0.0000881   0.0019489   0.0005149
   20  -0.0264033   0.0086797   0.0093984  -0.0003616   0.0011746   0.0006030
   21   0.0045779  -0.0006476  -0.0011514  -0.0018755  -0.0009074   0.0006190
   22   0.0018744   0.0015337   0.0007639  -0.0000487  -0.0009079  -0.0009731
   23  -0.0007028   0.0001679   0.0012088  -0.0001540   0.0004956   0.0000904
   24  -0.0012446  -0.0008652   0.0002566   0.0001135   0.0008741   0.0007714
   25  -0.0049312   0.0034702   0.0019718   0.0001573   0.0003581  -0.0000437
   26   0.0019447  -0.0000031  -0.0002334   0.0001657   0.0001625   0.0001082
   27   0.0016766  -0.0020814  -0.0005321   0.0001303   0.0003342   0.0003250
   28   0.0022877  -0.0015616   0.0000454  -0.0001394  -0.0001434  -0.0002426
   29  -0.0000203   0.0007555  -0.0001381   0.0001412   0.0000087   0.0002117
   30  -0.0009479  -0.0002894   0.0005838   0.0000712   0.0001836   0.0000521
   31  -0.0005686   0.0000039  -0.0001718   0.0000834   0.0001181   0.0002493
   32  -0.0001458   0.0003067  -0.0011744  -0.0003070  -0.0005891  -0.0000387
   33  -0.0004646  -0.0003587  -0.0007974  -0.0001609   0.0000900  -0.0002234
   34   0.0002884  -0.0000220  -0.0006878  -0.0001858  -0.0003010  -0.0000815
   35   0.0000983  -0.0003551   0.0010158   0.0002522   0.0003081   0.0000862
   36  -0.0001391   0.0001698   0.0002019   0.0000685  -0.0000135   0.0001840
   37   0.0000060   0.0001206  -0.0000322   0.0000371   0.0000312   0.0000008
   38  -0.0000500  -0.0000567   0.0000878   0.0000239   0.0000712  -0.0000097
   39   0.0001490   0.0002428  -0.0000567   0.0000573  -0.0000383   0.0000480
   40  -0.0209368   0.0097742  -0.0001731   0.0009233  -0.0005409   0.0014674
   41   0.0202023  -0.0064266  -0.0055596  -0.0010030   0.0012107  -0.0012893
   42  -0.0215739   0.0052017   0.0083731  -0.0005873   0.0001156   0.0010938
   43  -0.0050998   0.0003515   0.0040261   0.0001938  -0.0003669   0.0003119
   44   0.0013094   0.0005330  -0.0014809   0.0000040   0.0000415   0.0002777
   45   0.0017683  -0.0004515  -0.0007192   0.0001882   0.0000184   0.0004372
   46   0.0016494  -0.0003703   0.0016238  -0.0001254  -0.0001553  -0.0008942
   47  -0.0007324  -0.0000235  -0.0010232   0.0001433   0.0000661   0.0006483
   48  -0.0008561   0.0007072   0.0004989   0.0003362  -0.0002956   0.0008519
   49  -0.0935421   0.0175442  -0.0258774  -0.0016555   0.0016564  -0.0021758
   50   0.0175470  -0.1076616   0.0342373  -0.0057393   0.0087307  -0.0094993
   51  -0.0214821   0.0337746  -0.1208584  -0.0130215   0.0190739  -0.0229184
   52   0.0095703   0.0136853  -0.0017345   0.0002920  -0.0006123   0.0005797
   53  -0.0090207  -0.0167548   0.0021632   0.0000674   0.0006620   0.0001852
   54   0.0125063   0.0196760  -0.0039151   0.0004916  -0.0006121   0.0004919
   55  -0.0017373  -0.0076090  -0.0141689  -0.0009538   0.0023325  -0.0019486
   56   0.0008812   0.0090932   0.0176741   0.0016867  -0.0017778   0.0029455
   57  -0.0026196  -0.0093297  -0.0219487  -0.0020162   0.0031770  -0.0021085
   58  -0.1428847   0.0189830   0.0165686  -0.0053595   0.0016323   0.0011810
   59   0.0144157  -0.0854668  -0.0034849   0.0158628  -0.0044919  -0.0047644
   60   0.0092188  -0.0033537  -0.0836164   0.0292128  -0.0075854  -0.0079220
   61  -0.0154820   0.0192565  -0.0243480   0.0011310   0.0001072   0.0001704
   62   0.0045448  -0.0040015   0.0051233   0.0000699  -0.0001129  -0.0000778
   63   0.0015780  -0.0034569   0.0038385  -0.0002876  -0.0002281   0.0008274
   64  -0.0251937  -0.0279333   0.0010725   0.0009024  -0.0012370  -0.0008785
   65  -0.0023301   0.0062409   0.0011789   0.0011597   0.0004295  -0.0002343
   66   0.0023032   0.0029175  -0.0003465   0.0012804   0.0010299  -0.0000062
   67  -0.0004355  -0.0040572  -0.0004430   0.0002960   0.0000403  -0.0000800
   68  -0.0019167  -0.0051441  -0.0009532   0.0000821  -0.0000397   0.0002084
   69   0.0006244   0.0005880  -0.0001282  -0.0002937   0.0001699   0.0004094
   70   0.0009144  -0.0007218  -0.0016643  -0.0002687   0.0003087   0.0007700
   71   0.0016741   0.0007009  -0.0011093  -0.0008502   0.0005581   0.0011083
   72   0.0008570   0.0003497  -0.0000072  -0.0004853   0.0001344   0.0007163
   73   0.0008049   0.0000567   0.0008503  -0.0000994  -0.0000467  -0.0000575
   74   0.0012191   0.0002585  -0.0002407  -0.0000692   0.0000208  -0.0000204
   75  -0.0004506   0.0005721  -0.0002882  -0.0000955   0.0000396   0.0001076
   76  -0.0044526   0.0178320   0.0303244  -0.0066333   0.0012973   0.0015639
   77   0.0050137  -0.0029991  -0.0045072  -0.0007895   0.0005668   0.0004081
   78   0.0076593  -0.0037411  -0.0054432  -0.0004994   0.0007112   0.0015469
   79  -0.0003436  -0.0015880  -0.0013583   0.0007567   0.0002106  -0.0000373
   80  -0.0015694   0.0012833   0.0014789   0.0004184   0.0000673  -0.0002840
   81  -0.0003614   0.0014972   0.0019107  -0.0005177   0.0001546   0.0000868
   82   0.0004691  -0.0009450  -0.0000797   0.0001149  -0.0000054  -0.0002254
   83   0.0000774   0.0003920   0.0007882  -0.0002452   0.0000501   0.0001693
   84  -0.0012169   0.0008932   0.0008932  -0.0000578  -0.0000954   0.0002301
   85   0.0017223   0.0001978   0.0010695  -0.0005060   0.0002604   0.0002679
   86  -0.0004492  -0.0011413  -0.0030863   0.0010781  -0.0001153  -0.0003250
   87  -0.0012929  -0.0027435  -0.0046021   0.0017187  -0.0005110  -0.0004816
   88   0.0007881  -0.0000183   0.0001486  -0.0000355  -0.0000287  -0.0001212
   89   0.0000959  -0.0003471   0.0002057   0.0000082   0.0000796  -0.0000610
   90   0.0001305   0.0001852  -0.0000559   0.0000124  -0.0000671  -0.0000298
   91   0.0002944   0.0009434  -0.0003878  -0.0000813  -0.0002062  -0.0000377
   92   0.0010190  -0.0011429  -0.0006624  -0.0000895   0.0001966   0.0000844
   93  -0.0001927  -0.0001518  -0.0003109   0.0000969  -0.0001587  -0.0000815
            7           8           9          10          11          12
    1  -0.1145398  -0.0459587   0.0073279  -0.0018045  -0.0037276   0.0000741
    2  -0.0395547  -0.1319709  -0.0002736  -0.0119039  -0.0148214   0.0009403
    3   0.0001568  -0.0096974  -0.0773733  -0.0167424  -0.0222371   0.0038271
    4  -0.0032668  -0.0111361  -0.0164462  -0.0016149  -0.0030010   0.0006620
    5  -0.0042272  -0.0180071  -0.0272874  -0.0031763  -0.0038547   0.0015437
    6  -0.0008717   0.0011079   0.0008082   0.0002344   0.0006979   0.0008478
    7   0.4707377   0.0213494   0.0055939  -0.0511229  -0.0163224  -0.0213207
    8   0.0213494   0.4935285   0.0585282  -0.0120686  -0.1074468  -0.1037457
    9   0.0055939   0.0585282   0.5656335  -0.0179118  -0.1090709  -0.2429652
   10  -0.0511229  -0.0120686  -0.0179118   0.0622092   0.0109062   0.0275541
   11  -0.0163224  -0.1074468  -0.1090709   0.0109062   0.1192228   0.1050466
   12  -0.0213207  -0.1037457  -0.2429652   0.0275541   0.1050466   0.2720666
   13  -0.1135568   0.0024725  -0.0320992  -0.0051756   0.0111003  -0.0111628
   14   0.0398258  -0.1107559   0.0521449   0.0005736   0.0045967   0.0045696
   15  -0.0535169   0.0366423  -0.1165285  -0.0220566   0.0313382  -0.0242809
   16   0.0100372   0.0202929  -0.0062662  -0.0001195   0.0001728  -0.0004895
   17  -0.0172808  -0.0226462   0.0036489  -0.0004159   0.0015713  -0.0004079
   18   0.0155633   0.0220520  -0.0063409   0.0007522   0.0003163  -0.0004276
   19  -0.1494150   0.0160429   0.0356064   0.0011806  -0.0006928   0.0012940
   20   0.0070043  -0.0829056  -0.0102341   0.0145203  -0.0018158  -0.0074531
   21   0.0474116  -0.0133787  -0.1019582   0.0276063  -0.0062535  -0.0099864
   22   0.0012025   0.0131476   0.0304102  -0.0050907   0.0011786   0.0014876
   23  -0.0003929  -0.0044947  -0.0091028   0.0017263   0.0004753  -0.0001068
   24  -0.0007730  -0.0061164  -0.0162308   0.0027143  -0.0000641   0.0003922
   25  -0.0188810  -0.0263347   0.0031070   0.0012769   0.0004824  -0.0003561
   26   0.0058049   0.0060520  -0.0000870  -0.0006066   0.0005879   0.0003513
   27   0.0083042   0.0125268  -0.0024150  -0.0003234   0.0003017   0.0000869
   28  -0.0131467   0.0191561  -0.0192538   0.0013563  -0.0003484   0.0004630
   29   0.0104152  -0.0089663   0.0033649  -0.0009277   0.0005866  -0.0001450
   30  -0.0025087  -0.0050546   0.0084379  -0.0004397  -0.0003218  -0.0001262
   31  -0.0014895  -0.0005561  -0.0020118  -0.0004801   0.0002781  -0.0001926
   32  -0.0022053   0.0018876   0.0053753   0.0019672  -0.0005802  -0.0016354
   33  -0.0016233   0.0004829   0.0016651   0.0000765   0.0000199   0.0000156
   34   0.0000177   0.0009189   0.0022023  -0.0000674  -0.0005163  -0.0016577
   35   0.0014443  -0.0009556  -0.0025106  -0.0011888   0.0004416   0.0010889
   36   0.0007998  -0.0008315  -0.0004844  -0.0004915   0.0000503  -0.0002127
   37   0.0004795  -0.0002661   0.0000973  -0.0002562   0.0000360   0.0000685
   38  -0.0000211  -0.0001120  -0.0004535  -0.0001637   0.0000276   0.0001838
   39   0.0009050  -0.0001235  -0.0004317   0.0000290   0.0000126   0.0000189
   40   0.0017144   0.0008265  -0.0005355  -0.0000970   0.0001946   0.0001411
   41   0.0006774  -0.0004683  -0.0003842   0.0000092  -0.0000633  -0.0002488
   42   0.0001536  -0.0010617   0.0008922   0.0000213   0.0001561   0.0000827
   43  -0.0007733  -0.0005872   0.0003776   0.0000644   0.0000838  -0.0000316
   44  -0.0006502   0.0006733   0.0000137   0.0000820  -0.0000554  -0.0000432
   45   0.0004306  -0.0000761  -0.0000666  -0.0000496   0.0000032   0.0000090
   46  -0.0001556  -0.0000169   0.0000970  -0.0001069  -0.0001559  -0.0000225
   47  -0.0001230  -0.0001163   0.0001494  -0.0000554   0.0001716   0.0000485
   48   0.0000264   0.0002549  -0.0000662   0.0000353   0.0000906  -0.0000542
   49   0.0119527  -0.0039899   0.0094805   0.0005522  -0.0008350   0.0005383
   50   0.0118850  -0.0224030   0.0221392   0.0011711   0.0003868   0.0007358
   51  -0.0005436   0.0092351  -0.0067612  -0.0005570  -0.0021469   0.0007171
   52  -0.0021419   0.0010088  -0.0017993  -0.0000909  -0.0000180   0.0000391
   53   0.0031406   0.0003478   0.0022833   0.0003065   0.0003979   0.0001165
   54  -0.0036620  -0.0001679  -0.0024476   0.0001666   0.0002814   0.0003113
   55   0.0001628  -0.0008823   0.0007471   0.0005872  -0.0000817   0.0004025
   56   0.0002684   0.0010338   0.0014312  -0.0002567   0.0001775   0.0000949
   57  -0.0007209  -0.0022064  -0.0002410   0.0006694   0.0014560   0.0002934
   58  -0.0181437  -0.0053036   0.0070109   0.0006499   0.0008151  -0.0000978
   59  -0.0259885   0.0102759   0.0062151   0.0003748   0.0005095  -0.0000242
   60   0.0030622  -0.0006389  -0.0016512  -0.0007812   0.0002263   0.0003107
   61   0.0002181   0.0017589  -0.0020652  -0.0000193  -0.0001386   0.0001701
   62  -0.0001581  -0.0005335   0.0000430  -0.0000024  -0.0000297  -0.0000103
   63  -0.0004875   0.0012140  -0.0002999  -0.0001012  -0.0000268  -0.0000106
   64  -0.0047322   0.0038784  -0.0000767  -0.0001496  -0.0001429   0.0000462
   65   0.0030074  -0.0014029  -0.0007929  -0.0000374  -0.0000780   0.0000821
   66   0.0003835  -0.0000163  -0.0006225   0.0001893  -0.0000350   0.0001129
   67  -0.0008509   0.0012297  -0.0000806  -0.0000905  -0.0000891   0.0000070
   68  -0.0013737   0.0010121   0.0002956   0.0000013   0.0000111  -0.0000383
   69   0.0002364  -0.0000363   0.0004454   0.0000515   0.0000993  -0.0000254
   70   0.0001867  -0.0001745   0.0001889   0.0000739   0.0000891   0.0000187
   71   0.0001756  -0.0000333   0.0004754   0.0002081   0.0001760  -0.0000166
   72  -0.0000671   0.0000640   0.0004525   0.0001225   0.0001129  -0.0000700
   73   0.0000435  -0.0003471  -0.0000095  -0.0000140  -0.0000101  -0.0000245
   74   0.0001373  -0.0002013   0.0002088  -0.0000418  -0.0000119  -0.0000350
   75   0.0001160   0.0000336   0.0000138   0.0000139   0.0000461   0.0000263
   76   0.0009015   0.0023488   0.0011090  -0.0023883  -0.0014506  -0.0002623
   77  -0.0002296   0.0038900   0.0009290  -0.0024453  -0.0001978  -0.0002068
   78   0.0003562   0.0004867  -0.0001238   0.0000906  -0.0000975   0.0000524
   79  -0.0043605  -0.0018432  -0.0018267   0.0017092   0.0018705   0.0029517
   80   0.0025138  -0.0023961   0.0008949   0.0009906  -0.0009106  -0.0009695
   81   0.0002952   0.0016248  -0.0014673  -0.0002385  -0.0004495  -0.0006026
   82   0.0000736  -0.0001757   0.0002737   0.0000120  -0.0000417  -0.0000124
   83   0.0001735  -0.0003310   0.0001500   0.0001325  -0.0000520   0.0000045
   84  -0.0000275   0.0002037  -0.0004297   0.0000561   0.0001247   0.0000012
   85   0.0001062  -0.0000462  -0.0002703   0.0002584   0.0000017  -0.0000037
   86  -0.0002519  -0.0007995   0.0000251   0.0002557  -0.0000486   0.0000975
   87  -0.0002640  -0.0004150   0.0000947   0.0001352   0.0001020  -0.0000442
   88   0.0015089   0.0013016  -0.0030272   0.0000552  -0.0000457   0.0001763
   89  -0.0008947  -0.0014624   0.0029946  -0.0003395   0.0000871   0.0000004
   90   0.0001179   0.0020963  -0.0026556  -0.0001156   0.0000126   0.0002476
   91  -0.0027667   0.0039538   0.0000503  -0.0012970   0.0004083  -0.0004602
   92   0.0018505  -0.0002924  -0.0011135   0.0004045   0.0005390   0.0001823
   93   0.0024742  -0.0029871   0.0031171  -0.0007098   0.0002085  -0.0006138
           13          14          15          16          17          18
    1   0.0114949   0.0166973  -0.0035798  -0.0020889   0.0040299  -0.0027889
    2  -0.0098833  -0.0276294   0.0107333   0.0023067  -0.0017863   0.0012249
    3   0.0115382   0.0279679  -0.0074144  -0.0018420   0.0042908  -0.0028738
    4   0.0006587   0.0010331   0.0006050  -0.0000466   0.0001431  -0.0000714
    5   0.0004883   0.0019078   0.0008534   0.0000318   0.0003696   0.0001522
    6   0.0003586  -0.0005752   0.0012744   0.0000854  -0.0002073   0.0000659
    7  -0.1135568   0.0398258  -0.0535169   0.0100372  -0.0172808   0.0155633
    8   0.0024725  -0.1107559   0.0366423   0.0202929  -0.0226462   0.0220520
    9  -0.0320992   0.0521449  -0.1165285  -0.0062662   0.0036489  -0.0063409
   10  -0.0051756   0.0005736  -0.0220566  -0.0001195  -0.0004159   0.0007522
   11   0.0111003   0.0045967   0.0313382   0.0001728   0.0015713   0.0003163
   12  -0.0111628   0.0045696  -0.0242809  -0.0004895  -0.0004079  -0.0004276
   13   0.3511613   0.1854232   0.0300189  -0.2177351  -0.2124008   0.0240737
   14   0.1854232   0.4660777  -0.1644091  -0.2504046  -0.3136472   0.0642517
   15   0.0300189  -0.1644091   0.1694602   0.0471918   0.0828571  -0.0292382
   16  -0.2177351  -0.2504046   0.0471918   0.2089676   0.2266419  -0.0385808
   17  -0.2124008  -0.3136472   0.0828571   0.2266419   0.3346108  -0.0881129
   18   0.0240737   0.0642517  -0.0292382  -0.0385808  -0.0881129   0.0374498
   19  -0.0223866   0.0128052   0.0000845   0.0024686  -0.0008662  -0.0002642
   20   0.0303280  -0.0163804   0.0009171   0.0029189   0.0016161  -0.0006544
   21  -0.0298356   0.0150559   0.0040461  -0.0008040  -0.0018793   0.0013915
   22   0.0025635  -0.0019851  -0.0011506  -0.0001409   0.0002082  -0.0000233
   23  -0.0007853   0.0004816   0.0011805  -0.0000087  -0.0004291  -0.0006938
   24  -0.0003806   0.0003691   0.0027740   0.0001253  -0.0000781  -0.0002179
   25   0.0029853  -0.0005835  -0.0000297  -0.0010028   0.0011535  -0.0004945
   26  -0.0001855   0.0026622  -0.0015563  -0.0010704   0.0000367   0.0003013
   27  -0.0012807  -0.0002581  -0.0001533  -0.0001744  -0.0001628   0.0006237
   28  -0.0065371   0.0039787   0.0008011  -0.0008353  -0.0002878   0.0003008
   29  -0.0002044   0.0017526  -0.0004503  -0.0003028   0.0001127  -0.0002753
   30   0.0053071  -0.0024077   0.0016650   0.0000406   0.0003891  -0.0004610
   31   0.0009094  -0.0006306   0.0008562  -0.0000141   0.0002644  -0.0000286
   32   0.0014995  -0.0020548  -0.0018120   0.0000138   0.0004622   0.0007630
   33   0.0020070  -0.0014927   0.0001618  -0.0001939   0.0005158   0.0001624
   34  -0.0007358   0.0004526  -0.0011702  -0.0000131  -0.0001728   0.0002747
   35  -0.0009751   0.0015453   0.0007006  -0.0000918  -0.0003594  -0.0005744
   36  -0.0006497   0.0005646   0.0001812   0.0002445  -0.0002787  -0.0000961
   37  -0.0000818   0.0000448   0.0001625   0.0000601  -0.0000703  -0.0000498
   38   0.0000541   0.0000744   0.0001873  -0.0000587   0.0000073  -0.0000953
   39  -0.0007485   0.0003685   0.0000971   0.0001008  -0.0002029   0.0000070
   40  -0.0010015  -0.0008019   0.0007180   0.0006008  -0.0003197  -0.0000303
   41  -0.0007592   0.0008334  -0.0003988  -0.0001070  -0.0000060   0.0000065
   42   0.0001702  -0.0000502  -0.0000655   0.0001913  -0.0000886  -0.0000528
   43   0.0004190   0.0001886  -0.0002207  -0.0001002   0.0001230  -0.0000049
   44   0.0002878  -0.0000466  -0.0000585  -0.0001425   0.0001234   0.0000205
   45  -0.0002832   0.0001150   0.0000361   0.0000653  -0.0001113   0.0000040
   46   0.0001267   0.0000093  -0.0000560  -0.0000229   0.0000323  -0.0000214
   47   0.0000838  -0.0000489   0.0001142   0.0000239  -0.0000154  -0.0000307
   48   0.0000166  -0.0001133   0.0001264  -0.0000010  -0.0000037  -0.0000168
   49  -0.0021130  -0.0059046   0.0021281   0.0005662  -0.0014887   0.0007662
   50  -0.0038520  -0.0051808   0.0015099   0.0008256  -0.0009802   0.0011694
   51   0.0006160  -0.0005105   0.0004783  -0.0002755  -0.0001540   0.0004066
   52   0.0006793   0.0011868  -0.0005334  -0.0001716   0.0003504  -0.0002077
   53  -0.0008043  -0.0016269   0.0008216   0.0002339  -0.0002293   0.0002953
   54   0.0007771   0.0016180  -0.0001854  -0.0001720   0.0003548  -0.0002464
   55  -0.0001471   0.0001108   0.0001455   0.0000171  -0.0000060   0.0000514
   56  -0.0000054  -0.0000565  -0.0002331  -0.0000146   0.0000230  -0.0000853
   57   0.0001608   0.0001227   0.0008855   0.0000541   0.0000632   0.0000075
   58  -0.0021653   0.0007393  -0.0006151  -0.0005022   0.0007485  -0.0005305
   59   0.0002894   0.0004092   0.0004887  -0.0000672   0.0004414  -0.0001125
   60  -0.0005446   0.0001202   0.0000795  -0.0003955   0.0000371   0.0001166
   61  -0.0000185  -0.0013369   0.0005867   0.0006165  -0.0001500   0.0003060
   62  -0.0025354  -0.0013211   0.0003887  -0.0002487   0.0000009  -0.0000209
   63   0.0017484   0.0006644   0.0000105   0.0003751  -0.0001456  -0.0000677
   64   0.0011233   0.0001557  -0.0000877   0.0001620  -0.0000081   0.0000505
   65  -0.0003812   0.0002017  -0.0001790  -0.0000198  -0.0000112  -0.0000319
   66   0.0006033   0.0003784   0.0001341   0.0003176  -0.0001448  -0.0000188
   67   0.0001786  -0.0002649   0.0001295  -0.0000187   0.0000274   0.0000001
   68   0.0001973   0.0000002  -0.0000166  -0.0000029   0.0000117   0.0000086
   69  -0.0000462  -0.0000216  -0.0000642  -0.0000046  -0.0000113   0.0000160
   70  -0.0000736   0.0001496  -0.0000500   0.0000088  -0.0000117  -0.0000080
   71  -0.0001377   0.0001067   0.0001601   0.0000158  -0.0000110  -0.0000361
   72  -0.0001440   0.0000845   0.0000199  -0.0000087  -0.0000018  -0.0000300
   73  -0.0002043   0.0001177  -0.0000756  -0.0000648   0.0000350  -0.0000381
   74  -0.0003799  -0.0001025  -0.0000351  -0.0001430   0.0000686  -0.0000253
   75   0.0001321  -0.0000947   0.0000621   0.0000221  -0.0000200   0.0000206
   76   0.0009249  -0.0009634  -0.0010470  -0.0001083  -0.0001576   0.0003224
   77   0.0019917  -0.0034053  -0.0021043  -0.0008003  -0.0000126   0.0007688
   78   0.0000032  -0.0006983  -0.0004442  -0.0002386   0.0002210   0.0002189
   79  -0.0011670   0.0014304   0.0032970   0.0002805   0.0002727  -0.0007160
   80  -0.0012417   0.0039929   0.0006691   0.0009757  -0.0004336  -0.0010405
   81   0.0036529  -0.0014442  -0.0028060   0.0001003  -0.0007011  -0.0001102
   82  -0.0001571   0.0002693  -0.0000335   0.0000076  -0.0000357  -0.0000318
   83  -0.0003732   0.0005379   0.0002618   0.0001388  -0.0000214  -0.0000856
   84   0.0003297  -0.0001586   0.0001776   0.0000819  -0.0000165   0.0000662
   85  -0.0001684   0.0000910   0.0003545   0.0000471   0.0000141  -0.0001167
   86  -0.0003171   0.0005408   0.0001886   0.0000726  -0.0000038  -0.0001544
   87  -0.0000745   0.0002211   0.0000226   0.0000238   0.0000000  -0.0000238
   88  -0.0015334   0.0009219  -0.0000650   0.0000007  -0.0002305   0.0000423
   89   0.0018929  -0.0008838   0.0002239   0.0000357   0.0002572  -0.0000957
   90  -0.0017305   0.0010260  -0.0001383  -0.0000288  -0.0001850   0.0000326
   91   0.0017332  -0.0033293  -0.0027916  -0.0008559  -0.0001416   0.0015035
   92  -0.0008872  -0.0025808   0.0010166  -0.0012181   0.0008801   0.0007945
   93  -0.0025336   0.0025917  -0.0003735   0.0004555   0.0005357  -0.0003673
           19          20          21          22          23          24
    1  -0.0236153  -0.0264033   0.0045779   0.0018744  -0.0007028  -0.0012446
    2  -0.0024222   0.0086797  -0.0006476   0.0015337   0.0001679  -0.0008652
    3   0.0103349   0.0093984  -0.0011514   0.0007639   0.0012088   0.0002566
    4   0.0000881  -0.0003616  -0.0018755  -0.0000487  -0.0001540   0.0001135
    5   0.0019489   0.0011746  -0.0009074  -0.0009079   0.0004956   0.0008741
    6   0.0005149   0.0006030   0.0006190  -0.0009731   0.0000904   0.0007714
    7  -0.1494150   0.0070043   0.0474116   0.0012025  -0.0003929  -0.0007730
    8   0.0160429  -0.0829056  -0.0133787   0.0131476  -0.0044947  -0.0061164
    9   0.0356064  -0.0102341  -0.1019582   0.0304102  -0.0091028  -0.0162308
   10   0.0011806   0.0145203   0.0276063  -0.0050907   0.0017263   0.0027143
   11  -0.0006928  -0.0018158  -0.0062535   0.0011786   0.0004753  -0.0000641
   12   0.0012940  -0.0074531  -0.0099864   0.0014876  -0.0001068   0.0003922
   13  -0.0223866   0.0303280  -0.0298356   0.0025635  -0.0007853  -0.0003806
   14   0.0128052  -0.0163804   0.0150559  -0.0019851   0.0004816   0.0003691
   15   0.0000845   0.0009171   0.0040461  -0.0011506   0.0011805   0.0027740
   16   0.0024686   0.0029189  -0.0008040  -0.0001409  -0.0000087   0.0001253
   17  -0.0008662   0.0016161  -0.0018793   0.0002082  -0.0004291  -0.0000781
   18  -0.0002642  -0.0006544   0.0013915  -0.0000233  -0.0006938  -0.0002179
   19   0.4782576   0.0685903   0.0074449  -0.0513021  -0.0156172  -0.0280179
   20   0.0685903   0.5435047   0.0319600  -0.0146067  -0.0910995  -0.0939154
   21   0.0074449   0.0319600   0.5434780  -0.0286749  -0.0943718  -0.2545100
   22  -0.0513021  -0.0146067  -0.0286749   0.0581190   0.0129140   0.0314158
   23  -0.0156172  -0.0910995  -0.0943718   0.0129140   0.0979678   0.1030739
   24  -0.0280179  -0.0939154  -0.2545100   0.0314158   0.1030739   0.2783689
   25  -0.1246918  -0.1164204   0.0139835  -0.0022506  -0.0022884   0.0000528
   26  -0.1165147  -0.2230815   0.0200612  -0.0065114  -0.0104875   0.0009898
   27   0.0122689   0.0168187  -0.0484958  -0.0158302  -0.0241286   0.0037378
   28  -0.1016260   0.0268958  -0.0269967  -0.0040699   0.0040876  -0.0036618
   29   0.0279229  -0.1164797   0.0340821  -0.0068305   0.0082446  -0.0072146
   30  -0.0257436   0.0305411  -0.1080629  -0.0147308   0.0221266  -0.0168543
   31  -0.0072532  -0.0045987  -0.0181512  -0.0008385   0.0013242  -0.0007886
   32   0.0091615   0.0174250   0.0158309   0.0025873  -0.0055643   0.0035933
   33  -0.0096404  -0.0021380  -0.0274901  -0.0021793   0.0017377  -0.0002350
   34   0.0002679  -0.0000718   0.0028985   0.0001178  -0.0007035   0.0003157
   35  -0.0004069  -0.0036631   0.0041109   0.0002982   0.0017631  -0.0002760
   36   0.0020453  -0.0000242   0.0016448  -0.0000375  -0.0010616   0.0005958
   37   0.0010306  -0.0010533  -0.0025956  -0.0004187   0.0007508  -0.0003763
   38  -0.0011166  -0.0009040  -0.0018582  -0.0003000   0.0004680  -0.0003445
   39  -0.0007695  -0.0047327  -0.0028098  -0.0009333   0.0011632  -0.0009594
   40   0.0111574   0.0103827  -0.0014115   0.0002162  -0.0000419   0.0001615
   41  -0.0102449  -0.0212683   0.0090249  -0.0004510   0.0012968  -0.0009862
   42   0.0106185   0.0197195  -0.0054080   0.0004860  -0.0002323   0.0000965
   43  -0.0022071  -0.0028055  -0.0001429  -0.0001411   0.0001395  -0.0000912
   44  -0.0043592  -0.0031540  -0.0000933   0.0000226   0.0001201   0.0001662
   45   0.0018862   0.0007491   0.0003888   0.0001004  -0.0002666   0.0002787
   46   0.0002584   0.0006330  -0.0002753   0.0003268  -0.0000551   0.0003840
   47   0.0001906   0.0006013  -0.0009714   0.0001972  -0.0001293   0.0004119
   48   0.0001509  -0.0003461   0.0003578   0.0001511  -0.0002462   0.0002652
   49   0.0012121   0.0012874  -0.0002071  -0.0001263  -0.0000166   0.0000166
   50  -0.0001257   0.0017970  -0.0001370  -0.0000102  -0.0001517   0.0003580
   51   0.0004026  -0.0005651  -0.0004406   0.0000090   0.0001408  -0.0000263
   52   0.0001036   0.0003866  -0.0003917   0.0000604  -0.0000471   0.0000409
   53   0.0003883  -0.0000067  -0.0001950  -0.0000497   0.0000187   0.0000354
   54  -0.0001830  -0.0003225   0.0001670   0.0000289   0.0000143  -0.0000542
   55  -0.0002017  -0.0000430   0.0000942  -0.0000814   0.0000404  -0.0000454
   56   0.0000563  -0.0000835   0.0001142   0.0000321  -0.0001149  -0.0001071
   57   0.0002738   0.0002400  -0.0000672  -0.0001588  -0.0000085   0.0002173
   58   0.0003287  -0.0012686  -0.0007785   0.0000032  -0.0000199   0.0001373
   59  -0.0023941  -0.0057915   0.0003688   0.0000005   0.0000383   0.0002187
   60   0.0007150   0.0011166  -0.0001190  -0.0003478   0.0000648   0.0004457
   61   0.0002320   0.0000402   0.0001452  -0.0000473   0.0000564   0.0000099
   62   0.0000072   0.0000776   0.0001100   0.0000123  -0.0000123  -0.0000105
   63  -0.0000140  -0.0002173   0.0000782   0.0000168  -0.0000037  -0.0000191
   64  -0.0004663  -0.0015680   0.0000335   0.0000008   0.0000496   0.0000586
   65   0.0003114   0.0009811  -0.0000960  -0.0000218  -0.0000176  -0.0000065
   66   0.0001834   0.0002742   0.0001929  -0.0000265   0.0000099  -0.0000256
   67  -0.0001250  -0.0004757  -0.0000167   0.0000145   0.0000268   0.0000011
   68  -0.0001489  -0.0005431   0.0000390   0.0000044   0.0000093   0.0000128
   69  -0.0000316   0.0000554  -0.0000380  -0.0000000  -0.0000103   0.0000028
   70  -0.0000085   0.0000836   0.0000138  -0.0000236  -0.0000130   0.0000197
   71  -0.0000283   0.0000045   0.0000080  -0.0000323   0.0000034   0.0000302
   72  -0.0000467  -0.0000853   0.0000075  -0.0000080  -0.0000068   0.0000194
   73   0.0000057   0.0000194   0.0000210   0.0000007  -0.0000054   0.0000005
   74  -0.0000186  -0.0000674  -0.0000074   0.0000057  -0.0000026  -0.0000036
   75   0.0000095   0.0000711  -0.0000489  -0.0000053   0.0000038   0.0000092
   76  -0.0003773  -0.0005034  -0.0003224   0.0003512  -0.0001283  -0.0003890
   77  -0.0004494  -0.0011587  -0.0005508   0.0004062  -0.0000947  -0.0003110
   78   0.0000261  -0.0004971   0.0001730  -0.0000275   0.0000459   0.0000052
   79   0.0010139   0.0011374   0.0017034  -0.0007698   0.0003143   0.0005146
   80  -0.0001172   0.0007055  -0.0005338  -0.0000037  -0.0000891   0.0000323
   81  -0.0000309  -0.0004237  -0.0002539   0.0002029  -0.0000223  -0.0000690
   82  -0.0000606  -0.0000108  -0.0000586   0.0000161  -0.0000162  -0.0000139
   83  -0.0000047   0.0000658  -0.0000105  -0.0000147   0.0000050   0.0000068
   84   0.0000315   0.0000530  -0.0000315  -0.0000028   0.0000115   0.0000034
   85   0.0000197  -0.0000291   0.0000744  -0.0000217   0.0000353   0.0000291
   86   0.0001027   0.0002248   0.0000966  -0.0000703   0.0000255   0.0000775
   87   0.0000175   0.0001962  -0.0000507  -0.0000507  -0.0000106   0.0000506
   88  -0.0137967   0.0064740   0.0066627   0.0003451  -0.0004061  -0.0001937
   89   0.0177897  -0.0083162  -0.0093394  -0.0006269   0.0010432  -0.0000090
   90  -0.0186893   0.0083533   0.0092880  -0.0000935  -0.0004736   0.0009878
   91  -0.0000912  -0.0004820  -0.0001329   0.0001592  -0.0000631  -0.0001350
   92   0.0002100  -0.0001387   0.0003684  -0.0001266   0.0000630   0.0000582
   93  -0.0004776   0.0005422  -0.0009102   0.0001813  -0.0001259  -0.0000772
           25          26          27          28          29          30
    1  -0.0049312   0.0019447   0.0016766   0.0022877  -0.0000203  -0.0009479
    2   0.0034702  -0.0000031  -0.0020814  -0.0015616   0.0007555  -0.0002894
    3   0.0019718  -0.0002334  -0.0005321   0.0000454  -0.0001381   0.0005838
    4   0.0001573   0.0001657   0.0001303  -0.0001394   0.0001412   0.0000712
    5   0.0003581   0.0001625   0.0003342  -0.0001434   0.0000087   0.0001836
    6  -0.0000437   0.0001082   0.0003250  -0.0002426   0.0002117   0.0000521
    7  -0.0188810   0.0058049   0.0083042  -0.0131467   0.0104152  -0.0025087
    8  -0.0263347   0.0060520   0.0125268   0.0191561  -0.0089663  -0.0050546
    9   0.0031070  -0.0000870  -0.0024150  -0.0192538   0.0033649   0.0084379
   10   0.0012769  -0.0006066  -0.0003234   0.0013563  -0.0009277  -0.0004397
   11   0.0004824   0.0005879   0.0003017  -0.0003484   0.0005866  -0.0003218
   12  -0.0003561   0.0003513   0.0000869   0.0004630  -0.0001450  -0.0001262
   13   0.0029853  -0.0001855  -0.0012807  -0.0065371  -0.0002044   0.0053071
   14  -0.0005835   0.0026622  -0.0002581   0.0039787   0.0017526  -0.0024077
   15  -0.0000297  -0.0015563  -0.0001533   0.0008011  -0.0004503   0.0016650
   16  -0.0010028  -0.0010704  -0.0001744  -0.0008353  -0.0003028   0.0000406
   17   0.0011535   0.0000367  -0.0001628  -0.0002878   0.0001127   0.0003891
   18  -0.0004945   0.0003013   0.0006237   0.0003008  -0.0002753  -0.0004610
   19  -0.1246918  -0.1165147   0.0122689  -0.1016260   0.0279229  -0.0257436
   20  -0.1164204  -0.2230815   0.0168187   0.0268958  -0.1164797   0.0305411
   21   0.0139835   0.0200612  -0.0484958  -0.0269967   0.0340821  -0.1080629
   22  -0.0022506  -0.0065114  -0.0158302  -0.0040699  -0.0068305  -0.0147308
   23  -0.0022884  -0.0104875  -0.0241286   0.0040876   0.0082446   0.0221266
   24   0.0000528   0.0009898   0.0037378  -0.0036618  -0.0072146  -0.0168543
   25   0.1385933   0.1254270  -0.0141030   0.0105003   0.0143377  -0.0009200
   26   0.1254270   0.2439070  -0.0236155  -0.0109667  -0.0185982   0.0041524
   27  -0.0141030  -0.0236155   0.0510259   0.0113665   0.0166822  -0.0034727
   28   0.0105003  -0.0109667   0.0113665   0.5024284  -0.0382309  -0.0143024
   29   0.0143377  -0.0185982   0.0166822  -0.0382309   0.4609213   0.0044231
   30  -0.0009200   0.0041524  -0.0034727  -0.0143024   0.0044231   0.4628206
   31   0.0007093  -0.0011041   0.0006283  -0.1031666  -0.0083872  -0.0340447
   32  -0.0008193  -0.0021310   0.0022517  -0.0016784  -0.0797117  -0.0049615
   33  -0.0005764  -0.0015212   0.0003077  -0.0329406  -0.0103702  -0.1493320
   34  -0.0008235  -0.0000865  -0.0004658   0.0194924  -0.0160225  -0.0081531
   35   0.0005276   0.0023466  -0.0014822  -0.0109885  -0.0364527  -0.0249937
   36  -0.0009058  -0.0012267   0.0000636  -0.0099043  -0.0401270   0.0057452
   37   0.0001019  -0.0000296   0.0001178   0.0097223   0.0068801  -0.0126493
   38   0.0001072  -0.0000257  -0.0002959  -0.0062641   0.0063651  -0.0073862
   39   0.0001680   0.0001085   0.0003309  -0.0173333   0.0185359  -0.0108484
   40  -0.0018107   0.0039692  -0.0027884  -0.1038315  -0.0377087   0.0097732
   41   0.0015738  -0.0013521   0.0014719  -0.0382320  -0.1246271   0.0225271
   42  -0.0024028   0.0024631  -0.0022651   0.0011756   0.0145749  -0.0815733
   43   0.0005701  -0.0009782   0.0004862   0.0096973  -0.0096139   0.0137695
   44   0.0008360  -0.0010363   0.0010701   0.0116446  -0.0162596   0.0174893
   45  -0.0005500   0.0004372  -0.0002393  -0.0024458   0.0047527  -0.0053499
   46  -0.0001461   0.0001050   0.0000252  -0.0059907  -0.0116774  -0.0149508
   47  -0.0001507   0.0002570   0.0002299  -0.0073325  -0.0175497  -0.0208669
   48   0.0000518  -0.0001736   0.0001117   0.0023071   0.0068383   0.0070714
   49  -0.0001977   0.0001703  -0.0002455  -0.0212899  -0.0009239   0.0083994
   50   0.0003805   0.0000966  -0.0002376  -0.0253439   0.0083106   0.0080532
   51  -0.0002755  -0.0002489   0.0003261   0.0081634   0.0002082  -0.0025246
   52   0.0000718  -0.0000420  -0.0000055  -0.0048736   0.0034645   0.0013352
   53  -0.0001259   0.0000143  -0.0000069   0.0019729   0.0004701  -0.0003576
   54   0.0000384   0.0000230  -0.0000242   0.0019038  -0.0005885   0.0002574
   55   0.0000753  -0.0000660   0.0000215   0.0016694  -0.0001060  -0.0005655
   56  -0.0000439   0.0000387  -0.0000231  -0.0002022   0.0004920   0.0007763
   57   0.0000602   0.0000581  -0.0000783  -0.0003168   0.0000376   0.0000661
   58   0.0000393   0.0004515   0.0000811  -0.0000607  -0.0000167   0.0001707
   59  -0.0018927   0.0005166   0.0009268   0.0001803  -0.0004878   0.0003255
   60   0.0004914   0.0000383   0.0002911  -0.0000086   0.0002086  -0.0001822
   61   0.0000099  -0.0001140   0.0000225   0.0001480   0.0001179  -0.0001773
   62   0.0000435   0.0000504  -0.0000402   0.0000412  -0.0000701   0.0000367
   63  -0.0000795  -0.0000189   0.0000116   0.0000011   0.0000112  -0.0000269
   64  -0.0005377   0.0001062   0.0002753  -0.0000041  -0.0000975   0.0000861
   65   0.0003800  -0.0000330  -0.0001567  -0.0001614   0.0001344  -0.0000433
   66   0.0000974  -0.0000550  -0.0000777   0.0001040  -0.0000958  -0.0000560
   67  -0.0001708   0.0000202   0.0000787   0.0000352  -0.0000422  -0.0000010
   68  -0.0001871   0.0000459   0.0000840   0.0001431  -0.0001008   0.0000271
   69   0.0000233  -0.0000080  -0.0000076  -0.0000951   0.0000413   0.0000236
   70   0.0000404   0.0000100  -0.0000122   0.0000048   0.0000055   0.0000215
   71   0.0000109  -0.0000018  -0.0000042  -0.0000065   0.0000203   0.0000136
   72  -0.0000237   0.0000186   0.0000081   0.0000198   0.0000018   0.0000440
   73   0.0000077   0.0000283  -0.0000088   0.0000869  -0.0000527   0.0000204
   74  -0.0000302   0.0000243   0.0000136   0.0001233  -0.0000698  -0.0000043
   75   0.0000369  -0.0000250  -0.0000033  -0.0001632   0.0001166  -0.0000101
   76  -0.0001924  -0.0000899  -0.0000505   0.0000961   0.0000493  -0.0001000
   77  -0.0003448  -0.0000773   0.0001234   0.0000107   0.0001734  -0.0002740
   78  -0.0001925   0.0000388   0.0000622   0.0001102  -0.0001496   0.0000332
   79   0.0001398  -0.0000159  -0.0000831   0.0001625  -0.0003098   0.0001269
   80   0.0003368   0.0000792  -0.0001299  -0.0000957   0.0000028   0.0002455
   81  -0.0000310  -0.0000269  -0.0000321   0.0000111   0.0002075  -0.0000762
   82   0.0000133   0.0000135   0.0000019  -0.0000154   0.0000049   0.0000283
   83   0.0000150   0.0000025  -0.0000022  -0.0000339  -0.0000192   0.0000187
   84   0.0000199  -0.0000355  -0.0000035  -0.0000425   0.0000889  -0.0000666
   85  -0.0000315  -0.0000102   0.0000039   0.0000365  -0.0000214  -0.0000081
   86   0.0000873   0.0000255  -0.0000151  -0.0000314  -0.0000132   0.0000452
   87   0.0000879   0.0000123  -0.0000028  -0.0000635   0.0000395  -0.0000005
   88   0.0004847   0.0001959  -0.0001466  -0.1921710   0.0679905   0.0911987
   89  -0.0001835  -0.0000655  -0.0002373   0.0736005  -0.0688768  -0.0443544
   90   0.0006686  -0.0003598   0.0004771   0.1012213  -0.0448002  -0.1079007
   91  -0.0001089  -0.0000210   0.0000289   0.0000336   0.0001669  -0.0001060
   92  -0.0001224  -0.0000124   0.0000428   0.0000742  -0.0000678  -0.0000589
   93   0.0001253   0.0000297   0.0000130  -0.0002235  -0.0000730   0.0001240
           31          32          33          34          35          36
    1  -0.0005686  -0.0001458  -0.0004646   0.0002884   0.0000983  -0.0001391
    2   0.0000039   0.0003067  -0.0003587  -0.0000220  -0.0003551   0.0001698
    3  -0.0001718  -0.0011744  -0.0007974  -0.0006878   0.0010158   0.0002019
    4   0.0000834  -0.0003070  -0.0001609  -0.0001858   0.0002522   0.0000685
    5   0.0001181  -0.0005891   0.0000900  -0.0003010   0.0003081  -0.0000135
    6   0.0002493  -0.0000387  -0.0002234  -0.0000815   0.0000862   0.0001840
    7  -0.0014895  -0.0022053  -0.0016233   0.0000177   0.0014443   0.0007998
    8  -0.0005561   0.0018876   0.0004829   0.0009189  -0.0009556  -0.0008315
    9  -0.0020118   0.0053753   0.0016651   0.0022023  -0.0025106  -0.0004844
   10  -0.0004801   0.0019672   0.0000765  -0.0000674  -0.0011888  -0.0004915
   11   0.0002781  -0.0005802   0.0000199  -0.0005163   0.0004416   0.0000503
   12  -0.0001926  -0.0016354   0.0000156  -0.0016577   0.0010889  -0.0002127
   13   0.0009094   0.0014995   0.0020070  -0.0007358  -0.0009751  -0.0006497
   14  -0.0006306  -0.0020548  -0.0014927   0.0004526   0.0015453   0.0005646
   15   0.0008562  -0.0018120   0.0001618  -0.0011702   0.0007006   0.0001812
   16  -0.0000141   0.0000138  -0.0001939  -0.0000131  -0.0000918   0.0002445
   17   0.0002644   0.0004622   0.0005158  -0.0001728  -0.0003594  -0.0002787
   18  -0.0000286   0.0007630   0.0001624   0.0002747  -0.0005744  -0.0000961
   19  -0.0072532   0.0091615  -0.0096404   0.0002679  -0.0004069   0.0020453
   20  -0.0045987   0.0174250  -0.0021380  -0.0000718  -0.0036631  -0.0000242
   21  -0.0181512   0.0158309  -0.0274901   0.0028985   0.0041109   0.0016448
   22  -0.0008385   0.0025873  -0.0021793   0.0001178   0.0002982  -0.0000375
   23   0.0013242  -0.0055643   0.0017377  -0.0007035   0.0017631  -0.0010616
   24  -0.0007886   0.0035933  -0.0002350   0.0003157  -0.0002760   0.0005958
   25   0.0007093  -0.0008193  -0.0005764  -0.0008235   0.0005276  -0.0009058
   26  -0.0011041  -0.0021310  -0.0015212  -0.0000865   0.0023466  -0.0012267
   27   0.0006283   0.0022517   0.0003077  -0.0004658  -0.0014822   0.0000636
   28  -0.1031666  -0.0016784  -0.0329406   0.0194924  -0.0109885  -0.0099043
   29  -0.0083872  -0.0797117  -0.0103702  -0.0160225  -0.0364527  -0.0401270
   30  -0.0340447  -0.0049615  -0.1493320  -0.0081531  -0.0249937   0.0057452
   31   0.2768541   0.0179576   0.1266333  -0.0755115  -0.0513231  -0.0244961
   32   0.0179576   0.9601038   0.0264715  -0.0493439  -0.7406063  -0.0872276
   33   0.1266333   0.0264715   0.4558059  -0.0255806  -0.0917044  -0.1088369
   34  -0.0755115  -0.0493439  -0.0255806   0.0400463   0.0603543   0.0352908
   35  -0.0513231  -0.7406063  -0.0917044   0.0603543   0.8266754   0.1131670
   36  -0.0244961  -0.0872276  -0.1088369   0.0352908   0.1131670   0.0891064
   37  -0.0898035   0.0409323  -0.0563114   0.0196805   0.0033321   0.0000070
   38   0.0455597  -0.1120708   0.0852112   0.0110914  -0.0534031   0.0218039
   39  -0.0562705   0.0767424  -0.1696233  -0.0000816   0.0066241   0.0195807
   40  -0.0088726  -0.0127256   0.0000065   0.0001731   0.0018286  -0.0001206
   41  -0.0134231  -0.0258548  -0.0068116  -0.0010605   0.0033357  -0.0008360
   42  -0.0156176  -0.0205745   0.0154255   0.0004938  -0.0053991  -0.0083549
   43   0.0008688  -0.0016930  -0.0001375  -0.0001750   0.0006602   0.0002209
   44   0.0021426  -0.0008565   0.0024942  -0.0007179   0.0011410  -0.0005984
   45  -0.0011521  -0.0021650  -0.0008920   0.0003163   0.0004021   0.0005298
   46  -0.0012843  -0.0034500   0.0028503  -0.0000036  -0.0014536  -0.0016833
   47  -0.0009616  -0.0020953   0.0055182  -0.0002579  -0.0016887  -0.0022835
   48   0.0003234   0.0010377  -0.0011343   0.0001986   0.0006716   0.0010622
   49   0.0002401   0.0002384  -0.0002121  -0.0000818   0.0006195   0.0002892
   50  -0.0006531   0.0015858   0.0036116   0.0004891  -0.0008613  -0.0008313
   51  -0.0018647   0.0009497   0.0009654   0.0006752  -0.0007592  -0.0005209
   52   0.0003814   0.0008980   0.0012459   0.0000618  -0.0005289  -0.0003356
   53   0.0003435  -0.0002740  -0.0004574  -0.0001958   0.0003070   0.0001598
   54   0.0003750  -0.0003498  -0.0007500  -0.0001208   0.0004019   0.0003000
   55  -0.0003310  -0.0002773   0.0007994  -0.0003123  -0.0003218  -0.0002828
   56   0.0000114   0.0005719  -0.0007455  -0.0000564   0.0000131   0.0003517
   57   0.0008337  -0.0002483  -0.0008170  -0.0002467   0.0004284   0.0003931
   58  -0.0001635  -0.0001369  -0.0001903   0.0001515   0.0001828   0.0001223
   59   0.0001477  -0.0002762   0.0001181  -0.0000919   0.0003383  -0.0001016
   60   0.0000339   0.0002726   0.0001295   0.0000271  -0.0002387  -0.0000258
   61   0.0000389   0.0002438   0.0001415   0.0000207  -0.0002788  -0.0000542
   62  -0.0000367  -0.0001000  -0.0000955   0.0000157   0.0001032   0.0000443
   63  -0.0000026   0.0000048  -0.0000185  -0.0000039  -0.0000115   0.0000109
   64   0.0001093   0.0000782   0.0002157  -0.0000499  -0.0000738  -0.0001224
   65  -0.0000695  -0.0000059  -0.0000967   0.0000531  -0.0000000   0.0000699
   66  -0.0000402  -0.0001692  -0.0001123   0.0000001   0.0001268   0.0000523
   67   0.0000868   0.0000813   0.0001629  -0.0000625  -0.0000954  -0.0000876
   68   0.0000068  -0.0000377  -0.0000098  -0.0000122   0.0000473  -0.0000096
   69   0.0000043   0.0000401   0.0000222   0.0000118  -0.0000344  -0.0000066
   70  -0.0000353  -0.0000532  -0.0000796   0.0000223   0.0000637   0.0000429
   71  -0.0000078  -0.0000461  -0.0000370  -0.0000017   0.0000399   0.0000279
   72  -0.0000085  -0.0000526  -0.0000599  -0.0000044   0.0000669   0.0000339
   73  -0.0000354  -0.0000750  -0.0000875   0.0000104   0.0000883   0.0000374
   74   0.0000078  -0.0000453  -0.0000004  -0.0000206   0.0000487  -0.0000114
   75   0.0000100   0.0001139   0.0000754   0.0000203  -0.0001136  -0.0000231
   76  -0.0000988   0.0004212   0.0001131   0.0001790  -0.0003567  -0.0001132
   77   0.0000152   0.0010202   0.0003607   0.0002169  -0.0009462  -0.0002408
   78   0.0000824   0.0000020   0.0002969  -0.0000796  -0.0000006  -0.0001802
   79   0.0003507  -0.0006475   0.0001260  -0.0004861   0.0004966  -0.0000151
   80  -0.0001716  -0.0008917  -0.0004860  -0.0000421   0.0008903   0.0003041
   81  -0.0001916  -0.0001665  -0.0003987   0.0001351   0.0001197   0.0002678
   82  -0.0000460   0.0000133  -0.0000357   0.0000386   0.0000132   0.0000102
   83   0.0000199   0.0000128   0.0000790  -0.0000120  -0.0000010  -0.0000512
   84   0.0000372   0.0000881   0.0000167   0.0000005  -0.0001097   0.0000050
   85   0.0000913  -0.0000544   0.0000837  -0.0001008   0.0000207  -0.0000312
   86  -0.0000289  -0.0001542  -0.0000829  -0.0000168   0.0001520   0.0000539
   87  -0.0000149  -0.0000546  -0.0000873   0.0000146   0.0000462   0.0000591
   88   0.0094704  -0.0026367  -0.0037985  -0.0022152  -0.0020517   0.0001423
   89   0.0136121  -0.0096014  -0.0105165  -0.0037545   0.0000070  -0.0009084
   90   0.0248919  -0.0131124  -0.0144762  -0.0044888  -0.0007129  -0.0011326
   91  -0.0002009   0.0001558  -0.0002493   0.0002557  -0.0001458   0.0001491
   92   0.0001389   0.0001711   0.0002138  -0.0001116  -0.0002109  -0.0001042
   93   0.0000894   0.0002054   0.0002342  -0.0000532  -0.0001362  -0.0001436
           37          38          39          40          41          42
    1   0.0000060  -0.0000500   0.0001490  -0.0209368   0.0202023  -0.0215739
    2   0.0001206  -0.0000567   0.0002428   0.0097742  -0.0064266   0.0052017
    3  -0.0000322   0.0000878  -0.0000567  -0.0001731  -0.0055596   0.0083731
    4   0.0000371   0.0000239   0.0000573   0.0009233  -0.0010030  -0.0005873
    5   0.0000312   0.0000712  -0.0000383  -0.0005409   0.0012107   0.0001156
    6   0.0000008  -0.0000097   0.0000480   0.0014674  -0.0012893   0.0010938
    7   0.0004795  -0.0000211   0.0009050   0.0017144   0.0006774   0.0001536
    8  -0.0002661  -0.0001120  -0.0001235   0.0008265  -0.0004683  -0.0010617
    9   0.0000973  -0.0004535  -0.0004317  -0.0005355  -0.0003842   0.0008922
   10  -0.0002562  -0.0001637   0.0000290  -0.0000970   0.0000092   0.0000213
   11   0.0000360   0.0000276   0.0000126   0.0001946  -0.0000633   0.0001561
   12   0.0000685   0.0001838   0.0000189   0.0001411  -0.0002488   0.0000827
   13  -0.0000818   0.0000541  -0.0007485  -0.0010015  -0.0007592   0.0001702
   14   0.0000448   0.0000744   0.0003685  -0.0008019   0.0008334  -0.0000502
   15   0.0001625   0.0001873   0.0000971   0.0007180  -0.0003988  -0.0000655
   16   0.0000601  -0.0000587   0.0001008   0.0006008  -0.0001070   0.0001913
   17  -0.0000703   0.0000073  -0.0002029  -0.0003197  -0.0000060  -0.0000886
   18  -0.0000498  -0.0000953   0.0000070  -0.0000303   0.0000065  -0.0000528
   19   0.0010306  -0.0011166  -0.0007695   0.0111574  -0.0102449   0.0106185
   20  -0.0010533  -0.0009040  -0.0047327   0.0103827  -0.0212683   0.0197195
   21  -0.0025956  -0.0018582  -0.0028098  -0.0014115   0.0090249  -0.0054080
   22  -0.0004187  -0.0003000  -0.0009333   0.0002162  -0.0004510   0.0004860
   23   0.0007508   0.0004680   0.0011632  -0.0000419   0.0012968  -0.0002323
   24  -0.0003763  -0.0003445  -0.0009594   0.0001615  -0.0009862   0.0000965
   25   0.0001019   0.0001072   0.0001680  -0.0018107   0.0015738  -0.0024028
   26  -0.0000296  -0.0000257   0.0001085   0.0039692  -0.0013521   0.0024631
   27   0.0001178  -0.0002959   0.0003309  -0.0027884   0.0014719  -0.0022651
   28   0.0097223  -0.0062641  -0.0173333  -0.1038315  -0.0382320   0.0011756
   29   0.0068801   0.0063651   0.0185359  -0.0377087  -0.1246271   0.0145749
   30  -0.0126493  -0.0073862  -0.0108484   0.0097732   0.0225271  -0.0815733
   31  -0.0898035   0.0455597  -0.0562705  -0.0088726  -0.0134231  -0.0156176
   32   0.0409323  -0.1120708   0.0767424  -0.0127256  -0.0258548  -0.0205745
   33  -0.0563114   0.0852112  -0.1696233   0.0000065  -0.0068116   0.0154255
   34   0.0196805   0.0110914  -0.0000816   0.0001731  -0.0010605   0.0004938
   35   0.0033321  -0.0534031   0.0066241   0.0018286   0.0033357  -0.0053991
   36   0.0000070   0.0218039   0.0195807  -0.0001206  -0.0008360  -0.0083549
   37   0.0598425  -0.0507623   0.0732130   0.0007069   0.0023051   0.0010132
   38  -0.0507623   0.1569576  -0.0978163  -0.0000578   0.0013679  -0.0006083
   39   0.0732130  -0.0978163   0.1628731   0.0003414   0.0012380  -0.0011325
   40   0.0007069  -0.0000578   0.0003414   0.4604324  -0.0325894   0.0550664
   41   0.0023051   0.0013679   0.0012380  -0.0325894   0.5081008   0.0109034
   42   0.0010132  -0.0006083  -0.0011325   0.0550664   0.0109034   0.5690823
   43  -0.0002033   0.0004378  -0.0000785  -0.1007175   0.0618535  -0.0805688
   44  -0.0004819   0.0005040  -0.0015036   0.0620318  -0.1216849   0.0957401
   45   0.0003321   0.0000883   0.0008121  -0.0818851   0.0963236  -0.1727780
   46   0.0003113   0.0004208   0.0000467  -0.0484461  -0.0126293  -0.0201663
   47   0.0001154   0.0002244  -0.0005937  -0.0120165  -0.1329282  -0.1186257
   48   0.0002214   0.0000802   0.0004507  -0.0209400  -0.1196026  -0.2139441
   49  -0.0001267   0.0000529  -0.0000917  -0.1568973   0.0266964   0.0304687
   50  -0.0002174   0.0001803  -0.0003232   0.0244576  -0.0887526  -0.0101604
   51   0.0001561  -0.0000219   0.0000382   0.0289809  -0.0103796  -0.0912164
   52  -0.0000976   0.0000377  -0.0001025  -0.0181188  -0.0254846   0.0047937
   53   0.0000213   0.0000099  -0.0000061   0.0061438   0.0085560  -0.0021489
   54   0.0000619  -0.0000280   0.0000897   0.0067722   0.0089476  -0.0026097
   55  -0.0001427   0.0001115  -0.0001475   0.0016130   0.0167921   0.0279218
   56   0.0000576  -0.0000744   0.0001321   0.0001203  -0.0054943  -0.0076271
   57   0.0000351   0.0000133   0.0001256  -0.0006037  -0.0048425  -0.0081752
   58   0.0000014  -0.0000107   0.0000255   0.0007033  -0.0000066  -0.0011986
   59  -0.0000943   0.0000608  -0.0001710   0.0010950  -0.0025901   0.0036139
   60   0.0000400  -0.0000153   0.0000491  -0.0013585   0.0024324  -0.0042464
   61   0.0000305  -0.0000171   0.0000593  -0.0003640   0.0011357  -0.0017513
   62  -0.0000068  -0.0000000  -0.0000028   0.0000887  -0.0000710   0.0004646
   63   0.0000019  -0.0000074   0.0000047   0.0001870  -0.0000897   0.0001909
   64  -0.0000248   0.0000185  -0.0000499   0.0002900  -0.0005985   0.0002620
   65   0.0000218  -0.0000177   0.0000422   0.0001208  -0.0002229   0.0004515
   66  -0.0000016   0.0000060  -0.0000031   0.0000072   0.0004916   0.0000821
   67  -0.0000086   0.0000150  -0.0000273   0.0000351  -0.0000490  -0.0000708
   68  -0.0000110   0.0000049  -0.0000201  -0.0000179   0.0002633  -0.0000915
   69   0.0000018  -0.0000034   0.0000066   0.0000115  -0.0002554   0.0000038
   70   0.0000013  -0.0000045   0.0000068  -0.0000603   0.0000246   0.0000035
   71   0.0000039   0.0000006   0.0000049  -0.0000260   0.0000187  -0.0000507
   72  -0.0000009  -0.0000004  -0.0000028  -0.0000280  -0.0000150  -0.0000552
   73  -0.0000022  -0.0000008  -0.0000048  -0.0000260   0.0001972   0.0000304
   74  -0.0000090   0.0000102  -0.0000212  -0.0000837   0.0003648  -0.0001772
   75   0.0000102  -0.0000073   0.0000209   0.0000352  -0.0004900   0.0000898
   76  -0.0000018  -0.0000456   0.0000503   0.0001041   0.0002023   0.0000638
   77   0.0000292  -0.0001071   0.0001271   0.0003091   0.0003179  -0.0001464
   78  -0.0000455   0.0000544  -0.0000920  -0.0005234   0.0003453  -0.0009985
   79  -0.0000384   0.0001361  -0.0001761  -0.0000708  -0.0002119   0.0000277
   80  -0.0000083   0.0000713  -0.0000562  -0.0002398  -0.0001225   0.0001355
   81   0.0000500  -0.0000557   0.0001239   0.0002164   0.0000278   0.0003140
   82  -0.0000026  -0.0000068   0.0000050  -0.0000758  -0.0001631   0.0000462
   83  -0.0000102   0.0000163  -0.0000210  -0.0000724  -0.0000377  -0.0001276
   84   0.0000178  -0.0000132   0.0000331   0.0003363   0.0000306   0.0005474
   85  -0.0000033   0.0000251  -0.0000305   0.0000614   0.0000745   0.0000650
   86  -0.0000020   0.0000115  -0.0000122  -0.0000901  -0.0001168  -0.0000571
   87   0.0000109  -0.0000080   0.0000211   0.0001627  -0.0000378   0.0003171
   88  -0.0008348   0.0008690   0.0015570  -0.0174826   0.0051293   0.0108441
   89  -0.0016540   0.0003352   0.0003329  -0.0240226   0.0063589   0.0138739
   90  -0.0035290   0.0012984   0.0013036   0.0060973  -0.0014984  -0.0036170
   91   0.0000352  -0.0000807   0.0001311   0.0000774   0.0001395   0.0000208
   92  -0.0000057   0.0000031  -0.0000303   0.0000120   0.0000628  -0.0001868
   93  -0.0000276   0.0000140  -0.0000751  -0.0000838  -0.0000451  -0.0000987
           43          44          45          46          47          48
    1  -0.0050998   0.0013094   0.0017683   0.0016494  -0.0007324  -0.0008561
    2   0.0003515   0.0005330  -0.0004515  -0.0003703  -0.0000235   0.0007072
    3   0.0040261  -0.0014809  -0.0007192   0.0016238  -0.0010232   0.0004989
    4   0.0001938   0.0000040   0.0001882  -0.0001254   0.0001433   0.0003362
    5  -0.0003669   0.0000415   0.0000184  -0.0001553   0.0000661  -0.0002956
    6   0.0003119   0.0002777   0.0004372  -0.0008942   0.0006483   0.0008519
    7  -0.0007733  -0.0006502   0.0004306  -0.0001556  -0.0001230   0.0000264
    8  -0.0005872   0.0006733  -0.0000761  -0.0000169  -0.0001163   0.0002549
    9   0.0003776   0.0000137  -0.0000666   0.0000970   0.0001494  -0.0000662
   10   0.0000644   0.0000820  -0.0000496  -0.0001069  -0.0000554   0.0000353
   11   0.0000838  -0.0000554   0.0000032  -0.0001559   0.0001716   0.0000906
   12  -0.0000316  -0.0000432   0.0000090  -0.0000225   0.0000485  -0.0000542
   13   0.0004190   0.0002878  -0.0002832   0.0001267   0.0000838   0.0000166
   14   0.0001886  -0.0000466   0.0001150   0.0000093  -0.0000489  -0.0001133
   15  -0.0002207  -0.0000585   0.0000361  -0.0000560   0.0001142   0.0001264
   16  -0.0001002  -0.0001425   0.0000653  -0.0000229   0.0000239  -0.0000010
   17   0.0001230   0.0001234  -0.0001113   0.0000323  -0.0000154  -0.0000037
   18  -0.0000049   0.0000205   0.0000040  -0.0000214  -0.0000307  -0.0000168
   19  -0.0022071  -0.0043592   0.0018862   0.0002584   0.0001906   0.0001509
   20  -0.0028055  -0.0031540   0.0007491   0.0006330   0.0006013  -0.0003461
   21  -0.0001429  -0.0000933   0.0003888  -0.0002753  -0.0009714   0.0003578
   22  -0.0001411   0.0000226   0.0001004   0.0003268   0.0001972   0.0001511
   23   0.0001395   0.0001201  -0.0002666  -0.0000551  -0.0001293  -0.0002462
   24  -0.0000912   0.0001662   0.0002787   0.0003840   0.0004119   0.0002652
   25   0.0005701   0.0008360  -0.0005500  -0.0001461  -0.0001507   0.0000518
   26  -0.0009782  -0.0010363   0.0004372   0.0001050   0.0002570  -0.0001736
   27   0.0004862   0.0010701  -0.0002393   0.0000252   0.0002299   0.0001117
   28   0.0096973   0.0116446  -0.0024458  -0.0059907  -0.0073325   0.0023071
   29  -0.0096139  -0.0162596   0.0047527  -0.0116774  -0.0175497   0.0068383
   30   0.0137695   0.0174893  -0.0053499  -0.0149508  -0.0208669   0.0070714
   31   0.0008688   0.0021426  -0.0011521  -0.0012843  -0.0009616   0.0003234
   32  -0.0016930  -0.0008565  -0.0021650  -0.0034500  -0.0020953   0.0010377
   33  -0.0001375   0.0024942  -0.0008920   0.0028503   0.0055182  -0.0011343
   34  -0.0001750  -0.0007179   0.0003163  -0.0000036  -0.0002579   0.0001986
   35   0.0006602   0.0011410   0.0004021  -0.0014536  -0.0016887   0.0006716
   36   0.0002209  -0.0005984   0.0005298  -0.0016833  -0.0022835   0.0010622
   37  -0.0002033  -0.0004819   0.0003321   0.0003113   0.0001154   0.0002214
   38   0.0004378   0.0005040   0.0000883   0.0004208   0.0002244   0.0000802
   39  -0.0000785  -0.0015036   0.0008121   0.0000467  -0.0005937   0.0004507
   40  -0.1007175   0.0620318  -0.0818851  -0.0484461  -0.0120165  -0.0209400
   41   0.0618535  -0.1216849   0.0963236  -0.0126293  -0.1329282  -0.1196026
   42  -0.0805688   0.0957401  -0.1727780  -0.0201663  -0.1186257  -0.2139441
   43   0.1120284  -0.0670565   0.0880030  -0.0019472   0.0014530  -0.0025909
   44  -0.0670565   0.1330705  -0.1062766  -0.0087101   0.0109137  -0.0128838
   45   0.0880030  -0.1062766   0.1863961  -0.0120875   0.0142542  -0.0190757
   46  -0.0019472  -0.0087101  -0.0120875   0.0587105   0.0169385   0.0181292
   47   0.0014530   0.0109137   0.0142542   0.0169385   0.1444188   0.1300450
   48  -0.0025909  -0.0128838  -0.0190757   0.0181292   0.1300450   0.2318167
   49  -0.0142105   0.0041966   0.0062490   0.0003279   0.0000882   0.0004472
   50   0.0162821  -0.0049175  -0.0077063   0.0188065  -0.0053358  -0.0061815
   51  -0.0219311   0.0055009   0.0086683   0.0264899  -0.0077645  -0.0102704
   52   0.0005403  -0.0001021  -0.0008411   0.0014168   0.0000113   0.0001766
   53  -0.0007606   0.0004739   0.0001216  -0.0004325   0.0007386   0.0003403
   54  -0.0003250  -0.0002659   0.0003146  -0.0002701   0.0004901   0.0001516
   55   0.0013672  -0.0003262  -0.0006324  -0.0055753   0.0017209   0.0024376
   56  -0.0000012  -0.0001045   0.0000823   0.0020907   0.0006888  -0.0002005
   57   0.0002495   0.0000284   0.0007969   0.0016991  -0.0002676   0.0006563
   58   0.0000740  -0.0000287   0.0003657  -0.0000137   0.0001237   0.0000400
   59   0.0014435  -0.0001797  -0.0002633  -0.0003000   0.0001762   0.0001096
   60  -0.0013893   0.0006136   0.0006255  -0.0000319   0.0002768   0.0002513
   61  -0.0007285   0.0002083   0.0002215  -0.0000012   0.0000247   0.0000621
   62   0.0001565  -0.0000364  -0.0000540  -0.0000104  -0.0000168  -0.0000113
   63   0.0000870  -0.0000701  -0.0000193  -0.0000356   0.0000022   0.0000081
   64   0.0001121   0.0000027  -0.0000472   0.0000002   0.0000224   0.0000285
   65   0.0001683  -0.0000716  -0.0000225   0.0000084   0.0000064  -0.0000279
   66  -0.0000291  -0.0000322  -0.0000093   0.0000835  -0.0000686  -0.0000912
   67  -0.0000592   0.0000290  -0.0000155   0.0000079  -0.0000107   0.0000109
   68  -0.0000382   0.0000230   0.0000065  -0.0000229  -0.0000051   0.0000148
   69   0.0000219   0.0000036   0.0000054  -0.0000273   0.0000232   0.0000251
   70   0.0000199   0.0000000   0.0000143  -0.0000469   0.0000219   0.0000175
   71  -0.0000125   0.0000062   0.0000113  -0.0000239   0.0000266   0.0000093
   72  -0.0000123   0.0000107   0.0000016  -0.0000680   0.0000229   0.0000683
   73   0.0000193  -0.0000130  -0.0000032   0.0000092  -0.0000181  -0.0000135
   74  -0.0000612   0.0000229   0.0000140   0.0000427  -0.0000260  -0.0000361
   75   0.0000589  -0.0000101  -0.0000014   0.0000062   0.0000313  -0.0000050
   76  -0.0001315  -0.0000489  -0.0000902   0.0000287  -0.0001394  -0.0001748
   77  -0.0002166   0.0000197   0.0000499  -0.0001277  -0.0000018   0.0001141
   78  -0.0002739   0.0001232   0.0000359   0.0002635  -0.0001227  -0.0001958
   79   0.0000473   0.0000618  -0.0000774   0.0000204   0.0000141   0.0000651
   80   0.0001703  -0.0000357  -0.0000026   0.0000714   0.0000307  -0.0000398
   81   0.0000707  -0.0000913   0.0000226  -0.0000895   0.0000468   0.0000509
   82   0.0000550  -0.0000145   0.0000025   0.0000368  -0.0000027  -0.0000120
   83  -0.0000180   0.0000185   0.0000006   0.0000312  -0.0000152  -0.0000412
   84   0.0000639  -0.0000396  -0.0000331  -0.0002283   0.0000760   0.0000987
   85  -0.0000384   0.0000091  -0.0000286  -0.0000542   0.0000002   0.0000287
   86   0.0000522   0.0000033   0.0000186   0.0000613   0.0000090  -0.0000042
   87   0.0000994  -0.0000204   0.0000148  -0.0001183   0.0000718   0.0000643
   88   0.0004732  -0.0001603   0.0001859   0.0007221   0.0006175  -0.0006629
   89   0.0007432   0.0007102  -0.0000420   0.0003266   0.0016923  -0.0001166
   90  -0.0000104  -0.0001290  -0.0001704  -0.0007011   0.0001744   0.0008738
   91  -0.0000175  -0.0000562   0.0000595  -0.0000329   0.0000104  -0.0000107
   92  -0.0000974   0.0000404  -0.0000109   0.0000134  -0.0000253   0.0000103
   93  -0.0000084   0.0000448  -0.0000232   0.0000290  -0.0000165  -0.0000077
           49          50          51          52          53          54
    1  -0.0935421   0.0175470  -0.0214821   0.0095703  -0.0090207   0.0125063
    2   0.0175442  -0.1076616   0.0337746   0.0136853  -0.0167548   0.0196760
    3  -0.0258774   0.0342373  -0.1208584  -0.0017345   0.0021632  -0.0039151
    4  -0.0016555  -0.0057393  -0.0130215   0.0002920   0.0000674   0.0004916
    5   0.0016564   0.0087307   0.0190739  -0.0006123   0.0006620  -0.0006121
    6  -0.0021758  -0.0094993  -0.0229184   0.0005797   0.0001852   0.0004919
    7   0.0119527   0.0118850  -0.0005436  -0.0021419   0.0031406  -0.0036620
    8  -0.0039899  -0.0224030   0.0092351   0.0010088   0.0003478  -0.0001679
    9   0.0094805   0.0221392  -0.0067612  -0.0017993   0.0022833  -0.0024476
   10   0.0005522   0.0011711  -0.0005570  -0.0000909   0.0003065   0.0001666
   11  -0.0008350   0.0003868  -0.0021469  -0.0000180   0.0003979   0.0002814
   12   0.0005383   0.0007358   0.0007171   0.0000391   0.0001165   0.0003113
   13  -0.0021130  -0.0038520   0.0006160   0.0006793  -0.0008043   0.0007771
   14  -0.0059046  -0.0051808  -0.0005105   0.0011868  -0.0016269   0.0016180
   15   0.0021281   0.0015099   0.0004783  -0.0005334   0.0008216  -0.0001854
   16   0.0005662   0.0008256  -0.0002755  -0.0001716   0.0002339  -0.0001720
   17  -0.0014887  -0.0009802  -0.0001540   0.0003504  -0.0002293   0.0003548
   18   0.0007662   0.0011694   0.0004066  -0.0002077   0.0002953  -0.0002464
   19   0.0012121  -0.0001257   0.0004026   0.0001036   0.0003883  -0.0001830
   20   0.0012874   0.0017970  -0.0005651   0.0003866  -0.0000067  -0.0003225
   21  -0.0002071  -0.0001370  -0.0004406  -0.0003917  -0.0001950   0.0001670
   22  -0.0001263  -0.0000102   0.0000090   0.0000604  -0.0000497   0.0000289
   23  -0.0000166  -0.0001517   0.0001408  -0.0000471   0.0000187   0.0000143
   24   0.0000166   0.0003580  -0.0000263   0.0000409   0.0000354  -0.0000542
   25  -0.0001977   0.0003805  -0.0002755   0.0000718  -0.0001259   0.0000384
   26   0.0001703   0.0000966  -0.0002489  -0.0000420   0.0000143   0.0000230
   27  -0.0002455  -0.0002376   0.0003261  -0.0000055  -0.0000069  -0.0000242
   28  -0.0212899  -0.0253439   0.0081634  -0.0048736   0.0019729   0.0019038
   29  -0.0009239   0.0083106   0.0002082   0.0034645   0.0004701  -0.0005885
   30   0.0083994   0.0080532  -0.0025246   0.0013352  -0.0003576   0.0002574
   31   0.0002401  -0.0006531  -0.0018647   0.0003814   0.0003435   0.0003750
   32   0.0002384   0.0015858   0.0009497   0.0008980  -0.0002740  -0.0003498
   33  -0.0002121   0.0036116   0.0009654   0.0012459  -0.0004574  -0.0007500
   34  -0.0000818   0.0004891   0.0006752   0.0000618  -0.0001958  -0.0001208
   35   0.0006195  -0.0008613  -0.0007592  -0.0005289   0.0003070   0.0004019
   36   0.0002892  -0.0008313  -0.0005209  -0.0003356   0.0001598   0.0003000
   37  -0.0001267  -0.0002174   0.0001561  -0.0000976   0.0000213   0.0000619
   38   0.0000529   0.0001803  -0.0000219   0.0000377   0.0000099  -0.0000280
   39  -0.0000917  -0.0003232   0.0000382  -0.0001025  -0.0000061   0.0000897
   40  -0.1568973   0.0244576   0.0289809  -0.0181188   0.0061438   0.0067722
   41   0.0266964  -0.0887526  -0.0103796  -0.0254846   0.0085560   0.0089476
   42   0.0304687  -0.0101604  -0.0912164   0.0047937  -0.0021489  -0.0026097
   43  -0.0142105   0.0162821  -0.0219311   0.0005403  -0.0007606  -0.0003250
   44   0.0041966  -0.0049175   0.0055009  -0.0001021   0.0004739  -0.0002659
   45   0.0062490  -0.0077063   0.0086683  -0.0008411   0.0001216   0.0003146
   46   0.0003279   0.0188065   0.0264899   0.0014168  -0.0004325  -0.0002701
   47   0.0000882  -0.0053358  -0.0077645   0.0000113   0.0007386   0.0004901
   48   0.0004472  -0.0061815  -0.0102704   0.0001766   0.0003403   0.0001516
   49   0.4690881   0.0689615  -0.0140806  -0.1200413  -0.1158501   0.0202272
   50   0.0689615   0.5560730   0.0301376  -0.1151804  -0.2270022   0.0321883
   51  -0.0140806   0.0301376   0.5271273   0.0208476   0.0331930  -0.0551949
   52  -0.1200413  -0.1151804   0.0208476   0.1370538   0.1242473  -0.0236496
   53  -0.1158501  -0.2270022   0.0331930   0.1242473   0.2452787  -0.0372064
   54   0.0202272   0.0321883  -0.0551949  -0.0236496  -0.0372064   0.0573123
   55  -0.0516596  -0.0113516  -0.0152322  -0.0015526  -0.0080742  -0.0159911
   56  -0.0110554  -0.1064468  -0.1042902  -0.0017250  -0.0130806  -0.0235509
   57  -0.0147159  -0.1042666  -0.2372674  -0.0002491   0.0019627   0.0047937
   58  -0.0157379   0.0073517  -0.0020510   0.0005587  -0.0017101   0.0006994
   59   0.0191421  -0.0041307  -0.0053214  -0.0004603   0.0005077  -0.0005922
   60  -0.0215252   0.0029974   0.0072344   0.0008309  -0.0002223   0.0008272
   61  -0.0055067  -0.0003150   0.0036979   0.0002681   0.0000174   0.0002339
   62   0.0008911   0.0004474  -0.0010769  -0.0002347   0.0001220  -0.0001007
   63   0.0013236   0.0000686   0.0005813  -0.0000647  -0.0000481  -0.0000715
   64  -0.0000170   0.0000733  -0.0002737  -0.0007768  -0.0003535   0.0003444
   65   0.0005768   0.0010232  -0.0004376   0.0002652  -0.0000389  -0.0001432
   66  -0.0000438  -0.0012618   0.0002760  -0.0001503   0.0006746   0.0004196
   67   0.0004193  -0.0001339   0.0003022   0.0000975  -0.0001203   0.0000803
   68   0.0001252  -0.0006467   0.0003517   0.0000604   0.0004831  -0.0002078
   69  -0.0001554   0.0004067  -0.0000010   0.0000439  -0.0004287  -0.0000185
   70  -0.0000819   0.0000442   0.0000772  -0.0002256   0.0000862  -0.0004560
   71  -0.0002359   0.0001982  -0.0000087  -0.0000442  -0.0000697  -0.0000217
   72  -0.0003113  -0.0000467   0.0000614  -0.0001317   0.0000025  -0.0005092
   73  -0.0007561  -0.0001911  -0.0000679  -0.0018250  -0.0000292  -0.0001418
   74   0.0000831  -0.0002462   0.0001252   0.0002383   0.0006986  -0.0000239
   75  -0.0001894   0.0010116  -0.0001711  -0.0003334  -0.0008976   0.0004745
   76   0.0003960  -0.0002817   0.0008737   0.0000093  -0.0000150  -0.0001148
   77  -0.0010087  -0.0004361  -0.0001749   0.0000946  -0.0004867  -0.0000303
   78   0.0002161   0.0009457   0.0025597   0.0000760   0.0001472   0.0002050
   79   0.0005376  -0.0000032  -0.0003401  -0.0000969   0.0004358  -0.0000309
   80   0.0004565   0.0000541  -0.0002196  -0.0001363   0.0004566  -0.0000503
   81  -0.0002338  -0.0002695  -0.0006832  -0.0000134  -0.0001845  -0.0000122
   82  -0.0001462   0.0003038   0.0001194   0.0000054  -0.0000533  -0.0000703
   83   0.0005277   0.0002010   0.0002660   0.0000625  -0.0002406  -0.0000773
   84  -0.0002192  -0.0003543  -0.0006109   0.0000578  -0.0002412  -0.0001492
   85   0.0001484  -0.0003224  -0.0000170   0.0000092   0.0001096  -0.0000289
   86  -0.0001132   0.0003572  -0.0001333  -0.0000047  -0.0000358   0.0000279
   87  -0.0004720   0.0000136  -0.0005755   0.0000441  -0.0000900   0.0000315
   88  -0.0007460  -0.0046721   0.0006409  -0.0012336   0.0003108   0.0004104
   89  -0.0018226  -0.0042867   0.0009939  -0.0013732   0.0002195   0.0002948
   90   0.0000518   0.0015409   0.0004445   0.0004688  -0.0001425   0.0001103
   91  -0.0005068  -0.0001855  -0.0000384   0.0000661  -0.0002302   0.0000987
   92  -0.0000699  -0.0000018   0.0002622  -0.0000040   0.0000839   0.0000211
   93   0.0001539   0.0001504   0.0001567  -0.0000367   0.0001308  -0.0000694
           55          56          57          58          59          60
    1  -0.0017373   0.0008812  -0.0026196  -0.1428847   0.0144157   0.0092188
    2  -0.0076090   0.0090932  -0.0093297   0.0189830  -0.0854668  -0.0033537
    3  -0.0141689   0.0176741  -0.0219487   0.0165686  -0.0034849  -0.0836164
    4  -0.0009538   0.0016867  -0.0020162  -0.0053595   0.0158628   0.0292128
    5   0.0023325  -0.0017778   0.0031770   0.0016323  -0.0044919  -0.0075854
    6  -0.0019486   0.0029455  -0.0021085   0.0011810  -0.0047644  -0.0079220
    7   0.0001628   0.0002684  -0.0007209  -0.0181437  -0.0259885   0.0030622
    8  -0.0008823   0.0010338  -0.0022064  -0.0053036   0.0102759  -0.0006389
    9   0.0007471   0.0014312  -0.0002410   0.0070109   0.0062151  -0.0016512
   10   0.0005872  -0.0002567   0.0006694   0.0006499   0.0003748  -0.0007812
   11  -0.0000817   0.0001775   0.0014560   0.0008151   0.0005095   0.0002263
   12   0.0004025   0.0000949   0.0002934  -0.0000978  -0.0000242   0.0003107
   13  -0.0001471  -0.0000054   0.0001608  -0.0021653   0.0002894  -0.0005446
   14   0.0001108  -0.0000565   0.0001227   0.0007393   0.0004092   0.0001202
   15   0.0001455  -0.0002331   0.0008855  -0.0006151   0.0004887   0.0000795
   16   0.0000171  -0.0000146   0.0000541  -0.0005022  -0.0000672  -0.0003955
   17  -0.0000060   0.0000230   0.0000632   0.0007485   0.0004414   0.0000371
   18   0.0000514  -0.0000853   0.0000075  -0.0005305  -0.0001125   0.0001166
   19  -0.0002017   0.0000563   0.0002738   0.0003287  -0.0023941   0.0007150
   20  -0.0000430  -0.0000835   0.0002400  -0.0012686  -0.0057915   0.0011166
   21   0.0000942   0.0001142  -0.0000672  -0.0007785   0.0003688  -0.0001190
   22  -0.0000814   0.0000321  -0.0001588   0.0000032   0.0000005  -0.0003478
   23   0.0000404  -0.0001149  -0.0000085  -0.0000199   0.0000383   0.0000648
   24  -0.0000454  -0.0001071   0.0002173   0.0001373   0.0002187   0.0004457
   25   0.0000753  -0.0000439   0.0000602   0.0000393  -0.0018927   0.0004914
   26  -0.0000660   0.0000387   0.0000581   0.0004515   0.0005166   0.0000383
   27   0.0000215  -0.0000231  -0.0000783   0.0000811   0.0009268   0.0002911
   28   0.0016694  -0.0002022  -0.0003168  -0.0000607   0.0001803  -0.0000086
   29  -0.0001060   0.0004920   0.0000376  -0.0000167  -0.0004878   0.0002086
   30  -0.0005655   0.0007763   0.0000661   0.0001707   0.0003255  -0.0001822
   31  -0.0003310   0.0000114   0.0008337  -0.0001635   0.0001477   0.0000339
   32  -0.0002773   0.0005719  -0.0002483  -0.0001369  -0.0002762   0.0002726
   33   0.0007994  -0.0007455  -0.0008170  -0.0001903   0.0001181   0.0001295
   34  -0.0003123  -0.0000564  -0.0002467   0.0001515  -0.0000919   0.0000271
   35  -0.0003218   0.0000131   0.0004284   0.0001828   0.0003383  -0.0002387
   36  -0.0002828   0.0003517   0.0003931   0.0001223  -0.0001016  -0.0000258
   37  -0.0001427   0.0000576   0.0000351   0.0000014  -0.0000943   0.0000400
   38   0.0001115  -0.0000744   0.0000133  -0.0000107   0.0000608  -0.0000153
   39  -0.0001475   0.0001321   0.0001256   0.0000255  -0.0001710   0.0000491
   40   0.0016130   0.0001203  -0.0006037   0.0007033   0.0010950  -0.0013585
   41   0.0167921  -0.0054943  -0.0048425  -0.0000066  -0.0025901   0.0024324
   42   0.0279218  -0.0076271  -0.0081752  -0.0011986   0.0036139  -0.0042464
   43   0.0013672  -0.0000012   0.0002495   0.0000740   0.0014435  -0.0013893
   44  -0.0003262  -0.0001045   0.0000284  -0.0000287  -0.0001797   0.0006136
   45  -0.0006324   0.0000823   0.0007969   0.0003657  -0.0002633   0.0006255
   46  -0.0055753   0.0020907   0.0016991  -0.0000137  -0.0003000  -0.0000319
   47   0.0017209   0.0006888  -0.0002676   0.0001237   0.0001762   0.0002768
   48   0.0024376  -0.0002005   0.0006563   0.0000400   0.0001096   0.0002513
   49  -0.0516596  -0.0110554  -0.0147159  -0.0157379   0.0191421  -0.0215252
   50  -0.0113516  -0.1064468  -0.1042666   0.0073517  -0.0041307   0.0029974
   51  -0.0152322  -0.1042902  -0.2372674  -0.0020510  -0.0053214   0.0072344
   52  -0.0015526  -0.0017250  -0.0002491   0.0005587  -0.0004603   0.0008309
   53  -0.0080742  -0.0130806   0.0019627  -0.0017101   0.0005077  -0.0002223
   54  -0.0159911  -0.0235509   0.0047937   0.0006994  -0.0005922   0.0008272
   55   0.0575534   0.0076933   0.0162931   0.0005158  -0.0005373  -0.0005567
   56   0.0076933   0.1149540   0.1139424  -0.0001536   0.0003861  -0.0002992
   57   0.0162931   0.1139424   0.2613942   0.0008363  -0.0001913   0.0000971
   58   0.0005158  -0.0001536   0.0008363   0.4553090  -0.0198505   0.0197066
   59  -0.0005373   0.0003861  -0.0001913  -0.0198505   0.5023053  -0.0519921
   60  -0.0005567  -0.0002992   0.0000971   0.0197066  -0.0519921   0.5356928
   61   0.0000608  -0.0002231  -0.0000774  -0.0726881   0.0477744  -0.0615648
   62   0.0000976   0.0000116   0.0000853   0.0481020  -0.1252275   0.1051426
   63   0.0002297  -0.0000860   0.0001422  -0.0636987   0.1046115  -0.1927468
   64  -0.0002639  -0.0001815  -0.0000618  -0.1032398  -0.0436644   0.0026565
   65   0.0000416   0.0000240   0.0001048  -0.0419863  -0.1467447   0.0019142
   66   0.0000309   0.0000012   0.0000059   0.0001410   0.0005061  -0.0793883
   67  -0.0000955  -0.0000341  -0.0000782  -0.0166981   0.0039135   0.0001252
   68   0.0000352   0.0000927  -0.0000051  -0.0280476   0.0055644  -0.0001728
   69  -0.0000129  -0.0000369   0.0000172   0.0004633   0.0001088  -0.0018619
   70   0.0001596   0.0000248   0.0001084   0.0023323  -0.0093977  -0.0162418
   71   0.0000888  -0.0000718   0.0001162   0.0059524  -0.0147804  -0.0236568
   72   0.0001646   0.0001430   0.0000634  -0.0002634   0.0004340  -0.0000751
   73  -0.0000066   0.0000325  -0.0000434   0.0044460  -0.0088512   0.0149482
   74  -0.0000955  -0.0000423  -0.0000506   0.0067716  -0.0162997   0.0213821
   75  -0.0001132  -0.0001391  -0.0000247   0.0011075  -0.0001247   0.0009868
   76  -0.0003562   0.0005741  -0.0002377  -0.0876354   0.0112860   0.0172829
   77   0.0007238   0.0002142  -0.0000896   0.0110340  -0.0897826  -0.0369479
   78  -0.0006183  -0.0007962  -0.0006180   0.0173862  -0.0253457  -0.1548545
   79  -0.0001366  -0.0002564   0.0002316   0.0018450  -0.0008002  -0.0009042
   80  -0.0002827  -0.0000513   0.0000319  -0.0138787  -0.0331659   0.0027628
   81   0.0002856   0.0001105   0.0001779  -0.0145792  -0.0267290   0.0026634
   82  -0.0007191   0.0006517   0.0004783   0.0039438  -0.0034587   0.0066884
   83   0.0003228  -0.0003353  -0.0002994  -0.0072397   0.0088164  -0.0130814
   84   0.0008651   0.0002420   0.0007633  -0.0110034   0.0120234  -0.0224656
   85   0.0001710  -0.0000271   0.0001337  -0.0078802   0.0021119   0.0002501
   86  -0.0001973   0.0000037  -0.0000790   0.0154042  -0.0020261  -0.0021861
   87   0.0002736   0.0000765   0.0003810   0.0296391  -0.0068459  -0.0050193
   88   0.0001931   0.0000368   0.0000443   0.0000337  -0.0000586  -0.0000278
   89   0.0002154  -0.0000252   0.0000623   0.0000065   0.0000945  -0.0000442
   90  -0.0003354   0.0000952   0.0001790  -0.0000046  -0.0000775   0.0000116
   91   0.0001269   0.0000189  -0.0000152   0.0022375  -0.0001301   0.0003876
   92  -0.0000687  -0.0000589  -0.0000458   0.0013597   0.0010013   0.0008284
   93  -0.0001129   0.0000073  -0.0001104  -0.0006712  -0.0039274   0.0043624
           61          62          63          64          65          66
    1  -0.0154820   0.0045448   0.0015780  -0.0251937  -0.0023301   0.0023032
    2   0.0192565  -0.0040015  -0.0034569  -0.0279333   0.0062409   0.0029175
    3  -0.0243480   0.0051233   0.0038385   0.0010725   0.0011789  -0.0003465
    4   0.0011310   0.0000699  -0.0002876   0.0009024   0.0011597   0.0012804
    5   0.0001072  -0.0001129  -0.0002281  -0.0012370   0.0004295   0.0010299
    6   0.0001704  -0.0000778   0.0008274  -0.0008785  -0.0002343  -0.0000062
    7   0.0002181  -0.0001581  -0.0004875  -0.0047322   0.0030074   0.0003835
    8   0.0017589  -0.0005335   0.0012140   0.0038784  -0.0014029  -0.0000163
    9  -0.0020652   0.0000430  -0.0002999  -0.0000767  -0.0007929  -0.0006225
   10  -0.0000193  -0.0000024  -0.0001012  -0.0001496  -0.0000374   0.0001893
   11  -0.0001386  -0.0000297  -0.0000268  -0.0001429  -0.0000780  -0.0000350
   12   0.0001701  -0.0000103  -0.0000106   0.0000462   0.0000821   0.0001129
   13  -0.0000185  -0.0025354   0.0017484   0.0011233  -0.0003812   0.0006033
   14  -0.0013369  -0.0013211   0.0006644   0.0001557   0.0002017   0.0003784
   15   0.0005867   0.0003887   0.0000105  -0.0000877  -0.0001790   0.0001341
   16   0.0006165  -0.0002487   0.0003751   0.0001620  -0.0000198   0.0003176
   17  -0.0001500   0.0000009  -0.0001456  -0.0000081  -0.0000112  -0.0001448
   18   0.0003060  -0.0000209  -0.0000677   0.0000505  -0.0000319  -0.0000188
   19   0.0002320   0.0000072  -0.0000140  -0.0004663   0.0003114   0.0001834
   20   0.0000402   0.0000776  -0.0002173  -0.0015680   0.0009811   0.0002742
   21   0.0001452   0.0001100   0.0000782   0.0000335  -0.0000960   0.0001929
   22  -0.0000473   0.0000123   0.0000168   0.0000008  -0.0000218  -0.0000265
   23   0.0000564  -0.0000123  -0.0000037   0.0000496  -0.0000176   0.0000099
   24   0.0000099  -0.0000105  -0.0000191   0.0000586  -0.0000065  -0.0000256
   25   0.0000099   0.0000435  -0.0000795  -0.0005377   0.0003800   0.0000974
   26  -0.0001140   0.0000504  -0.0000189   0.0001062  -0.0000330  -0.0000550
   27   0.0000225  -0.0000402   0.0000116   0.0002753  -0.0001567  -0.0000777
   28   0.0001480   0.0000412   0.0000011  -0.0000041  -0.0001614   0.0001040
   29   0.0001179  -0.0000701   0.0000112  -0.0000975   0.0001344  -0.0000958
   30  -0.0001773   0.0000367  -0.0000269   0.0000861  -0.0000433  -0.0000560
   31   0.0000389  -0.0000367  -0.0000026   0.0001093  -0.0000695  -0.0000402
   32   0.0002438  -0.0001000   0.0000048   0.0000782  -0.0000059  -0.0001692
   33   0.0001415  -0.0000955  -0.0000185   0.0002157  -0.0000967  -0.0001123
   34   0.0000207   0.0000157  -0.0000039  -0.0000499   0.0000531   0.0000001
   35  -0.0002788   0.0001032  -0.0000115  -0.0000738  -0.0000000   0.0001268
   36  -0.0000542   0.0000443   0.0000109  -0.0001224   0.0000699   0.0000523
   37   0.0000305  -0.0000068   0.0000019  -0.0000248   0.0000218  -0.0000016
   38  -0.0000171  -0.0000000  -0.0000074   0.0000185  -0.0000177   0.0000060
   39   0.0000593  -0.0000028   0.0000047  -0.0000499   0.0000422  -0.0000031
   40  -0.0003640   0.0000887   0.0001870   0.0002900   0.0001208   0.0000072
   41   0.0011357  -0.0000710  -0.0000897  -0.0005985  -0.0002229   0.0004916
   42  -0.0017513   0.0004646   0.0001909   0.0002620   0.0004515   0.0000821
   43  -0.0007285   0.0001565   0.0000870   0.0001121   0.0001683  -0.0000291
   44   0.0002083  -0.0000364  -0.0000701   0.0000027  -0.0000716  -0.0000322
   45   0.0002215  -0.0000540  -0.0000193  -0.0000472  -0.0000225  -0.0000093
   46  -0.0000012  -0.0000104  -0.0000356   0.0000002   0.0000084   0.0000835
   47   0.0000247  -0.0000168   0.0000022   0.0000224   0.0000064  -0.0000686
   48   0.0000621  -0.0000113   0.0000081   0.0000285  -0.0000279  -0.0000912
   49  -0.0055067   0.0008911   0.0013236  -0.0000170   0.0005768  -0.0000438
   50  -0.0003150   0.0004474   0.0000686   0.0000733   0.0010232  -0.0012618
   51   0.0036979  -0.0010769   0.0005813  -0.0002737  -0.0004376   0.0002760
   52   0.0002681  -0.0002347  -0.0000647  -0.0007768   0.0002652  -0.0001503
   53   0.0000174   0.0001220  -0.0000481  -0.0003535  -0.0000389   0.0006746
   54   0.0002339  -0.0001007  -0.0000715   0.0003444  -0.0001432   0.0004196
   55   0.0000608   0.0000976   0.0002297  -0.0002639   0.0000416   0.0000309
   56  -0.0002231   0.0000116  -0.0000860  -0.0001815   0.0000240   0.0000012
   57  -0.0000774   0.0000853   0.0001422  -0.0000618   0.0001048   0.0000059
   58  -0.0726881   0.0481020  -0.0636987  -0.1032398  -0.0419863   0.0001410
   59   0.0477744  -0.1252275   0.1046115  -0.0436644  -0.1467447   0.0005061
   60  -0.0615648   0.1051426  -0.1927468   0.0026565   0.0019142  -0.0793883
   61   0.0860231  -0.0484231   0.0650333   0.0036593  -0.0127675   0.0143483
   62  -0.0484231   0.1434228  -0.1136767   0.0063143  -0.0195972   0.0221269
   63   0.0650333  -0.1136767   0.2125252   0.0009359  -0.0002855   0.0013066
   64   0.0036593   0.0063143   0.0009359   0.5327302  -0.0501334  -0.0059102
   65  -0.0127675  -0.0195972  -0.0002855  -0.0501334   0.4941782   0.0023673
   66   0.0143483   0.0221269   0.0013066  -0.0059102   0.0023673   0.5627792
   67   0.0008994  -0.0000773   0.0004798  -0.2932276   0.0583050   0.0014268
   68   0.0003265   0.0013870   0.0002604   0.0596304  -0.0602111  -0.0002775
   69   0.0005310  -0.0000426   0.0001620   0.0012458  -0.0007353  -0.0463424
   70   0.0003937   0.0007420   0.0003434  -0.0558700   0.0262590   0.0405717
   71   0.0007322   0.0005640   0.0002586   0.0258942  -0.1204906  -0.1134654
   72  -0.0003097  -0.0003141   0.0005287   0.0398785  -0.1140610  -0.2235145
   73  -0.0013750  -0.0033153  -0.0000384  -0.0574558   0.0267449  -0.0392497
   74  -0.0037008  -0.0042250  -0.0008938   0.0267615  -0.1324672   0.1164938
   75   0.0001697  -0.0005763   0.0011271  -0.0389960   0.1161292  -0.2109166
   76   0.0019260  -0.0059073  -0.0091180   0.0023938  -0.0090950  -0.0149664
   77  -0.0027102   0.0080320   0.0161259  -0.0011194  -0.0229859  -0.0246425
   78   0.0043576  -0.0156250  -0.0287420  -0.0049227  -0.0036872   0.0014993
   79  -0.0003413   0.0003896   0.0007440   0.0011323  -0.0001713  -0.0004095
   80  -0.0006376   0.0028343   0.0008767   0.0032783  -0.0014159  -0.0071674
   81   0.0001580  -0.0002335   0.0031627   0.0023373  -0.0025552  -0.0049210
   82   0.0006692   0.0001221   0.0017553  -0.0001856   0.0000819  -0.0004146
   83   0.0005768  -0.0016553  -0.0033530   0.0001791   0.0017184   0.0001608
   84   0.0009636  -0.0034626  -0.0036922   0.0005260   0.0012007   0.0001145
   85   0.0004822  -0.0004437   0.0003247   0.0000280  -0.0006747  -0.0009724
   86  -0.0006134   0.0004932  -0.0001034   0.0014378   0.0004540  -0.0004746
   87  -0.0001360   0.0010037   0.0009942   0.0012193   0.0006826   0.0007200
   88  -0.0000119   0.0000321   0.0000011  -0.0000604   0.0000235   0.0000746
   89  -0.0000770   0.0000152  -0.0000107  -0.0000110  -0.0000291   0.0000447
   90   0.0000495  -0.0000050   0.0000055  -0.0000077   0.0000217  -0.0000110
   91  -0.0002436  -0.0002709  -0.0012344  -0.0003885   0.0003206   0.0000682
   92  -0.0008736  -0.0005513  -0.0013653  -0.0007584   0.0004496   0.0002962
   93  -0.0009536   0.0008677   0.0001982   0.0001615  -0.0006526  -0.0012324
           67          68          69          70          71          72
    1  -0.0004355  -0.0019167   0.0006244   0.0009144   0.0016741   0.0008570
    2  -0.0040572  -0.0051441   0.0005880  -0.0007218   0.0007009   0.0003497
    3  -0.0004430  -0.0009532  -0.0001282  -0.0016643  -0.0011093  -0.0000072
    4   0.0002960   0.0000821  -0.0002937  -0.0002687  -0.0008502  -0.0004853
    5   0.0000403  -0.0000397   0.0001699   0.0003087   0.0005581   0.0001344
    6  -0.0000800   0.0002084   0.0004094   0.0007700   0.0011083   0.0007163
    7  -0.0008509  -0.0013737   0.0002364   0.0001867   0.0001756  -0.0000671
    8   0.0012297   0.0010121  -0.0000363  -0.0001745  -0.0000333   0.0000640
    9  -0.0000806   0.0002956   0.0004454   0.0001889   0.0004754   0.0004525
   10  -0.0000905   0.0000013   0.0000515   0.0000739   0.0002081   0.0001225
   11  -0.0000891   0.0000111   0.0000993   0.0000891   0.0001760   0.0001129
   12   0.0000070  -0.0000383  -0.0000254   0.0000187  -0.0000166  -0.0000700
   13   0.0001786   0.0001973  -0.0000462  -0.0000736  -0.0001377  -0.0001440
   14  -0.0002649   0.0000002  -0.0000216   0.0001496   0.0001067   0.0000845
   15   0.0001295  -0.0000166  -0.0000642  -0.0000500   0.0001601   0.0000199
   16  -0.0000187  -0.0000029  -0.0000046   0.0000088   0.0000158  -0.0000087
   17   0.0000274   0.0000117  -0.0000113  -0.0000117  -0.0000110  -0.0000018
   18   0.0000001   0.0000086   0.0000160  -0.0000080  -0.0000361  -0.0000300
   19  -0.0001250  -0.0001489  -0.0000316  -0.0000085  -0.0000283  -0.0000467
   20  -0.0004757  -0.0005431   0.0000554   0.0000836   0.0000045  -0.0000853
   21  -0.0000167   0.0000390  -0.0000380   0.0000138   0.0000080   0.0000075
   22   0.0000145   0.0000044  -0.0000000  -0.0000236  -0.0000323  -0.0000080
   23   0.0000268   0.0000093  -0.0000103  -0.0000130   0.0000034  -0.0000068
   24   0.0000011   0.0000128   0.0000028   0.0000197   0.0000302   0.0000194
   25  -0.0001708  -0.0001871   0.0000233   0.0000404   0.0000109  -0.0000237
   26   0.0000202   0.0000459  -0.0000080   0.0000100  -0.0000018   0.0000186
   27   0.0000787   0.0000840  -0.0000076  -0.0000122  -0.0000042   0.0000081
   28   0.0000352   0.0001431  -0.0000951   0.0000048  -0.0000065   0.0000198
   29  -0.0000422  -0.0001008   0.0000413   0.0000055   0.0000203   0.0000018
   30  -0.0000010   0.0000271   0.0000236   0.0000215   0.0000136   0.0000440
   31   0.0000868   0.0000068   0.0000043  -0.0000353  -0.0000078  -0.0000085
   32   0.0000813  -0.0000377   0.0000401  -0.0000532  -0.0000461  -0.0000526
   33   0.0001629  -0.0000098   0.0000222  -0.0000796  -0.0000370  -0.0000599
   34  -0.0000625  -0.0000122   0.0000118   0.0000223  -0.0000017  -0.0000044
   35  -0.0000954   0.0000473  -0.0000344   0.0000637   0.0000399   0.0000669
   36  -0.0000876  -0.0000096  -0.0000066   0.0000429   0.0000279   0.0000339
   37  -0.0000086  -0.0000110   0.0000018   0.0000013   0.0000039  -0.0000009
   38   0.0000150   0.0000049  -0.0000034  -0.0000045   0.0000006  -0.0000004
   39  -0.0000273  -0.0000201   0.0000066   0.0000068   0.0000049  -0.0000028
   40   0.0000351  -0.0000179   0.0000115  -0.0000603  -0.0000260  -0.0000280
   41  -0.0000490   0.0002633  -0.0002554   0.0000246   0.0000187  -0.0000150
   42  -0.0000708  -0.0000915   0.0000038   0.0000035  -0.0000507  -0.0000552
   43  -0.0000592  -0.0000382   0.0000219   0.0000199  -0.0000125  -0.0000123
   44   0.0000290   0.0000230   0.0000036   0.0000000   0.0000062   0.0000107
   45  -0.0000155   0.0000065   0.0000054   0.0000143   0.0000113   0.0000016
   46   0.0000079  -0.0000229  -0.0000273  -0.0000469  -0.0000239  -0.0000680
   47  -0.0000107  -0.0000051   0.0000232   0.0000219   0.0000266   0.0000229
   48   0.0000109   0.0000148   0.0000251   0.0000175   0.0000093   0.0000683
   49   0.0004193   0.0001252  -0.0001554  -0.0000819  -0.0002359  -0.0003113
   50  -0.0001339  -0.0006467   0.0004067   0.0000442   0.0001982  -0.0000467
   51   0.0003022   0.0003517  -0.0000010   0.0000772  -0.0000087   0.0000614
   52   0.0000975   0.0000604   0.0000439  -0.0002256  -0.0000442  -0.0001317
   53  -0.0001203   0.0004831  -0.0004287   0.0000862  -0.0000697   0.0000025
   54   0.0000803  -0.0002078  -0.0000185  -0.0004560  -0.0000217  -0.0005092
   55  -0.0000955   0.0000352  -0.0000129   0.0001596   0.0000888   0.0001646
   56  -0.0000341   0.0000927  -0.0000369   0.0000248  -0.0000718   0.0001430
   57  -0.0000782  -0.0000051   0.0000172   0.0001084   0.0001162   0.0000634
   58  -0.0166981  -0.0280476   0.0004633   0.0023323   0.0059524  -0.0002634
   59   0.0039135   0.0055644   0.0001088  -0.0093977  -0.0147804   0.0004340
   60   0.0001252  -0.0001728  -0.0018619  -0.0162418  -0.0236568  -0.0000751
   61   0.0008994   0.0003265   0.0005310   0.0003937   0.0007322  -0.0003097
   62  -0.0000773   0.0013870  -0.0000426   0.0007420   0.0005640  -0.0003141
   63   0.0004798   0.0002604   0.0001620   0.0003434   0.0002586   0.0005287
   64  -0.2932276   0.0596304   0.0012458  -0.0558700   0.0258942   0.0398785
   65   0.0583050  -0.0602111  -0.0007353   0.0262590  -0.1204906  -0.1140610
   66   0.0014268  -0.0002775  -0.0463424   0.0405717  -0.1134654  -0.2235145
   67   0.3193986  -0.0623136  -0.0021009  -0.0050990   0.0015189   0.0002512
   68  -0.0623136   0.0662449   0.0002412   0.0163386  -0.0045660   0.0010605
   69  -0.0021009   0.0002412   0.0461517   0.0268108  -0.0059707   0.0004765
   70  -0.0050990   0.0163386   0.0268108   0.0585165  -0.0265595  -0.0450864
   71   0.0015189  -0.0045660  -0.0059707  -0.0265595   0.1313339   0.1256652
   72   0.0002512   0.0010605   0.0004765  -0.0450864   0.1256652   0.2410887
   73  -0.0055442   0.0175639  -0.0263834   0.0006590  -0.0043894   0.0056597
   74   0.0016659  -0.0047375   0.0061303  -0.0041465   0.0108640  -0.0138859
   75  -0.0003292  -0.0011776   0.0005499  -0.0060063   0.0155016  -0.0208453
   76  -0.0009978  -0.0013129  -0.0013096  -0.0026958  -0.0034145  -0.0001088
   77   0.0009833   0.0006313  -0.0000425  -0.0018883  -0.0030018   0.0000733
   78   0.0008444   0.0004793   0.0000550   0.0016850   0.0030823   0.0012400
   79   0.0009786   0.0005594   0.0002312   0.0004508  -0.0004866  -0.0000285
   80   0.0001074   0.0002217   0.0001827  -0.0014259  -0.0021483  -0.0002652
   81  -0.0001992   0.0001106  -0.0001410  -0.0009598  -0.0018039   0.0001220
   82   0.0001378   0.0001264  -0.0000235   0.0000325  -0.0001444   0.0000982
   83  -0.0000210  -0.0000862  -0.0001150   0.0001225   0.0001379   0.0001918
   84   0.0000958  -0.0000453   0.0000602   0.0001916  -0.0003860   0.0003053
   85   0.0011531   0.0003554   0.0001190   0.0006174  -0.0000372   0.0000294
   86  -0.0002969   0.0000491  -0.0003212  -0.0001286   0.0000674   0.0002862
   87  -0.0006133  -0.0002508   0.0001332  -0.0002044   0.0004304   0.0000272
   88  -0.0000441   0.0000152  -0.0000184   0.0000175  -0.0000001  -0.0000045
   89   0.0000027   0.0000365  -0.0000275   0.0000036  -0.0000023   0.0000007
   90  -0.0000023  -0.0000195   0.0000097  -0.0000031   0.0000022  -0.0000058
   91  -0.0002105  -0.0001660   0.0000705   0.0000372   0.0001637   0.0000687
   92   0.0001147  -0.0000212   0.0000107   0.0001477   0.0003962   0.0000112
   93   0.0001500   0.0000950   0.0000591  -0.0001338  -0.0003384  -0.0001097
           73          74          75          76          77          78
    1   0.0008049   0.0012191  -0.0004506  -0.0044526   0.0050137   0.0076593
    2   0.0000567   0.0002585   0.0005721   0.0178320  -0.0029991  -0.0037411
    3   0.0008503  -0.0002407  -0.0002882   0.0303244  -0.0045072  -0.0054432
    4  -0.0000994  -0.0000692  -0.0000955  -0.0066333  -0.0007895  -0.0004994
    5  -0.0000467   0.0000208   0.0000396   0.0012973   0.0005668   0.0007112
    6  -0.0000575  -0.0000204   0.0001076   0.0015639   0.0004081   0.0015469
    7   0.0000435   0.0001373   0.0001160   0.0009015  -0.0002296   0.0003562
    8  -0.0003471  -0.0002013   0.0000336   0.0023488   0.0038900   0.0004867
    9  -0.0000095   0.0002088   0.0000138   0.0011090   0.0009290  -0.0001238
   10  -0.0000140  -0.0000418   0.0000139  -0.0023883  -0.0024453   0.0000906
   11  -0.0000101  -0.0000119   0.0000461  -0.0014506  -0.0001978  -0.0000975
   12  -0.0000245  -0.0000350   0.0000263  -0.0002623  -0.0002068   0.0000524
   13  -0.0002043  -0.0003799   0.0001321   0.0009249   0.0019917   0.0000032
   14   0.0001177  -0.0001025  -0.0000947  -0.0009634  -0.0034053  -0.0006983
   15  -0.0000756  -0.0000351   0.0000621  -0.0010470  -0.0021043  -0.0004442
   16  -0.0000648  -0.0001430   0.0000221  -0.0001083  -0.0008003  -0.0002386
   17   0.0000350   0.0000686  -0.0000200  -0.0001576  -0.0000126   0.0002210
   18  -0.0000381  -0.0000253   0.0000206   0.0003224   0.0007688   0.0002189
   19   0.0000057  -0.0000186   0.0000095  -0.0003773  -0.0004494   0.0000261
   20   0.0000194  -0.0000674   0.0000711  -0.0005034  -0.0011587  -0.0004971
   21   0.0000210  -0.0000074  -0.0000489  -0.0003224  -0.0005508   0.0001730
   22   0.0000007   0.0000057  -0.0000053   0.0003512   0.0004062  -0.0000275
   23  -0.0000054  -0.0000026   0.0000038  -0.0001283  -0.0000947   0.0000459
   24   0.0000005  -0.0000036   0.0000092  -0.0003890  -0.0003110   0.0000052
   25   0.0000077  -0.0000302   0.0000369  -0.0001924  -0.0003448  -0.0001925
   26   0.0000283   0.0000243  -0.0000250  -0.0000899  -0.0000773   0.0000388
   27  -0.0000088   0.0000136  -0.0000033  -0.0000505   0.0001234   0.0000622
   28   0.0000869   0.0001233  -0.0001632   0.0000961   0.0000107   0.0001102
   29  -0.0000527  -0.0000698   0.0001166   0.0000493   0.0001734  -0.0001496
   30   0.0000204  -0.0000043  -0.0000101  -0.0001000  -0.0002740   0.0000332
   31  -0.0000354   0.0000078   0.0000100  -0.0000988   0.0000152   0.0000824
   32  -0.0000750  -0.0000453   0.0001139   0.0004212   0.0010202   0.0000020
   33  -0.0000875  -0.0000004   0.0000754   0.0001131   0.0003607   0.0002969
   34   0.0000104  -0.0000206   0.0000203   0.0001790   0.0002169  -0.0000796
   35   0.0000883   0.0000487  -0.0001136  -0.0003567  -0.0009462  -0.0000006
   36   0.0000374  -0.0000114  -0.0000231  -0.0001132  -0.0002408  -0.0001802
   37  -0.0000022  -0.0000090   0.0000102  -0.0000018   0.0000292  -0.0000455
   38  -0.0000008   0.0000102  -0.0000073  -0.0000456  -0.0001071   0.0000544
   39  -0.0000048  -0.0000212   0.0000209   0.0000503   0.0001271  -0.0000920
   40  -0.0000260  -0.0000837   0.0000352   0.0001041   0.0003091  -0.0005234
   41   0.0001972   0.0003648  -0.0004900   0.0002023   0.0003179   0.0003453
   42   0.0000304  -0.0001772   0.0000898   0.0000638  -0.0001464  -0.0009985
   43   0.0000193  -0.0000612   0.0000589  -0.0001315  -0.0002166  -0.0002739
   44  -0.0000130   0.0000229  -0.0000101  -0.0000489   0.0000197   0.0001232
   45  -0.0000032   0.0000140  -0.0000014  -0.0000902   0.0000499   0.0000359
   46   0.0000092   0.0000427   0.0000062   0.0000287  -0.0001277   0.0002635
   47  -0.0000181  -0.0000260   0.0000313  -0.0001394  -0.0000018  -0.0001227
   48  -0.0000135  -0.0000361  -0.0000050  -0.0001748   0.0001141  -0.0001958
   49  -0.0007561   0.0000831  -0.0001894   0.0003960  -0.0010087   0.0002161
   50  -0.0001911  -0.0002462   0.0010116  -0.0002817  -0.0004361   0.0009457
   51  -0.0000679   0.0001252  -0.0001711   0.0008737  -0.0001749   0.0025597
   52  -0.0018250   0.0002383  -0.0003334   0.0000093   0.0000946   0.0000760
   53  -0.0000292   0.0006986  -0.0008976  -0.0000150  -0.0004867   0.0001472
   54  -0.0001418  -0.0000239   0.0004745  -0.0001148  -0.0000303   0.0002050
   55  -0.0000066  -0.0000955  -0.0001132  -0.0003562   0.0007238  -0.0006183
   56   0.0000325  -0.0000423  -0.0001391   0.0005741   0.0002142  -0.0007962
   57  -0.0000434  -0.0000506  -0.0000247  -0.0002377  -0.0000896  -0.0006180
   58   0.0044460   0.0067716   0.0011075  -0.0876354   0.0110340   0.0173862
   59  -0.0088512  -0.0162997  -0.0001247   0.0112860  -0.0897826  -0.0253457
   60   0.0149482   0.0213821   0.0009868   0.0172829  -0.0369479  -0.1548545
   61  -0.0013750  -0.0037008   0.0001697   0.0019260  -0.0027102   0.0043576
   62  -0.0033153  -0.0042250  -0.0005763  -0.0059073   0.0080320  -0.0156250
   63  -0.0000384  -0.0008938   0.0011271  -0.0091180   0.0161259  -0.0287420
   64  -0.0574558   0.0267615  -0.0389960   0.0023938  -0.0011194  -0.0049227
   65   0.0267449  -0.1324672   0.1161292  -0.0090950  -0.0229859  -0.0036872
   66  -0.0392497   0.1164938  -0.2109166  -0.0149664  -0.0246425   0.0014993
   67  -0.0055442   0.0016659  -0.0003292  -0.0009978   0.0009833   0.0008444
   68   0.0175639  -0.0047375  -0.0011776  -0.0013129   0.0006313   0.0004793
   69  -0.0263834   0.0061303   0.0005499  -0.0013096  -0.0000425   0.0000550
   70   0.0006590  -0.0041465  -0.0060063  -0.0026958  -0.0018883   0.0016850
   71  -0.0043894   0.0108640   0.0155016  -0.0034145  -0.0030018   0.0030823
   72   0.0056597  -0.0138859  -0.0208453  -0.0001088   0.0000733   0.0012400
   73   0.0606845  -0.0285711   0.0446064   0.0006640   0.0005161   0.0006013
   74  -0.0285711   0.1447562  -0.1295859   0.0003988   0.0010056   0.0022189
   75   0.0446064  -0.1295859   0.2274837   0.0003347  -0.0007736   0.0006289
   76   0.0006640   0.0003988   0.0003347   0.5612113  -0.0227558   0.0267353
   77   0.0005161   0.0010056  -0.0007736  -0.0227558   0.4575021  -0.0634565
   78   0.0006013   0.0022189   0.0006289   0.0267353  -0.0634565   0.5442584
   79  -0.0001764   0.0000223   0.0001518  -0.0857905  -0.0561319  -0.0123053
   80   0.0002016   0.0004410   0.0001826  -0.0590398  -0.1854026  -0.0202406
   81  -0.0000083  -0.0007339   0.0002257   0.0052745   0.0262385  -0.0928058
   82   0.0001863  -0.0003863  -0.0001726  -0.0912007   0.0490193  -0.0821852
   83   0.0000103  -0.0003268   0.0003063   0.0434235  -0.0946226   0.0853223
   84  -0.0003407  -0.0008951   0.0005597  -0.0778897   0.0915992  -0.2131120
   85  -0.0001029   0.0001868   0.0000946  -0.2832416   0.0282862   0.0260713
   86   0.0001300  -0.0002411   0.0000641   0.0283870  -0.0470843   0.0001461
   87  -0.0002260  -0.0001132  -0.0000226   0.0237795  -0.0003459  -0.0560830
   88   0.0000363   0.0000178  -0.0000391   0.0000284  -0.0000566  -0.0000288
   89   0.0000340   0.0000465  -0.0000558  -0.0000555  -0.0001366   0.0000486
   90  -0.0000123  -0.0000223   0.0000260   0.0000258   0.0000590  -0.0000356
   91   0.0000238   0.0000757  -0.0000423  -0.0029118  -0.0075759   0.0153761
   92   0.0001405   0.0004817  -0.0001325  -0.0004587  -0.0204332   0.0400391
   93   0.0000595   0.0002360  -0.0001275  -0.0015588  -0.0021321   0.0008579
           79          80          81          82          83          84
    1  -0.0003436  -0.0015694  -0.0003614   0.0004691   0.0000774  -0.0012169
    2  -0.0015880   0.0012833   0.0014972  -0.0009450   0.0003920   0.0008932
    3  -0.0013583   0.0014789   0.0019107  -0.0000797   0.0007882   0.0008932
    4   0.0007567   0.0004184  -0.0005177   0.0001149  -0.0002452  -0.0000578
    5   0.0002106   0.0000673   0.0001546  -0.0000054   0.0000501  -0.0000954
    6  -0.0000373  -0.0002840   0.0000868  -0.0002254   0.0001693   0.0002301
    7  -0.0043605   0.0025138   0.0002952   0.0000736   0.0001735  -0.0000275
    8  -0.0018432  -0.0023961   0.0016248  -0.0001757  -0.0003310   0.0002037
    9  -0.0018267   0.0008949  -0.0014673   0.0002737   0.0001500  -0.0004297
   10   0.0017092   0.0009906  -0.0002385   0.0000120   0.0001325   0.0000561
   11   0.0018705  -0.0009106  -0.0004495  -0.0000417  -0.0000520   0.0001247
   12   0.0029517  -0.0009695  -0.0006026  -0.0000124   0.0000045   0.0000012
   13  -0.0011670  -0.0012417   0.0036529  -0.0001571  -0.0003732   0.0003297
   14   0.0014304   0.0039929  -0.0014442   0.0002693   0.0005379  -0.0001586
   15   0.0032970   0.0006691  -0.0028060  -0.0000335   0.0002618   0.0001776
   16   0.0002805   0.0009757   0.0001003   0.0000076   0.0001388   0.0000819
   17   0.0002727  -0.0004336  -0.0007011  -0.0000357  -0.0000214  -0.0000165
   18  -0.0007160  -0.0010405  -0.0001102  -0.0000318  -0.0000856   0.0000662
   19   0.0010139  -0.0001172  -0.0000309  -0.0000606  -0.0000047   0.0000315
   20   0.0011374   0.0007055  -0.0004237  -0.0000108   0.0000658   0.0000530
   21   0.0017034  -0.0005338  -0.0002539  -0.0000586  -0.0000105  -0.0000315
   22  -0.0007698  -0.0000037   0.0002029   0.0000161  -0.0000147  -0.0000028
   23   0.0003143  -0.0000891  -0.0000223  -0.0000162   0.0000050   0.0000115
   24   0.0005146   0.0000323  -0.0000690  -0.0000139   0.0000068   0.0000034
   25   0.0001398   0.0003368  -0.0000310   0.0000133   0.0000150   0.0000199
   26  -0.0000159   0.0000792  -0.0000269   0.0000135   0.0000025  -0.0000355
   27  -0.0000831  -0.0001299  -0.0000321   0.0000019  -0.0000022  -0.0000035
   28   0.0001625  -0.0000957   0.0000111  -0.0000154  -0.0000339  -0.0000425
   29  -0.0003098   0.0000028   0.0002075   0.0000049  -0.0000192   0.0000889
   30   0.0001269   0.0002455  -0.0000762   0.0000283   0.0000187  -0.0000666
   31   0.0003507  -0.0001716  -0.0001916  -0.0000460   0.0000199   0.0000372
   32  -0.0006475  -0.0008917  -0.0001665   0.0000133   0.0000128   0.0000881
   33   0.0001260  -0.0004860  -0.0003987  -0.0000357   0.0000790   0.0000167
   34  -0.0004861  -0.0000421   0.0001351   0.0000386  -0.0000120   0.0000005
   35   0.0004966   0.0008903   0.0001197   0.0000132  -0.0000010  -0.0001097
   36  -0.0000151   0.0003041   0.0002678   0.0000102  -0.0000512   0.0000050
   37  -0.0000384  -0.0000083   0.0000500  -0.0000026  -0.0000102   0.0000178
   38   0.0001361   0.0000713  -0.0000557  -0.0000068   0.0000163  -0.0000132
   39  -0.0001761  -0.0000562   0.0001239   0.0000050  -0.0000210   0.0000331
   40  -0.0000708  -0.0002398   0.0002164  -0.0000758  -0.0000724   0.0003363
   41  -0.0002119  -0.0001225   0.0000278  -0.0001631  -0.0000377   0.0000306
   42   0.0000277   0.0001355   0.0003140   0.0000462  -0.0001276   0.0005474
   43   0.0000473   0.0001703   0.0000707   0.0000550  -0.0000180   0.0000639
   44   0.0000618  -0.0000357  -0.0000913  -0.0000145   0.0000185  -0.0000396
   45  -0.0000774  -0.0000026   0.0000226   0.0000025   0.0000006  -0.0000331
   46   0.0000204   0.0000714  -0.0000895   0.0000368   0.0000312  -0.0002283
   47   0.0000141   0.0000307   0.0000468  -0.0000027  -0.0000152   0.0000760
   48   0.0000651  -0.0000398   0.0000509  -0.0000120  -0.0000412   0.0000987
   49   0.0005376   0.0004565  -0.0002338  -0.0001462   0.0005277  -0.0002192
   50  -0.0000032   0.0000541  -0.0002695   0.0003038   0.0002010  -0.0003543
   51  -0.0003401  -0.0002196  -0.0006832   0.0001194   0.0002660  -0.0006109
   52  -0.0000969  -0.0001363  -0.0000134   0.0000054   0.0000625   0.0000578
   53   0.0004358   0.0004566  -0.0001845  -0.0000533  -0.0002406  -0.0002412
   54  -0.0000309  -0.0000503  -0.0000122  -0.0000703  -0.0000773  -0.0001492
   55  -0.0001366  -0.0002827   0.0002856  -0.0007191   0.0003228   0.0008651
   56  -0.0002564  -0.0000513   0.0001105   0.0006517  -0.0003353   0.0002420
   57   0.0002316   0.0000319   0.0001779   0.0004783  -0.0002994   0.0007633
   58   0.0018450  -0.0138787  -0.0145792   0.0039438  -0.0072397  -0.0110034
   59  -0.0008002  -0.0331659  -0.0267290  -0.0034587   0.0088164   0.0120234
   60  -0.0009042   0.0027628   0.0026634   0.0066884  -0.0130814  -0.0224656
   61  -0.0003413  -0.0006376   0.0001580   0.0006692   0.0005768   0.0009636
   62   0.0003896   0.0028343  -0.0002335   0.0001221  -0.0016553  -0.0034626
   63   0.0007440   0.0008767   0.0031627   0.0017553  -0.0033530  -0.0036922
   64   0.0011323   0.0032783   0.0023373  -0.0001856   0.0001791   0.0005260
   65  -0.0001713  -0.0014159  -0.0025552   0.0000819   0.0017184   0.0012007
   66  -0.0004095  -0.0071674  -0.0049210  -0.0004146   0.0001608   0.0001145
   67   0.0009786   0.0001074  -0.0001992   0.0001378  -0.0000210   0.0000958
   68   0.0005594   0.0002217   0.0001106   0.0001264  -0.0000862  -0.0000453
   69   0.0002312   0.0001827  -0.0001410  -0.0000235  -0.0001150   0.0000602
   70   0.0004508  -0.0014259  -0.0009598   0.0000325   0.0001225   0.0001916
   71  -0.0004866  -0.0021483  -0.0018039  -0.0001444   0.0001379  -0.0003860
   72  -0.0000285  -0.0002652   0.0001220   0.0000982   0.0001918   0.0003053
   73  -0.0001764   0.0002016  -0.0000083   0.0001863   0.0000103  -0.0003407
   74   0.0000223   0.0004410  -0.0007339  -0.0003863  -0.0003268  -0.0008951
   75   0.0001518   0.0001826   0.0002257  -0.0001726   0.0003063   0.0005597
   76  -0.0857905  -0.0590398   0.0052745  -0.0912007   0.0434235  -0.0778897
   77  -0.0561319  -0.1854026   0.0262385   0.0490193  -0.0946226   0.0915992
   78  -0.0123053  -0.0202406  -0.0928058  -0.0821852   0.0853223  -0.2131120
   79   0.0963808   0.1124796  -0.0034563   0.0068798   0.0017686   0.0029609
   80   0.1124796   0.3438399  -0.1442703  -0.0116770  -0.0284827   0.0031349
   81  -0.0034563  -0.1442703   0.5478582   0.0147202   0.0296209   0.0023479
   82   0.0068798  -0.0116770   0.0147202   0.0933247  -0.0440793   0.0844538
   83   0.0017686  -0.0284827   0.0296209  -0.0440793   0.1200128  -0.1021029
   84   0.0029609   0.0031349   0.0023479   0.0844538  -0.1021029   0.2293034
   85  -0.0097668  -0.0177078   0.0020770  -0.0131112   0.0035669   0.0006505
   86  -0.0405585  -0.0150372   0.0037560   0.0141961   0.0006259  -0.0015509
   87   0.0008614   0.0002009   0.0045332  -0.0262362   0.0035632   0.0034161
   88  -0.0000835   0.0000784   0.0000852   0.0000125  -0.0000189  -0.0000183
   89   0.0001320   0.0000820  -0.0000886   0.0000031   0.0000062  -0.0000429
   90  -0.0000608  -0.0000328   0.0000633  -0.0000020  -0.0000125   0.0000253
   91  -0.0090576  -0.0138036  -0.0087616  -0.0003089   0.0009941  -0.0006929
   92  -0.0187074  -0.0844698   0.1167347  -0.0036023  -0.0063922  -0.0002199
   93   0.0078323   0.1646556  -0.4595521   0.0009261  -0.0015297   0.0016259
           85          86          87          88          89          90
    1   0.0017223  -0.0004492  -0.0012929   0.0007881   0.0000959   0.0001305
    2   0.0001978  -0.0011413  -0.0027435  -0.0000183  -0.0003471   0.0001852
    3   0.0010695  -0.0030863  -0.0046021   0.0001486   0.0002057  -0.0000559
    4  -0.0005060   0.0010781   0.0017187  -0.0000355   0.0000082   0.0000124
    5   0.0002604  -0.0001153  -0.0005110  -0.0000287   0.0000796  -0.0000671
    6   0.0002679  -0.0003250  -0.0004816  -0.0001212  -0.0000610  -0.0000298
    7   0.0001062  -0.0002519  -0.0002640   0.0015089  -0.0008947   0.0001179
    8  -0.0000462  -0.0007995  -0.0004150   0.0013016  -0.0014624   0.0020963
    9  -0.0002703   0.0000251   0.0000947  -0.0030272   0.0029946  -0.0026556
   10   0.0002584   0.0002557   0.0001352   0.0000552  -0.0003395  -0.0001156
   11   0.0000017  -0.0000486   0.0001020  -0.0000457   0.0000871   0.0000126
   12  -0.0000037   0.0000975  -0.0000442   0.0001763   0.0000004   0.0002476
   13  -0.0001684  -0.0003171  -0.0000745  -0.0015334   0.0018929  -0.0017305
   14   0.0000910   0.0005408   0.0002211   0.0009219  -0.0008838   0.0010260
   15   0.0003545   0.0001886   0.0000226  -0.0000650   0.0002239  -0.0001383
   16   0.0000471   0.0000726   0.0000238   0.0000007   0.0000357  -0.0000288
   17   0.0000141  -0.0000038   0.0000000  -0.0002305   0.0002572  -0.0001850
   18  -0.0001167  -0.0001544  -0.0000238   0.0000423  -0.0000957   0.0000326
   19   0.0000197   0.0001027   0.0000175  -0.0137967   0.0177897  -0.0186893
   20  -0.0000291   0.0002248   0.0001962   0.0064740  -0.0083162   0.0083533
   21   0.0000744   0.0000966  -0.0000507   0.0066627  -0.0093394   0.0092880
   22  -0.0000217  -0.0000703  -0.0000507   0.0003451  -0.0006269  -0.0000935
   23   0.0000353   0.0000255  -0.0000106  -0.0004061   0.0010432  -0.0004736
   24   0.0000291   0.0000775   0.0000506  -0.0001937  -0.0000090   0.0009878
   25  -0.0000315   0.0000873   0.0000879   0.0004847  -0.0001835   0.0006686
   26  -0.0000102   0.0000255   0.0000123   0.0001959  -0.0000655  -0.0003598
   27   0.0000039  -0.0000151  -0.0000028  -0.0001466  -0.0002373   0.0004771
   28   0.0000365  -0.0000314  -0.0000635  -0.1921710   0.0736005   0.1012213
   29  -0.0000214  -0.0000132   0.0000395   0.0679905  -0.0688768  -0.0448002
   30  -0.0000081   0.0000452  -0.0000005   0.0911987  -0.0443544  -0.1079007
   31   0.0000913  -0.0000289  -0.0000149   0.0094704   0.0136121   0.0248919
   32  -0.0000544  -0.0001542  -0.0000546  -0.0026367  -0.0096014  -0.0131124
   33   0.0000837  -0.0000829  -0.0000873  -0.0037985  -0.0105165  -0.0144762
   34  -0.0001008  -0.0000168   0.0000146  -0.0022152  -0.0037545  -0.0044888
   35   0.0000207   0.0001520   0.0000462  -0.0020517   0.0000070  -0.0007129
   36  -0.0000312   0.0000539   0.0000591   0.0001423  -0.0009084  -0.0011326
   37  -0.0000033  -0.0000020   0.0000109  -0.0008348  -0.0016540  -0.0035290
   38   0.0000251   0.0000115  -0.0000080   0.0008690   0.0003352   0.0012984
   39  -0.0000305  -0.0000122   0.0000211   0.0015570   0.0003329   0.0013036
   40   0.0000614  -0.0000901   0.0001627  -0.0174826  -0.0240226   0.0060973
   41   0.0000745  -0.0001168  -0.0000378   0.0051293   0.0063589  -0.0014984
   42   0.0000650  -0.0000571   0.0003171   0.0108441   0.0138739  -0.0036170
   43  -0.0000384   0.0000522   0.0000994   0.0004732   0.0007432  -0.0000104
   44   0.0000091   0.0000033  -0.0000204  -0.0001603   0.0007102  -0.0001290
   45  -0.0000286   0.0000186   0.0000148   0.0001859  -0.0000420  -0.0001704
   46  -0.0000542   0.0000613  -0.0001183   0.0007221   0.0003266  -0.0007011
   47   0.0000002   0.0000090   0.0000718   0.0006175   0.0016923   0.0001744
   48   0.0000287  -0.0000042   0.0000643  -0.0006629  -0.0001166   0.0008738
   49   0.0001484  -0.0001132  -0.0004720  -0.0007460  -0.0018226   0.0000518
   50  -0.0003224   0.0003572   0.0000136  -0.0046721  -0.0042867   0.0015409
   51  -0.0000170  -0.0001333  -0.0005755   0.0006409   0.0009939   0.0004445
   52   0.0000092  -0.0000047   0.0000441  -0.0012336  -0.0013732   0.0004688
   53   0.0001096  -0.0000358  -0.0000900   0.0003108   0.0002195  -0.0001425
   54  -0.0000289   0.0000279   0.0000315   0.0004104   0.0002948   0.0001103
   55   0.0001710  -0.0001973   0.0002736   0.0001931   0.0002154  -0.0003354
   56  -0.0000271   0.0000037   0.0000765   0.0000368  -0.0000252   0.0000952
   57   0.0001337  -0.0000790   0.0003810   0.0000443   0.0000623   0.0001790
   58  -0.0078802   0.0154042   0.0296391   0.0000337   0.0000065  -0.0000046
   59   0.0021119  -0.0020261  -0.0068459  -0.0000586   0.0000945  -0.0000775
   60   0.0002501  -0.0021861  -0.0050193  -0.0000278  -0.0000442   0.0000116
   61   0.0004822  -0.0006134  -0.0001360  -0.0000119  -0.0000770   0.0000495
   62  -0.0004437   0.0004932   0.0010037   0.0000321   0.0000152  -0.0000050
   63   0.0003247  -0.0001034   0.0009942   0.0000011  -0.0000107   0.0000055
   64   0.0000280   0.0014378   0.0012193  -0.0000604  -0.0000110  -0.0000077
   65  -0.0006747   0.0004540   0.0006826   0.0000235  -0.0000291   0.0000217
   66  -0.0009724  -0.0004746   0.0007200   0.0000746   0.0000447  -0.0000110
   67   0.0011531  -0.0002969  -0.0006133  -0.0000441   0.0000027  -0.0000023
   68   0.0003554   0.0000491  -0.0002508   0.0000152   0.0000365  -0.0000195
   69   0.0001190  -0.0003212   0.0001332  -0.0000184  -0.0000275   0.0000097
   70   0.0006174  -0.0001286  -0.0002044   0.0000175   0.0000036  -0.0000031
   71  -0.0000372   0.0000674   0.0004304  -0.0000001  -0.0000023   0.0000022
   72   0.0000294   0.0002862   0.0000272  -0.0000045   0.0000007  -0.0000058
   73  -0.0001029   0.0001300  -0.0002260   0.0000363   0.0000340  -0.0000123
   74   0.0001868  -0.0002411  -0.0001132   0.0000178   0.0000465  -0.0000223
   75   0.0000946   0.0000641  -0.0000226  -0.0000391  -0.0000558   0.0000260
   76  -0.2832416   0.0283870   0.0237795   0.0000284  -0.0000555   0.0000258
   77   0.0282862  -0.0470843  -0.0003459  -0.0000566  -0.0001366   0.0000590
   78   0.0260713   0.0001461  -0.0560830  -0.0000288   0.0000486  -0.0000356
   79  -0.0097668  -0.0405585   0.0008614  -0.0000835   0.0001320  -0.0000608
   80  -0.0177078  -0.0150372   0.0002009   0.0000784   0.0000820  -0.0000328
   81   0.0020770   0.0037560   0.0045332   0.0000852  -0.0000886   0.0000633
   82  -0.0131112   0.0141961  -0.0262362   0.0000125   0.0000031  -0.0000020
   83   0.0035669   0.0006259   0.0035632  -0.0000189   0.0000062  -0.0000125
   84   0.0006505  -0.0015509   0.0034161  -0.0000183  -0.0000429   0.0000253
   85   0.3113367  -0.0159978  -0.0290947  -0.0000352   0.0000152  -0.0000019
   86  -0.0159978   0.0637502   0.0047353   0.0000161   0.0000147  -0.0000085
   87  -0.0290947   0.0047353   0.0565043   0.0000105  -0.0000141   0.0000103
   88  -0.0000352   0.0000161   0.0000105   0.2160252  -0.0735971  -0.1039816
   89   0.0000152   0.0000147  -0.0000141  -0.0735971   0.0829318   0.0467992
   90  -0.0000019  -0.0000085   0.0000103  -0.1039816   0.0467992   0.1162097
   91  -0.0012267  -0.0021132   0.0007635   0.0000889  -0.0001051   0.0000629
   92   0.0000103   0.0000095   0.0000654  -0.0000489   0.0000155  -0.0000056
   93  -0.0011231  -0.0010247  -0.0004017  -0.0000912   0.0000885  -0.0000771
           91          92          93
    1   0.0002944   0.0010190  -0.0001927
    2   0.0009434  -0.0011429  -0.0001518
    3  -0.0003878  -0.0006624  -0.0003109
    4  -0.0000813  -0.0000895   0.0000969
    5  -0.0002062   0.0001966  -0.0001587
    6  -0.0000377   0.0000844  -0.0000815
    7  -0.0027667   0.0018505   0.0024742
    8   0.0039538  -0.0002924  -0.0029871
    9   0.0000503  -0.0011135   0.0031171
   10  -0.0012970   0.0004045  -0.0007098
   11   0.0004083   0.0005390   0.0002085
   12  -0.0004602   0.0001823  -0.0006138
   13   0.0017332  -0.0008872  -0.0025336
   14  -0.0033293  -0.0025808   0.0025917
   15  -0.0027916   0.0010166  -0.0003735
   16  -0.0008559  -0.0012181   0.0004555
   17  -0.0001416   0.0008801   0.0005357
   18   0.0015035   0.0007945  -0.0003673
   19  -0.0000912   0.0002100  -0.0004776
   20  -0.0004820  -0.0001387   0.0005422
   21  -0.0001329   0.0003684  -0.0009102
   22   0.0001592  -0.0001266   0.0001813
   23  -0.0000631   0.0000630  -0.0001259
   24  -0.0001350   0.0000582  -0.0000772
   25  -0.0001089  -0.0001224   0.0001253
   26  -0.0000210  -0.0000124   0.0000297
   27   0.0000289   0.0000428   0.0000130
   28   0.0000336   0.0000742  -0.0002235
   29   0.0001669  -0.0000678  -0.0000730
   30  -0.0001060  -0.0000589   0.0001240
   31  -0.0002009   0.0001389   0.0000894
   32   0.0001558   0.0001711   0.0002054
   33  -0.0002493   0.0002138   0.0002342
   34   0.0002557  -0.0001116  -0.0000532
   35  -0.0001458  -0.0002109  -0.0001362
   36   0.0001491  -0.0001042  -0.0001436
   37   0.0000352  -0.0000057  -0.0000276
   38  -0.0000807   0.0000031   0.0000140
   39   0.0001311  -0.0000303  -0.0000751
   40   0.0000774   0.0000120  -0.0000838
   41   0.0001395   0.0000628  -0.0000451
   42   0.0000208  -0.0001868  -0.0000987
   43  -0.0000175  -0.0000974  -0.0000084
   44  -0.0000562   0.0000404   0.0000448
   45   0.0000595  -0.0000109  -0.0000232
   46  -0.0000329   0.0000134   0.0000290
   47   0.0000104  -0.0000253  -0.0000165
   48  -0.0000107   0.0000103  -0.0000077
   49  -0.0005068  -0.0000699   0.0001539
   50  -0.0001855  -0.0000018   0.0001504
   51  -0.0000384   0.0002622   0.0001567
   52   0.0000661  -0.0000040  -0.0000367
   53  -0.0002302   0.0000839   0.0001308
   54   0.0000987   0.0000211  -0.0000694
   55   0.0001269  -0.0000687  -0.0001129
   56   0.0000189  -0.0000589   0.0000073
   57  -0.0000152  -0.0000458  -0.0001104
   58   0.0022375   0.0013597  -0.0006712
   59  -0.0001301   0.0010013  -0.0039274
   60   0.0003876   0.0008284   0.0043624
   61  -0.0002436  -0.0008736  -0.0009536
   62  -0.0002709  -0.0005513   0.0008677
   63  -0.0012344  -0.0013653   0.0001982
   64  -0.0003885  -0.0007584   0.0001615
   65   0.0003206   0.0004496  -0.0006526
   66   0.0000682   0.0002962  -0.0012324
   67  -0.0002105   0.0001147   0.0001500
   68  -0.0001660  -0.0000212   0.0000950
   69   0.0000705   0.0000107   0.0000591
   70   0.0000372   0.0001477  -0.0001338
   71   0.0001637   0.0003962  -0.0003384
   72   0.0000687   0.0000112  -0.0001097
   73   0.0000238   0.0001405   0.0000595
   74   0.0000757   0.0004817   0.0002360
   75  -0.0000423  -0.0001325  -0.0001275
   76  -0.0029118  -0.0004587  -0.0015588
   77  -0.0075759  -0.0204332  -0.0021321
   78   0.0153761   0.0400391   0.0008579
   79  -0.0090576  -0.0187074   0.0078323
   80  -0.0138036  -0.0844698   0.1646556
   81  -0.0087616   0.1167347  -0.4595521
   82  -0.0003089  -0.0036023   0.0009261
   83   0.0009941  -0.0063922  -0.0015297
   84  -0.0006929  -0.0002199   0.0016259
   85  -0.0012267   0.0000103  -0.0011231
   86  -0.0021132   0.0000095  -0.0010247
   87   0.0007635   0.0000654  -0.0004017
   88   0.0000889  -0.0000489  -0.0000912
   89  -0.0001051   0.0000155   0.0000885
   90   0.0000629  -0.0000056  -0.0000771
   91   0.0151376   0.0217551  -0.0037434
   92   0.0217551   0.1120061  -0.1571041
   93  -0.0037434  -0.1571041   0.4540144
 Gradient time:  CPU 18043.40 s  wall 4624.69 s
 **********************************************************************
 **                                                                  **
 **                       VIBRATIONAL ANALYSIS                       **
 **                       --------------------                       **
 **                                                                  **
 **        VIBRATIONAL FREQUENCIES (CM**-1) AND NORMAL MODES         **
 **     FORCE CONSTANTS (mDYN/ANGSTROM) AND REDUCED MASSES (AMU)     **
 **                  INFRARED INTENSITIES (KM/MOL)                   **
 **                                                                  **
 **********************************************************************


 Mode:                 1                      2                      3
 Frequency:        51.92                  59.12                 105.46
 Force Cnst:      0.0084                 0.0140                 0.0215
 Red. Mass:       5.3007                 6.8034                 3.2753
 IR Active:          YES                    YES                    YES
 IR Intens:        3.924                  1.956                 12.019
 Raman Active:       YES                    YES                    YES
               X      Y      Z        X      Y      Z        X      Y      Z
 C         -0.022  0.011  0.029   -0.001  0.007  0.037   -0.032 -0.021 -0.067
 H          0.034 -0.031  0.052    0.038  0.046  0.016   -0.069  0.024 -0.091
 C         -0.006 -0.000  0.022   -0.028  0.036  0.111   -0.041 -0.010 -0.043
 H          0.009 -0.010  0.026   -0.045 -0.008  0.138   -0.118  0.015 -0.043
 O          0.013  0.020  0.033   -0.045  0.070  0.156   -0.026 -0.058 -0.105
 H          0.042 -0.008  0.009   -0.053  0.082  0.179   -0.043 -0.044 -0.100
 C         -0.018 -0.041  0.018   -0.023  0.094  0.082    0.010  0.046  0.048
 H         -0.035 -0.070  0.034   -0.032  0.193  0.040    0.099  0.052  0.033
 H          0.002 -0.059 -0.014   -0.025  0.107  0.170   -0.014  0.068  0.108
 C         -0.030 -0.019  0.055   -0.002  0.004 -0.028   -0.028  0.054  0.088
 C          0.069  0.057 -0.030    0.126 -0.102 -0.032   -0.148  0.042  0.160
 O          0.289  0.067 -0.216    0.314 -0.120 -0.021    0.213  0.039 -0.009
 H         -0.059  0.102  0.080    0.049 -0.172 -0.057   -0.562  0.032  0.366
 C         -0.051  0.030  0.163   -0.000 -0.002 -0.053   -0.001 -0.002 -0.079
 H         -0.062  0.096  0.223    0.022 -0.034 -0.093   -0.029 -0.050 -0.098
 H         -0.046 -0.053  0.223   -0.034  0.031 -0.073    0.070  0.069 -0.140
 C         -0.059  0.071  0.107    0.015 -0.017  0.003   -0.035 -0.080 -0.119
 H         -0.067  0.084  0.154    0.021 -0.023 -0.008   -0.022 -0.105 -0.207
 H         -0.079  0.138  0.072    0.037 -0.045  0.017   -0.081 -0.153 -0.075
 C         -0.041  0.009 -0.073   -0.021 -0.055  0.003   -0.015 -0.004  0.019
 H          0.033  0.060 -0.065   -0.047 -0.146 -0.055   -0.059  0.014  0.051
 C         -0.051  0.016 -0.214    0.055 -0.105  0.099   -0.042  0.013  0.058
 H         -0.049  0.022 -0.235    0.042 -0.162  0.003   -0.036  0.036  0.119
 H         -0.018  0.090 -0.255    0.143 -0.199  0.179   -0.105  0.013  0.044
 H         -0.085 -0.056 -0.259    0.034  0.006  0.185   -0.009  0.003  0.044
 C         -0.133 -0.074 -0.044   -0.090  0.050 -0.077    0.083 -0.019  0.051
 O          0.008 -0.136  0.151   -0.287  0.134 -0.251    0.045  0.000  0.005
 H         -0.297 -0.188 -0.037   -0.000  0.197 -0.029    0.183 -0.007  0.011
 H         -0.145  0.023 -0.179   -0.094 -0.084 -0.056    0.095 -0.051  0.156
 H         -0.063 -0.082  0.044   -0.049  0.021 -0.121    0.050  0.140  0.154
 H         -0.002  0.014  0.206   -0.095 -0.078 -0.326   -0.080  0.015  0.009
 TransDip  -0.056  0.021  0.021    0.019 -0.038 -0.015   -0.104  0.011  0.038

 Mode:                 4                      5                      6
 Frequency:       110.36                 142.59                 175.29
 Force Cnst:      0.0332                 0.0454                 0.0499
 Red. Mass:       4.6317                 3.7897                 2.7586
 IR Active:          YES                    YES                    YES
 IR Intens:        6.559                  4.801                  3.394
 Raman Active:       YES                    YES                    YES
               X      Y      Z        X      Y      Z        X      Y      Z
 C         -0.002 -0.065 -0.028   -0.027 -0.013  0.002    0.024  0.082  0.007
 H         -0.004 -0.000 -0.064    0.015 -0.036  0.013    0.025  0.070  0.013
 C          0.037 -0.074  0.092   -0.064  0.017  0.006    0.056  0.058 -0.025
 H          0.124 -0.231  0.158   -0.094  0.013  0.008    0.093  0.066 -0.034
 O          0.032  0.117  0.295   -0.106 -0.000  0.011    0.095  0.079 -0.030
 H          0.104  0.068  0.319   -0.079 -0.049 -0.113    0.109  0.076  0.007
 C         -0.016 -0.072 -0.016   -0.042  0.088  0.024    0.031 -0.035 -0.043
 H         -0.062 -0.113  0.009    0.002  0.133 -0.002   -0.008 -0.057 -0.027
 H         -0.016 -0.080 -0.073   -0.068  0.114  0.090    0.085 -0.076 -0.077
 C         -0.011 -0.020  0.030   -0.025  0.060 -0.014   -0.026 -0.050 -0.011
 C         -0.112  0.107  0.015    0.033 -0.026  0.004   -0.158 -0.029  0.041
 O         -0.072  0.132 -0.159    0.049 -0.044  0.109   -0.025 -0.024 -0.069
 H         -0.223  0.203  0.162    0.066 -0.096 -0.079   -0.404 -0.006  0.191
 C          0.024 -0.054  0.004   -0.016  0.051 -0.014   -0.057 -0.026 -0.052
 H          0.012 -0.023  0.036    0.011  0.041 -0.039   -0.065 -0.084 -0.093
 H          0.112 -0.066  0.002   -0.042  0.064 -0.021   -0.130  0.018 -0.076
 C         -0.035 -0.144 -0.072   -0.005  0.037  0.027    0.002  0.070  0.008
 H         -0.013 -0.184 -0.198    0.018  0.031  0.066   -0.052  0.117  0.059
 H         -0.125 -0.230 -0.020    0.007  0.071  0.009    0.073  0.094 -0.009
 C          0.005 -0.023 -0.032   -0.044 -0.050 -0.053    0.012  0.001  0.000
 H          0.024 -0.043 -0.054   -0.044 -0.150 -0.127   -0.050 -0.081 -0.036
 C         -0.032  0.003  0.021    0.000 -0.080  0.088    0.163 -0.104  0.103
 H         -0.025  0.036 -0.001   -0.010 -0.121  0.090    0.133 -0.238 -0.076
 H         -0.043 -0.047  0.052   -0.002 -0.159  0.140    0.351 -0.236  0.231
 H         -0.060  0.039  0.055    0.042  0.009  0.145    0.127  0.071  0.238
 C          0.035  0.045 -0.066   -0.091  0.073 -0.140   -0.095  0.009 -0.029
 O          0.108  0.013 -0.108    0.296 -0.093 -0.047   -0.029 -0.024  0.080
 H         -0.017  0.042 -0.042   -0.412 -0.016 -0.048   -0.223 -0.028  0.006
 H          0.036  0.116 -0.092   -0.105  0.377 -0.367   -0.110  0.054 -0.158
 H          0.039  0.011  0.091   -0.048  0.067 -0.057    0.017 -0.038  0.054
 H          0.345 -0.104 -0.149    0.276  0.006 -0.013   -0.041  0.067  0.113
 TransDip   0.061 -0.055 -0.000   -0.046  0.041 -0.034   -0.045  0.020  0.033

 Mode:                 7                      8                      9
 Frequency:       205.86                 210.67                 224.39
 Force Cnst:      0.0675                 0.0562                 0.0375
 Red. Mass:       2.7037                 2.1502                 1.2640
 IR Active:          YES                    YES                    YES
 IR Intens:        3.521                  1.494                  0.616
 Raman Active:       YES                    YES                    YES
               X      Y      Z        X      Y      Z        X      Y      Z
 C         -0.046  0.046 -0.091   -0.042 -0.003 -0.087   -0.012  0.000 -0.010
 H         -0.019  0.037 -0.085   -0.074  0.050 -0.116   -0.032  0.015 -0.019
 C         -0.020  0.043 -0.037   -0.004 -0.018 -0.021    0.012 -0.012 -0.003
 H         -0.027 -0.006 -0.013   -0.040 -0.047 -0.001    0.008 -0.018  0.001
 O          0.055  0.127 -0.012    0.082  0.019 -0.047    0.052  0.004 -0.014
 H          0.042  0.182  0.183    0.085  0.047  0.086    0.060  0.008  0.033
 C         -0.016 -0.006  0.000    0.019 -0.016  0.027    0.017 -0.019  0.004
 H         -0.004 -0.009  0.000    0.045 -0.022  0.026    0.017 -0.030  0.009
 H          0.014 -0.025  0.004   -0.001 -0.002  0.027    0.006 -0.014 -0.010
 C         -0.051 -0.015  0.027    0.031  0.008  0.034    0.027 -0.003  0.007
 C          0.027 -0.016 -0.011    0.133  0.030 -0.027    0.025  0.009  0.002
 O          0.005 -0.019  0.016    0.002  0.035  0.020   -0.001  0.012 -0.001
 H          0.107 -0.025 -0.062    0.359  0.045 -0.131    0.053  0.019 -0.003
 C         -0.088  0.036  0.111    0.016  0.010  0.041    0.021 -0.004 -0.016
 H         -0.137  0.117  0.209   -0.046  0.069  0.130    0.003 -0.013 -0.010
 H         -0.044 -0.065  0.181    0.145 -0.046  0.067    0.042  0.005 -0.025
 C         -0.099  0.097 -0.016   -0.070 -0.065 -0.121    0.004 -0.023 -0.036
 H         -0.121  0.120  0.019   -0.045 -0.110 -0.261    0.021 -0.039 -0.070
 H         -0.145  0.167 -0.052   -0.201 -0.145 -0.069   -0.017 -0.051 -0.018
 C         -0.037 -0.039 -0.012   -0.042  0.006 -0.028   -0.022 -0.001  0.009
 H         -0.163 -0.019  0.054   -0.079 -0.029 -0.038   -0.038 -0.032 -0.009
 C          0.037 -0.093  0.035   -0.044 -0.001  0.113   -0.002 -0.015  0.046
 H          0.025 -0.157  0.280   -0.045  0.006 -0.188   -0.003 -0.038  0.596
 H         -0.111  0.010 -0.066    0.147 -0.252  0.322   -0.395  0.233 -0.204
 H          0.249 -0.168 -0.071   -0.240  0.238  0.335    0.398 -0.245 -0.216
 C          0.137 -0.095  0.051   -0.049  0.002 -0.021   -0.084  0.035 -0.020
 O          0.053 -0.059 -0.093   -0.032 -0.010  0.079   -0.029  0.010  0.027
 H          0.361 -0.066 -0.034   -0.089 -0.042 -0.030   -0.194  0.030  0.027
 H          0.162 -0.172  0.284   -0.053  0.011 -0.055   -0.095  0.084 -0.131
 H         -0.087 -0.085  0.019    0.001 -0.030  0.011    0.031  0.000  0.010
 H         -0.008 -0.136 -0.123   -0.096  0.090  0.116   -0.034  0.049  0.041
 TransDip  -0.022 -0.027  0.049   -0.020  0.015  0.030   -0.012  0.009  0.020

 Mode:                10                     11                     12
 Frequency:       275.52                 286.23                 317.83
 Force Cnst:      0.1504                 0.1466                 0.1189
 Red. Mass:       3.3625                 3.0369                 1.9979
 IR Active:          YES                    YES                    YES
 IR Intens:        5.661                 18.251                 28.718
 Raman Active:       YES                    YES                    YES
               X      Y      Z        X      Y      Z        X      Y      Z
 C          0.014  0.047  0.043    0.025  0.010 -0.054    0.046 -0.066 -0.072
 H          0.051  0.132 -0.004    0.004  0.053 -0.078    0.097 -0.120 -0.043
 C         -0.026  0.071  0.121   -0.005 -0.006 -0.035   -0.012 -0.028 -0.024
 H         -0.176  0.160  0.094    0.063 -0.016 -0.037   -0.085 -0.075  0.009
 O          0.007 -0.077 -0.070   -0.171 -0.033  0.060   -0.051 -0.019  0.019
 H         -0.009 -0.082 -0.141   -0.125 -0.150 -0.294   -0.254  0.232  0.436
 C          0.013  0.125  0.216   -0.042 -0.046 -0.080    0.042  0.078  0.033
 H          0.056  0.335  0.119   -0.074 -0.148 -0.032    0.136  0.233 -0.047
 H          0.047  0.129  0.452   -0.008 -0.080 -0.183    0.040  0.103  0.236
 C         -0.046 -0.058  0.055   -0.051  0.005  0.010   -0.005 -0.025 -0.021
 C          0.049 -0.020 -0.034   -0.001 -0.003 -0.005   -0.045 -0.038 -0.007
 O         -0.096  0.016 -0.174    0.036 -0.019  0.063   -0.030 -0.034 -0.052
 H          0.250  0.099 -0.029    0.021 -0.053 -0.061   -0.132 -0.021  0.054
 C         -0.069 -0.067 -0.013   -0.008 -0.005  0.107    0.013 -0.012  0.055
 H         -0.082 -0.123 -0.048   -0.026  0.152  0.243    0.031  0.071  0.110
 H         -0.065 -0.007 -0.057    0.131 -0.150  0.198    0.011 -0.103  0.123
 C         -0.068 -0.079 -0.021   -0.080 -0.069 -0.068    0.026  0.035  0.031
 H         -0.104 -0.082 -0.159   -0.076 -0.102 -0.236    0.020  0.062  0.147
 H         -0.090 -0.201  0.046   -0.224 -0.158 -0.011    0.038  0.155 -0.035
 C          0.020  0.017  0.013    0.066  0.064 -0.041    0.061 -0.004 -0.110
 H          0.011  0.014  0.015    0.032  0.032 -0.045    0.071 -0.044 -0.141
 C          0.112 -0.035 -0.049    0.209 -0.016 -0.038   -0.021  0.052  0.069
 H          0.091 -0.131 -0.030    0.176 -0.172  0.036   -0.002  0.135  0.202
 H          0.161  0.046 -0.093    0.243  0.061 -0.082   -0.190 -0.037  0.091
 H          0.168 -0.081 -0.097    0.347 -0.037 -0.087    0.046  0.106  0.095
 C          0.024  0.027  0.011    0.044  0.060 -0.024    0.061 -0.011 -0.098
 O          0.062  0.019 -0.017   -0.021  0.096  0.089   -0.027  0.023  0.072
 H          0.028  0.045  0.018    0.027  0.036 -0.031    0.070 -0.055 -0.130
 H          0.026  0.049  0.020    0.039  0.018 -0.058    0.058 -0.080 -0.104
 H         -0.096 -0.053 -0.032   -0.056 -0.029  0.026   -0.012 -0.025 -0.030
 H         -0.108  0.070 -0.002    0.108  0.118  0.099   -0.222  0.197  0.134
 TransDip  -0.011  0.026  0.071    0.061 -0.018 -0.121   -0.081  0.118  0.095

 Mode:                13                     14                     15
 Frequency:       327.39                 371.92                 399.36
 Force Cnst:      0.0788                 0.1763                 0.1557
 Red. Mass:       1.2473                 2.1627                 1.6568
 IR Active:          YES                    YES                    YES
 IR Intens:      152.219                  1.030                 36.295
 Raman Active:       YES                    YES                    YES
               X      Y      Z        X      Y      Z        X      Y      Z
 C         -0.010  0.010  0.032    0.037  0.036  0.028   -0.014  0.009 -0.028
 H         -0.036  0.016  0.028    0.015  0.106 -0.011   -0.095 -0.003 -0.020
 C         -0.017  0.003  0.001   -0.009  0.089  0.017    0.052 -0.039 -0.068
 H         -0.019  0.027 -0.013   -0.028  0.134 -0.005    0.075 -0.057 -0.059
 O          0.004 -0.022 -0.043    0.015  0.064 -0.055   -0.051 -0.043  0.004
 H         -0.323  0.401  0.706    0.068  0.002 -0.148   -0.233  0.148  0.219
 C         -0.033 -0.039 -0.017   -0.033  0.053 -0.003    0.126  0.050 -0.021
 H         -0.084 -0.099  0.017   -0.083  0.120 -0.026    0.270  0.170 -0.092
 H         -0.035 -0.053 -0.120    0.012  0.028  0.031    0.106  0.089  0.185
 C         -0.004  0.006  0.004   -0.004 -0.004 -0.074    0.045 -0.020 -0.004
 C          0.004  0.008  0.001   -0.084 -0.050 -0.032    0.006 -0.016  0.011
 O          0.016  0.005  0.020   -0.014 -0.064 -0.021   -0.016 -0.009 -0.025
 H          0.014 -0.002 -0.014   -0.283 -0.087  0.037   -0.040  0.007  0.055
 C          0.015 -0.009 -0.003    0.132 -0.025  0.129   -0.015  0.025  0.020
 H          0.014 -0.011 -0.004    0.152  0.298  0.375   -0.046  0.058  0.067
 H          0.029 -0.001 -0.010    0.301 -0.335  0.341    0.009 -0.024  0.054
 C          0.005 -0.029 -0.004    0.054 -0.057 -0.041   -0.031  0.027 -0.032
 H          0.008 -0.041 -0.049    0.046 -0.081 -0.179   -0.023  0.021 -0.038
 H         -0.004 -0.074  0.021   -0.051 -0.155  0.021   -0.071  0.041 -0.036
 C         -0.005  0.006  0.040    0.013 -0.027  0.065   -0.029  0.020  0.068
 H          0.008  0.013  0.038    0.032 -0.006  0.070   -0.062  0.050  0.106
 C          0.036 -0.018 -0.047   -0.049  0.012  0.000    0.006 -0.002 -0.009
 H          0.024 -0.071 -0.116   -0.033  0.090 -0.034   -0.001 -0.034 -0.065
 H          0.129  0.032 -0.061   -0.061  0.027 -0.013    0.075  0.038 -0.021
 H          0.007 -0.049 -0.064   -0.126 -0.027 -0.011   -0.024 -0.028 -0.022
 C         -0.024  0.036  0.023   -0.048 -0.002  0.033   -0.060  0.009  0.073
 O          0.046  0.014 -0.024    0.010 -0.031 -0.038   -0.022 -0.004 -0.008
 H         -0.054  0.072  0.055   -0.121  0.039  0.090   -0.138  0.008  0.112
 H         -0.026  0.080 -0.003   -0.056  0.042 -0.045   -0.066  0.070  0.001
 H          0.004  0.017  0.007   -0.004  0.052 -0.108    0.041 -0.078  0.034
 H         -0.299  0.097  0.002   -0.059 -0.045 -0.045    0.621 -0.348 -0.125
 TransDip  -0.265  0.173  0.237   -0.032  0.006  0.003    0.181 -0.067 -0.003

 Mode:                16                     17                     18
 Frequency:       407.92                 429.16                 452.29
 Force Cnst:      0.2548                 0.4076                 0.2083
 Red. Mass:       2.5993                 3.7566                 1.7278
 IR Active:          YES                    YES                    YES
 IR Intens:        3.667                  6.147                 68.126
 Raman Active:       YES                    YES                    YES
               X      Y      Z        X      Y      Z        X      Y      Z
 C          0.088  0.119  0.049    0.042 -0.015  0.106    0.013 -0.041  0.016
 H          0.142  0.189  0.010    0.084 -0.042  0.120    0.050 -0.061  0.027
 C          0.068  0.144  0.019    0.112 -0.033  0.042   -0.062  0.010  0.007
 H          0.121  0.247 -0.042    0.176 -0.016  0.030   -0.108  0.035  0.002
 O         -0.124 -0.003 -0.017    0.134 -0.115  0.005    0.054  0.043 -0.094
 H         -0.331  0.163  0.006    0.063 -0.033  0.130    0.023  0.141  0.215
 C          0.029 -0.051 -0.016    0.038  0.104 -0.114   -0.108 -0.001  0.036
 H         -0.095 -0.230  0.080    0.008  0.216 -0.157   -0.158 -0.028  0.055
 H          0.139 -0.156 -0.244    0.009  0.140 -0.013   -0.100 -0.016 -0.027
 C         -0.002 -0.038  0.075   -0.091  0.099 -0.119   -0.076  0.022  0.012
 C          0.044 -0.001  0.037   -0.071  0.042 -0.103   -0.009  0.013 -0.014
 O         -0.002  0.013 -0.012    0.033  0.008  0.069    0.016  0.008  0.015
 H          0.162  0.043  0.016   -0.158 -0.077 -0.171    0.067 -0.008 -0.073
 C         -0.024 -0.053 -0.014   -0.123  0.127  0.022    0.009 -0.041 -0.006
 H         -0.058 -0.149 -0.068    0.020  0.154 -0.053    0.058 -0.050 -0.045
 H         -0.035  0.046 -0.086   -0.168  0.120  0.032   -0.003 -0.008 -0.028
 C         -0.005 -0.015 -0.021   -0.151 -0.109  0.105    0.029 -0.047  0.041
 H         -0.087  0.006 -0.177   -0.090 -0.215 -0.221    0.009 -0.032  0.052
 H         -0.009 -0.155  0.055   -0.315 -0.334  0.235    0.059 -0.047  0.038
 C          0.057  0.023 -0.036    0.049  0.020 -0.016    0.042 -0.008 -0.031
 H          0.062  0.023 -0.035    0.081  0.020 -0.028    0.072 -0.010 -0.044
 C         -0.026  0.100  0.079    0.027  0.053  0.041    0.023  0.017  0.004
 H          0.008  0.252  0.196    0.039  0.103  0.121    0.028  0.037  0.034
 H         -0.222  0.001  0.103   -0.071  0.013  0.047   -0.013 -0.003  0.009
 H         -0.020  0.148  0.114    0.059  0.077  0.051    0.039  0.031  0.010
 C         -0.014 -0.086 -0.046    0.004 -0.051 -0.022    0.036 -0.011 -0.032
 O         -0.023 -0.116 -0.054   -0.015 -0.063 -0.031   -0.042  0.033  0.051
 H         -0.030 -0.123 -0.058    0.014 -0.062 -0.033    0.000 -0.067 -0.044
 H         -0.020 -0.107 -0.070    0.001 -0.081 -0.022    0.035 -0.018 -0.073
 H          0.006 -0.045  0.089   -0.118 -0.060 -0.047   -0.073  0.087 -0.032
 H          0.066 -0.178 -0.075   -0.087 -0.047 -0.024    0.818 -0.273 -0.047
 TransDip   0.043  0.043 -0.003   -0.069  0.031 -0.024    0.220 -0.146 -0.014

 Mode:                19                     20                     21
 Frequency:       480.30                 520.71                 565.88
 Force Cnst:      0.4386                 0.5040                 0.5037
 Red. Mass:       3.2272                 3.1548                 2.6695
 IR Active:          YES                    YES                    YES
 IR Intens:        1.296                  2.682                  5.895
 Raman Active:       YES                    YES                    YES
               X      Y      Z        X      Y      Z        X      Y      Z
 C          0.067 -0.087  0.020   -0.035 -0.060 -0.055    0.088  0.001 -0.114
 H          0.015 -0.209  0.085   -0.179 -0.108 -0.029    0.080  0.131 -0.185
 C          0.008  0.014 -0.177   -0.081 -0.106 -0.050    0.034  0.017  0.069
 H          0.052 -0.022 -0.165   -0.133 -0.187 -0.003   -0.013 -0.018  0.093
 O         -0.056  0.194 -0.032    0.014  0.029  0.015    0.044 -0.102  0.036
 H          0.085  0.063 -0.136    0.168 -0.094 -0.003   -0.033 -0.048  0.020
 C          0.076  0.052 -0.072   -0.067 -0.005  0.034   -0.047  0.000  0.018
 H          0.311  0.136 -0.141    0.064  0.092 -0.028   -0.173 -0.021  0.045
 H          0.136  0.044  0.174   -0.116  0.049  0.196   -0.005 -0.040 -0.068
 C         -0.105 -0.016  0.070   -0.050 -0.003  0.013   -0.089  0.006 -0.001
 C          0.027  0.030  0.007   -0.002  0.019 -0.004   -0.024  0.034 -0.031
 O          0.016  0.034  0.019    0.011  0.017  0.016    0.021  0.025  0.032
 H          0.253  0.038 -0.104    0.079  0.012 -0.052    0.064  0.001 -0.107
 C         -0.068 -0.097  0.012    0.010 -0.055 -0.007   -0.080 -0.014 -0.011
 H          0.015 -0.197 -0.122    0.004 -0.016  0.028   -0.130  0.044  0.066
 H         -0.125  0.038 -0.082    0.042 -0.082  0.009   -0.029 -0.066  0.021
 C         -0.012 -0.114  0.084    0.028  0.006 -0.021   -0.017  0.105 -0.125
 H         -0.091 -0.079  0.015    0.019  0.055  0.182   -0.123  0.215  0.070
 H         -0.007 -0.151  0.103    0.112  0.167 -0.112    0.021  0.302 -0.232
 C          0.095 -0.098  0.088    0.071  0.124  0.057    0.164 -0.122  0.102
 H          0.123 -0.097  0.074    0.102  0.223  0.114    0.096 -0.105  0.141
 C         -0.035 -0.042 -0.017    0.169  0.212  0.038   -0.030 -0.026 -0.000
 H         -0.004  0.101 -0.073    0.153  0.133  0.059    0.031  0.254 -0.072
 H         -0.058  0.020 -0.064    0.200  0.177  0.071   -0.123  0.023 -0.053
 H         -0.179 -0.148 -0.063    0.232  0.269  0.066   -0.269 -0.162 -0.046
 C         -0.004  0.028  0.025   -0.079 -0.047  0.053    0.008  0.009  0.029
 O          0.003  0.031  0.005   -0.008 -0.144 -0.099   -0.007  0.026  0.005
 H         -0.146  0.129  0.147   -0.192 -0.026  0.118   -0.272  0.148  0.235
 H         -0.026  0.047 -0.152   -0.103 -0.042 -0.095   -0.032  0.049 -0.314
 H         -0.084 -0.060  0.128   -0.035  0.062 -0.010   -0.082  0.005  0.010
 H         -0.266  0.140  0.039   -0.268 -0.145 -0.103   -0.000 -0.013 -0.011
 TransDip  -0.011 -0.035  0.001   -0.026  0.000  0.046   -0.056  0.043 -0.032

 Mode:                22                     23                     24
 Frequency:       591.63                 673.62                 776.97
 Force Cnst:      0.6399                 0.8047                 0.7870
 Red. Mass:       3.1028                 3.0098                 2.2127
 IR Active:          YES                    YES                    YES
 IR Intens:        4.356                  1.730                  2.490
 Raman Active:       YES                    YES                    YES
               X      Y      Z        X      Y      Z        X      Y      Z
 C          0.010 -0.065 -0.020   -0.022 -0.013  0.008   -0.020  0.116  0.110
 H          0.002 -0.127  0.013    0.012 -0.032  0.018   -0.058  0.035  0.150
 C         -0.056 -0.032 -0.025   -0.085 -0.002  0.041   -0.048 -0.071 -0.061
 H         -0.113 -0.061 -0.005   -0.176  0.032  0.032    0.119 -0.039 -0.093
 O         -0.011  0.050 -0.017   -0.044  0.065 -0.047   -0.006 -0.005  0.020
 H          0.072 -0.007  0.012    0.027  0.022 -0.009    0.046 -0.034  0.066
 C         -0.026 -0.013  0.036   -0.017 -0.053  0.046   -0.031 -0.139  0.048
 H         -0.056 -0.304  0.166   -0.109  0.134 -0.024    0.308  0.162 -0.128
 H         -0.112  0.001 -0.271   -0.057 -0.016  0.116   -0.067 -0.051  0.540
 C          0.075  0.098  0.082    0.231 -0.152 -0.171   -0.061 -0.044  0.024
 C          0.033 -0.131  0.067    0.058  0.072 -0.017   -0.061  0.019 -0.060
 O         -0.066 -0.113 -0.128    0.013  0.078  0.082    0.017 -0.000  0.016
 H         -0.037 -0.079  0.151   -0.463  0.115  0.293    0.085 -0.031 -0.182
 C          0.005  0.249  0.018   -0.057 -0.016  0.012    0.033  0.074 -0.012
 H          0.005  0.069 -0.129   -0.136 -0.154 -0.046   -0.054  0.042  0.019
 H         -0.075  0.405 -0.088   -0.236  0.018  0.005    0.027  0.082 -0.018
 C         -0.035  0.021  0.014   -0.085  0.020  0.025    0.068  0.106 -0.061
 H          0.112 -0.130 -0.255   -0.071 -0.028 -0.154    0.076  0.028 -0.430
 H         -0.308 -0.109  0.102   -0.226 -0.082  0.087   -0.030 -0.228  0.125
 C          0.111 -0.051  0.053    0.078 -0.043  0.028    0.032 -0.020  0.026
 H          0.116 -0.027  0.067    0.071 -0.038  0.033    0.049 -0.091 -0.036
 C          0.030  0.031  0.003    0.027  0.018  0.004    0.002 -0.011  0.006
 H          0.058  0.156 -0.030    0.052  0.126 -0.014    0.030  0.113 -0.024
 H         -0.009  0.050 -0.018   -0.016  0.036 -0.017   -0.041  0.032 -0.032
 H         -0.074 -0.025 -0.015   -0.057 -0.028 -0.012   -0.097 -0.075 -0.018
 C          0.017 -0.008  0.005    0.032 -0.013 -0.018    0.032 -0.013 -0.072
 O         -0.009 -0.004 -0.005   -0.007  0.002  0.002   -0.006 -0.003  0.007
 H         -0.143  0.062  0.117   -0.078  0.031  0.057    0.063 -0.033 -0.096
 H         -0.008 -0.004 -0.195    0.016 -0.017 -0.156    0.036 -0.045 -0.040
 H          0.009  0.026  0.022    0.092 -0.248 -0.308    0.011  0.016  0.093
 H         -0.018 -0.011 -0.009    0.033  0.001  0.002    0.040  0.069  0.035
 TransDip   0.035 -0.017  0.054    0.004 -0.027  0.032    0.006 -0.011 -0.049

 Mode:                25                     26                     27
 Frequency:       804.25                 844.33                 885.63
 Force Cnst:      0.9387                 1.0121                 0.9696
 Red. Mass:       2.4631                 2.4097                 2.0983
 IR Active:          YES                    YES                    YES
 IR Intens:       13.947                  1.696                 17.132
 Raman Active:       YES                    YES                    YES
               X      Y      Z        X      Y      Z        X      Y      Z
 C         -0.073  0.036  0.147   -0.098 -0.082  0.064    0.084 -0.063  0.043
 H         -0.148  0.016  0.156   -0.139 -0.003  0.024    0.178 -0.157  0.091
 C         -0.029 -0.032 -0.019    0.015  0.030  0.070    0.001 -0.018  0.004
 H          0.123  0.001 -0.052   -0.104  0.099  0.047   -0.052  0.001 -0.001
 O          0.025 -0.012  0.005   -0.043  0.057 -0.042   -0.014  0.024 -0.014
 H          0.083 -0.042  0.074   -0.053  0.064 -0.057    0.034 -0.006  0.013
 C         -0.040  0.079 -0.110    0.158 -0.062  0.098   -0.005 -0.031  0.024
 H          0.019  0.063 -0.113    0.046 -0.213  0.181   -0.043  0.000  0.014
 H         -0.191  0.182 -0.105    0.261 -0.159 -0.102    0.049 -0.067  0.038
 C          0.032  0.026 -0.009   -0.005  0.001 -0.002   -0.054 -0.064 -0.033
 C          0.096 -0.037  0.172   -0.072  0.027 -0.108    0.035  0.006  0.065
 O         -0.022  0.004 -0.040    0.017  0.001  0.023   -0.000  0.023  0.005
 H          0.142  0.072  0.250   -0.005 -0.052 -0.215    0.051  0.062  0.111
 C         -0.063 -0.044 -0.085   -0.049  0.091 -0.081   -0.095  0.095 -0.085
 H         -0.171  0.296  0.262   -0.068  0.362  0.148   -0.148  0.369  0.171
 H          0.192 -0.394  0.146    0.222 -0.136  0.059    0.037 -0.212  0.126
 C         -0.049  0.008 -0.051   -0.028 -0.066 -0.035    0.065  0.017 -0.046
 H         -0.117  0.084  0.109    0.109 -0.075  0.364    0.132 -0.043 -0.127
 H          0.226  0.001 -0.063    0.226  0.143 -0.161    0.140 -0.114  0.018
 C          0.037 -0.027  0.049    0.004 -0.022  0.048    0.019  0.000 -0.095
 H          0.074 -0.111 -0.032    0.048 -0.058  0.000    0.201  0.124 -0.075
 C          0.020  0.004  0.015    0.020  0.034  0.017   -0.014 -0.025 -0.061
 H          0.045  0.115 -0.039    0.016  0.009 -0.050   -0.019 -0.055  0.157
 H          0.017  0.100 -0.049    0.113  0.145 -0.035   -0.195 -0.348  0.113
 H         -0.093 -0.103 -0.040   -0.007 -0.055 -0.043    0.164  0.261  0.115
 C          0.047 -0.018 -0.099    0.038 -0.012 -0.069   -0.071  0.012  0.124
 O         -0.011 -0.009  0.008   -0.010 -0.010  0.005    0.023  0.031 -0.004
 H          0.060 -0.038 -0.115    0.012 -0.020 -0.061   -0.006  0.027  0.103
 H          0.048 -0.057 -0.091    0.034 -0.031 -0.100   -0.060  0.050  0.190
 H          0.028  0.053 -0.030    0.049 -0.118  0.164   -0.122 -0.160 -0.067
 H          0.050  0.092  0.046    0.030  0.060  0.031   -0.053 -0.107 -0.058
 TransDip   0.082  0.028  0.082    0.002 -0.019 -0.037    0.049 -0.054  0.111

 Mode:                28                     29                     30
 Frequency:       921.11                 940.09                 947.58
 Force Cnst:      1.0692                 0.8354                 0.9841
 Red. Mass:       2.1390                 1.6044                 1.8603
 IR Active:          YES                    YES                    YES
 IR Intens:       10.000                  4.504                  7.266
 Raman Active:       YES                    YES                    YES
               X      Y      Z        X      Y      Z        X      Y      Z
 C          0.011 -0.051 -0.050    0.081 -0.041  0.008   -0.029 -0.050  0.018
 H         -0.023  0.076 -0.118    0.032 -0.251  0.120    0.025 -0.020  0.003
 C          0.030  0.056  0.026   -0.019 -0.028 -0.044   -0.083  0.015  0.112
 H          0.053  0.043  0.029   -0.207 -0.103  0.019   -0.159  0.023  0.116
 O          0.013 -0.013 -0.001    0.004 -0.004  0.014   -0.001  0.005 -0.026
 H         -0.063  0.037 -0.041    0.060 -0.041  0.043    0.095 -0.051  0.045
 C         -0.042 -0.002 -0.062    0.042  0.077  0.051    0.039  0.057 -0.134
 H         -0.113  0.193 -0.138   -0.115 -0.203  0.192   -0.161  0.197 -0.167
 H          0.106 -0.078  0.113    0.060  0.016 -0.318    0.006  0.083 -0.105
 C         -0.100 -0.103 -0.009    0.007  0.012  0.006    0.059 -0.062  0.027
 C          0.072 -0.002  0.073   -0.011  0.009 -0.047   -0.102  0.001  0.022
 O         -0.010  0.022  0.007    0.003  0.004  0.011    0.027 -0.008 -0.009
 H         -0.073  0.081  0.228   -0.073 -0.005 -0.030    0.406 -0.010 -0.247
 C         -0.033  0.109  0.044   -0.056 -0.055  0.009   -0.009 -0.009  0.040
 H          0.019  0.002 -0.074   -0.146 -0.039  0.079   -0.150 -0.146  0.025
 H         -0.131  0.181 -0.002   -0.086 -0.093  0.041   -0.115  0.054  0.005
 C          0.130 -0.047 -0.034    0.052  0.074 -0.034    0.048  0.052 -0.035
 H          0.311 -0.155  0.024   -0.052  0.080 -0.325    0.127 -0.029 -0.170
 H          0.031  0.024 -0.065   -0.008 -0.162  0.093   -0.084 -0.045  0.025
 C         -0.054  0.008  0.064   -0.035 -0.006  0.031   -0.010 -0.024 -0.004
 H         -0.082 -0.071  0.015    0.006 -0.195 -0.127    0.083  0.048  0.011
 C         -0.022  0.046  0.052    0.013  0.027  0.043   -0.003  0.026 -0.015
 H         -0.071 -0.172 -0.131    0.011  0.025 -0.104   -0.026 -0.085  0.032
 H          0.276  0.320 -0.065    0.124  0.239 -0.076    0.038 -0.031  0.033
 H          0.006 -0.148 -0.099   -0.092 -0.163 -0.075    0.113  0.107  0.020
 C          0.018  0.014 -0.071   -0.067  0.049 -0.029    0.013 -0.016  0.007
 O         -0.014 -0.030  0.002    0.003 -0.030  0.003    0.001  0.012  0.000
 H          0.060 -0.036 -0.118    0.233 -0.051 -0.218   -0.048  0.008  0.048
 H          0.022 -0.018 -0.004   -0.028 -0.033  0.330    0.008  0.011 -0.059
 H         -0.278 -0.356 -0.107   -0.019  0.012 -0.036    0.314 -0.143  0.492
 H          0.033  0.060  0.037    0.058  0.042  0.032    0.011 -0.007 -0.008
 TransDip   0.065  0.074  0.022   -0.048 -0.015 -0.045   -0.055 -0.060  0.028

 Mode:                31                     32                     33
 Frequency:       956.82                 970.43                1003.10
 Force Cnst:      0.8359                 1.0035                 1.3556
 Red. Mass:       1.5497                 1.8087                 2.2866
 IR Active:          YES                    YES                    YES
 IR Intens:        1.440                  8.041                 25.998
 Raman Active:       YES                    YES                    YES
               X      Y      Z        X      Y      Z        X      Y      Z
 C         -0.010 -0.001  0.038    0.002 -0.000 -0.083    0.145 -0.073  0.037
 H         -0.061  0.171 -0.056    0.096 -0.016 -0.073    0.196  0.032 -0.020
 C         -0.012 -0.007  0.035    0.020  0.012  0.028    0.094 -0.068  0.072
 H          0.079  0.044 -0.003   -0.025 -0.010  0.043    0.226  0.030  0.000
 O         -0.005  0.012 -0.018   -0.007  0.006 -0.010   -0.046  0.063 -0.066
 H          0.035 -0.008  0.024   -0.052  0.034 -0.041   -0.020  0.058 -0.020
 C         -0.018 -0.004 -0.052   -0.002 -0.052  0.007   -0.079 -0.064  0.005
 H          0.056  0.094 -0.102   -0.056  0.087 -0.047    0.006  0.145 -0.093
 H         -0.082  0.058  0.092    0.065 -0.084  0.108   -0.206  0.051  0.250
 C          0.023  0.019  0.048   -0.017 -0.046 -0.077    0.059  0.039 -0.009
 C          0.022 -0.003 -0.046   -0.050 -0.002  0.111   -0.032 -0.006  0.018
 O         -0.010 -0.012  0.002    0.018  0.011 -0.015    0.005 -0.012 -0.013
 H         -0.186 -0.030  0.036    0.421  0.040 -0.091    0.123 -0.033 -0.090
 C         -0.005  0.021  0.065    0.053  0.032 -0.077    0.003  0.014 -0.006
 H         -0.076 -0.159 -0.034    0.245  0.212 -0.056   -0.084 -0.022  0.019
 H          0.077  0.230 -0.100   -0.071 -0.174  0.088    0.038  0.041 -0.029
 C         -0.001 -0.055 -0.062   -0.057  0.004  0.093   -0.090  0.007 -0.049
 H         -0.006  0.009  0.231    0.001 -0.053 -0.002   -0.169  0.094  0.108
 H          0.097  0.172 -0.187   -0.182  0.005  0.098   -0.111  0.213 -0.156
 C          0.014 -0.061 -0.028   -0.022 -0.050 -0.021    0.024  0.057  0.028
 H          0.080 -0.208 -0.165   -0.220 -0.233 -0.076    0.250  0.028 -0.084
 C          0.079  0.006 -0.018    0.076  0.028  0.033   -0.087 -0.010  0.034
 H          0.161  0.383  0.030    0.142  0.343 -0.098   -0.173 -0.404 -0.041
 H         -0.201 -0.085 -0.017   -0.037  0.167 -0.085    0.218  0.139 -0.003
 H         -0.134  0.013  0.035   -0.216 -0.157 -0.042    0.103 -0.098 -0.070
 C         -0.105  0.029  0.025   -0.061  0.026  0.022   -0.014  0.084 -0.014
 O          0.025  0.013  0.005    0.012  0.001  0.004   -0.020 -0.068 -0.001
 H          0.229 -0.027 -0.156    0.109 -0.011 -0.075    0.136  0.025 -0.109
 H         -0.060 -0.030  0.400   -0.038 -0.008  0.225   -0.003 -0.024  0.171
 H         -0.041 -0.169  0.078    0.143  0.170  0.029    0.155  0.211  0.028
 H          0.045  0.014  0.006    0.006 -0.015 -0.002    0.012  0.023  0.034
 TransDip  -0.029 -0.025 -0.001    0.036  0.057  0.061    0.147  0.024  0.068

 Mode:                34                     35                     36
 Frequency:      1035.46                1045.68                1066.24
 Force Cnst:      1.6155                 1.3103                 1.2018
 Red. Mass:       2.5573                 2.0338                 1.7941
 IR Active:          YES                    YES                    YES
 IR Intens:       13.042                 41.675                  2.157
 Raman Active:       YES                    YES                    YES
               X      Y      Z        X      Y      Z        X      Y      Z
 C          0.067  0.139 -0.079   -0.086 -0.027  0.029   -0.048 -0.004 -0.025
 H          0.080  0.228 -0.126   -0.411 -0.013  0.025   -0.120  0.032 -0.046
 C         -0.062 -0.123  0.051    0.019  0.019 -0.025    0.117 -0.004 -0.053
 H         -0.168 -0.124  0.062   -0.065 -0.038  0.016    0.233 -0.000 -0.071
 O         -0.042  0.022 -0.037    0.010 -0.011  0.010    0.008  0.010  0.004
 H          0.227 -0.133  0.171   -0.067  0.036 -0.036   -0.233  0.151 -0.181
 C          0.030  0.013 -0.014    0.023  0.045  0.022   -0.081  0.020  0.069
 H         -0.034 -0.038  0.018   -0.150 -0.017  0.068   -0.058 -0.014  0.081
 H         -0.172  0.132 -0.101    0.212 -0.100 -0.124   -0.262  0.132  0.004
 C          0.021 -0.002  0.013   -0.047 -0.059 -0.046    0.091  0.013 -0.013
 C         -0.008  0.003 -0.014   -0.025  0.001  0.047   -0.067  0.003  0.000
 O          0.002 -0.001  0.002    0.010  0.012  0.001    0.014 -0.004 -0.005
 H         -0.004 -0.007 -0.023    0.169  0.049 -0.008    0.178 -0.007 -0.139
 C         -0.066  0.030 -0.013    0.062  0.004  0.028   -0.111  0.002  0.042
 H          0.077  0.168  0.005    0.150 -0.091 -0.106   -0.381 -0.089  0.148
 H          0.044 -0.049  0.036   -0.140  0.060  0.006   -0.261 -0.060  0.104
 C          0.067 -0.085  0.067   -0.013  0.024 -0.025    0.094 -0.048 -0.000
 H         -0.020 -0.018  0.100    0.080 -0.034 -0.015    0.369 -0.221  0.058
 H          0.253 -0.111  0.067   -0.214  0.116 -0.059    0.088 -0.076  0.015
 C          0.050  0.155 -0.016    0.090  0.078  0.055   -0.009  0.015 -0.002
 H         -0.233  0.093  0.056    0.312  0.123 -0.007   -0.105  0.008  0.032
 C         -0.016 -0.115  0.027   -0.008 -0.093 -0.056    0.023 -0.018 -0.007
 H          0.033  0.134 -0.063    0.026  0.064  0.118    0.058  0.146 -0.004
 H         -0.158 -0.038 -0.058   -0.243 -0.329  0.050   -0.090 -0.048 -0.010
 H         -0.276 -0.259 -0.022   -0.029  0.068  0.072   -0.074 -0.014  0.018
 C          0.040  0.089  0.006    0.011  0.127 -0.040    0.009 -0.006 -0.003
 O         -0.032 -0.079 -0.006   -0.033 -0.102 -0.001   -0.000  0.004  0.000
 H         -0.004  0.048  0.005    0.195  0.138 -0.109   -0.025 -0.012  0.007
 H          0.020  0.022 -0.062    0.018 -0.038  0.147    0.004  0.011 -0.043
 H          0.006 -0.351  0.238   -0.054  0.060 -0.139    0.153  0.228 -0.055
 H          0.007 -0.020  0.018    0.104  0.124  0.090   -0.033  0.000 -0.002
 TransDip   0.056 -0.037  0.094    0.045  0.202 -0.004   -0.010  0.019 -0.042

 Mode:                37                     38                     39
 Frequency:      1073.19                1080.50                1097.29
 Force Cnst:      2.7502                 2.2850                 1.2163
 Red. Mass:       4.0529                 3.3219                 1.7146
 IR Active:          YES                    YES                    YES
 IR Intens:       98.829                 12.271                  9.180
 Raman Active:       YES                    YES                    YES
               X      Y      Z        X      Y      Z        X      Y      Z
 C          0.007 -0.031 -0.028   -0.090 -0.045  0.006    0.024  0.050 -0.020
 H          0.301 -0.155  0.034    0.160 -0.149  0.065    0.064  0.408 -0.217
 C         -0.139  0.223 -0.141    0.119 -0.105  0.162   -0.076 -0.018  0.021
 H         -0.021  0.236 -0.153    0.228 -0.093  0.138    0.048  0.059 -0.032
 O          0.087 -0.089  0.107   -0.046  0.058 -0.085   -0.014 -0.004 -0.006
 H         -0.103  0.018 -0.029   -0.073  0.085 -0.080    0.179 -0.112  0.164
 C         -0.057 -0.045 -0.013    0.027  0.006 -0.045    0.067 -0.041  0.006
 H          0.137  0.084 -0.097   -0.007  0.022 -0.041    0.337 -0.202  0.042
 H         -0.050 -0.019  0.165    0.038  0.003  0.018   -0.022  0.019 -0.012
 C          0.095 -0.008  0.048   -0.081  0.047  0.048   -0.005  0.080 -0.066
 C         -0.008  0.003 -0.048    0.077 -0.005 -0.030   -0.002 -0.006  0.037
 O         -0.000 -0.010  0.002   -0.019 -0.001  0.004    0.000  0.002 -0.009
 H         -0.061 -0.029 -0.048   -0.277 -0.024  0.132    0.070 -0.008 -0.006
 C         -0.030  0.030 -0.045    0.023 -0.063 -0.011   -0.068 -0.026  0.030
 H         -0.197  0.091  0.118   -0.077 -0.069  0.049    0.093  0.020 -0.042
 H          0.236 -0.024 -0.033    0.021 -0.052 -0.018   -0.349 -0.115  0.125
 C         -0.037 -0.046  0.036    0.033  0.103 -0.009    0.059 -0.037  0.011
 H         -0.020 -0.041  0.132    0.075  0.025 -0.251    0.061 -0.039  0.008
 H          0.182 -0.090  0.044   -0.040 -0.139  0.123   -0.096  0.051 -0.026
 C         -0.003 -0.071 -0.059   -0.107 -0.091 -0.054   -0.027 -0.109  0.048
 H         -0.033 -0.140 -0.107   -0.255 -0.106 -0.005    0.073 -0.016  0.073
 C         -0.000  0.036 -0.007    0.075  0.037 -0.031   -0.011  0.063 -0.046
 H         -0.023 -0.070 -0.021    0.123  0.256  0.007   -0.048 -0.121  0.092
 H          0.076  0.043  0.001   -0.098 -0.043 -0.014    0.058 -0.082  0.069
 H          0.071  0.036 -0.023   -0.027  0.111  0.043    0.217  0.242  0.039
 C          0.087  0.237  0.062    0.134  0.147  0.046   -0.005  0.032 -0.031
 O         -0.075 -0.163  0.009   -0.066 -0.106  0.009   -0.008 -0.025  0.003
 H          0.027  0.288  0.133   -0.135  0.230  0.224    0.101  0.157 -0.001
 H          0.062  0.173  0.047    0.094  0.203 -0.169    0.005 -0.022  0.095
 H          0.180 -0.062  0.215   -0.119  0.141 -0.084   -0.016  0.176 -0.148
 H          0.066 -0.066  0.059   -0.040  0.002  0.052    0.107  0.159  0.075
 TransDip  -0.029  0.303 -0.093    0.075  0.023  0.081    0.068  0.039  0.057

 Mode:                40                     41                     42
 Frequency:      1125.04                1135.00                1162.89
 Force Cnst:      1.2311                 1.5770                 1.0789
 Red. Mass:       1.6509                 2.0778                 1.3541
 IR Active:          YES                    YES                    YES
 IR Intens:        2.860                  4.728                  5.712
 Raman Active:       YES                    YES                    YES
               X      Y      Z        X      Y      Z        X      Y      Z
 C         -0.030 -0.045  0.034    0.040  0.029  0.112   -0.084  0.017 -0.002
 H          0.012  0.042 -0.014    0.117  0.092  0.070   -0.130  0.193 -0.101
 C         -0.070  0.048  0.042    0.008 -0.062 -0.078    0.011 -0.015  0.004
 H         -0.062  0.099  0.018    0.087  0.082 -0.159    0.149  0.001 -0.022
 O          0.001 -0.010  0.002   -0.017  0.005  0.006    0.012  0.006 -0.000
 H          0.135 -0.091  0.100    0.220 -0.136  0.171   -0.146  0.095 -0.128
 C          0.049 -0.044 -0.045    0.003  0.070  0.062    0.003  0.025  0.018
 H          0.231 -0.037 -0.073   -0.078 -0.124  0.154    0.105 -0.130  0.074
 H          0.277 -0.174  0.088    0.002  0.037 -0.188   -0.298  0.209 -0.092
 C         -0.022  0.065 -0.029    0.005 -0.071 -0.066   -0.015 -0.019  0.021
 C          0.025 -0.007  0.020   -0.087  0.003  0.051    0.010  0.004 -0.025
 O         -0.007 -0.002 -0.008    0.023  0.010  0.001   -0.000  0.004  0.008
 H         -0.030 -0.024  0.029    0.315  0.076 -0.089   -0.063  0.019  0.029
 C         -0.019 -0.022  0.032    0.035  0.038  0.068    0.008 -0.028 -0.028
 H         -0.217 -0.139  0.067    0.101 -0.116 -0.100    0.278  0.113 -0.091
 H         -0.195 -0.013  0.043    0.002  0.205 -0.054   -0.133 -0.140  0.070
 C          0.022  0.004 -0.032   -0.023 -0.035 -0.089    0.019  0.025  0.021
 H          0.186 -0.097  0.013   -0.100  0.064  0.133    0.075 -0.031 -0.075
 H         -0.070  0.043 -0.046    0.014  0.174 -0.199   -0.172  0.031  0.028
 C          0.051  0.096 -0.081   -0.077 -0.040 -0.072    0.078 -0.030 -0.063
 H          0.066 -0.049 -0.195   -0.111 -0.160 -0.145    0.304 -0.189 -0.277
 C         -0.007 -0.053  0.060    0.019  0.027  0.012   -0.039  0.017  0.032
 H          0.010  0.041 -0.123    0.025  0.055 -0.038   -0.075 -0.159 -0.063
 H          0.011  0.138 -0.068    0.034  0.092 -0.029    0.144  0.120 -0.003
 H         -0.173 -0.267 -0.065   -0.015 -0.010 -0.012    0.071 -0.080 -0.066
 C          0.013  0.006  0.059    0.085  0.025  0.051   -0.005  0.028  0.054
 O         -0.000  0.008 -0.000   -0.025 -0.011  0.006    0.002  0.005  0.007
 H         -0.110 -0.189 -0.002   -0.194 -0.073  0.122   -0.036 -0.116 -0.013
 H          0.002  0.067 -0.062    0.065  0.214 -0.152   -0.005  0.034  0.040
 H          0.020  0.409 -0.209   -0.157 -0.171 -0.238   -0.021 -0.245  0.170
 H         -0.121 -0.256 -0.101   -0.118 -0.178 -0.057   -0.114 -0.231 -0.083
 TransDip   0.007 -0.045  0.029    0.042 -0.049  0.026   -0.034 -0.040 -0.056

 Mode:                43                     44                     45
 Frequency:      1188.61                1205.98                1226.21
 Force Cnst:      1.3374                 1.4089                 1.0979
 Red. Mass:       1.6067                 1.6442                 1.2394
 IR Active:          YES                    YES                    YES
 IR Intens:       11.610                 10.079                  1.824
 Raman Active:       YES                    YES                    YES
               X      Y      Z        X      Y      Z        X      Y      Z
 C         -0.034  0.026 -0.023   -0.067  0.110 -0.043   -0.045 -0.037  0.005
 H         -0.131 -0.229  0.116   -0.036  0.090 -0.037    0.248 -0.081  0.029
 C         -0.003  0.009  0.035    0.036 -0.063 -0.009   -0.024  0.021  0.039
 H         -0.207 -0.173  0.152   -0.097 -0.161  0.054    0.194  0.056 -0.003
 O          0.024  0.006  0.002   -0.022  0.002 -0.014    0.008 -0.002 -0.005
 H         -0.311  0.197 -0.266    0.110 -0.075  0.084   -0.057  0.041 -0.031
 C          0.038 -0.076  0.004    0.005  0.037 -0.014    0.004  0.018 -0.010
 H          0.003  0.064 -0.051   -0.224  0.103 -0.015    0.345 -0.216  0.049
 H         -0.025 -0.022  0.087    0.255 -0.135 -0.039   -0.155  0.120 -0.054
 C          0.019  0.116 -0.094   -0.004 -0.045  0.018    0.004 -0.014 -0.008
 C         -0.030 -0.009  0.076   -0.016  0.001  0.001   -0.049 -0.001  0.012
 O          0.004 -0.002 -0.020    0.003 -0.001  0.002    0.012  0.005  0.003
 H          0.167 -0.046 -0.063    0.046  0.019 -0.014    0.139  0.064 -0.028
 C         -0.047 -0.013  0.079    0.018  0.028  0.008    0.021 -0.013  0.007
 H          0.111 -0.060 -0.066   -0.317 -0.112  0.121   -0.039 -0.060  0.010
 H          0.081  0.155 -0.060    0.258  0.135 -0.094    0.124  0.048 -0.051
 C          0.042 -0.025 -0.027   -0.025 -0.011  0.048   -0.006  0.026 -0.012
 H         -0.367  0.235 -0.061    0.100 -0.078  0.111    0.041 -0.008 -0.022
 H          0.333 -0.181  0.038    0.257 -0.191  0.128    0.018 -0.035  0.018
 C          0.015 -0.013 -0.008    0.095 -0.078 -0.044    0.029  0.027 -0.055
 H          0.090 -0.066 -0.081    0.091 -0.160 -0.106   -0.065  0.191  0.107
 C         -0.006  0.008 -0.001   -0.055  0.042  0.013   -0.000 -0.015  0.038
 H         -0.019 -0.054  0.007   -0.105 -0.206 -0.030    0.005  0.012 -0.077
 H          0.026  0.006  0.006    0.176  0.079  0.034    0.017  0.089 -0.030
 H          0.025  0.008 -0.008    0.164  0.011 -0.059   -0.061 -0.120 -0.029
 C          0.009  0.014  0.012   -0.037  0.018  0.031   -0.047 -0.023  0.012
 O         -0.004 -0.002  0.004    0.011 -0.005  0.003    0.018 -0.007 -0.012
 H         -0.016 -0.058 -0.018    0.078  0.161  0.065    0.100  0.361  0.168
 H          0.009  0.055 -0.007   -0.044 -0.158  0.054   -0.071 -0.320 -0.021
 H         -0.139 -0.220 -0.098   -0.027  0.254 -0.227   -0.221 -0.193 -0.236
 H         -0.042 -0.087 -0.029    0.029  0.000  0.005    0.154  0.254  0.090
 TransDip  -0.054  0.087 -0.037    0.090 -0.039  0.028   -0.010  0.040 -0.013

 Mode:                46                     47                     48
 Frequency:      1250.62                1279.20                1305.93
 Force Cnst:      1.2659                 1.3818                 1.3250
 Red. Mass:       1.3737                 1.4332                 1.3186
 IR Active:          YES                    YES                    YES
 IR Intens:        7.031                 40.140                  1.186
 Raman Active:       YES                    YES                    YES
               X      Y      Z        X      Y      Z        X      Y      Z
 C         -0.016  0.026  0.058   -0.066 -0.049 -0.050   -0.039 -0.005 -0.039
 H         -0.006 -0.057  0.097   -0.071 -0.079 -0.034   -0.047 -0.304  0.124
 C          0.020 -0.018 -0.051    0.057  0.035 -0.011    0.009  0.032  0.043
 H         -0.107  0.019 -0.057    0.302  0.383 -0.218    0.285  0.079 -0.011
 O         -0.003  0.002  0.011   -0.048 -0.010 -0.002   -0.017 -0.007 -0.014
 H         -0.004  0.001  0.004    0.403 -0.265  0.342    0.148 -0.097  0.123
 C          0.016 -0.026  0.036   -0.011 -0.027  0.046   -0.027  0.033 -0.007
 H         -0.356  0.200 -0.015   -0.219  0.164 -0.009    0.176 -0.134  0.042
 H          0.067 -0.063  0.023    0.069 -0.071  0.060   -0.011  0.023 -0.010
 C         -0.022  0.046 -0.033    0.031  0.094 -0.024   -0.002 -0.086  0.008
 C          0.055 -0.001  0.007   -0.013 -0.004  0.029    0.013  0.002 -0.032
 O         -0.013 -0.002 -0.007    0.001  0.003 -0.011   -0.000 -0.006  0.010
 H         -0.134 -0.090  0.026    0.026 -0.089 -0.075   -0.022  0.110  0.094
 C         -0.018 -0.008  0.026   -0.022 -0.050 -0.000   -0.030  0.054  0.047
 H          0.191  0.027 -0.088    0.044  0.001 -0.003    0.297  0.097 -0.137
 H         -0.273 -0.051  0.083    0.141 -0.003 -0.052   -0.198  0.037  0.077
 C          0.022 -0.026 -0.052    0.018  0.042  0.020    0.016 -0.032 -0.040
 H         -0.007  0.009  0.025    0.017  0.012 -0.107   -0.296  0.175 -0.034
 H         -0.061  0.104 -0.116    0.008 -0.094  0.090    0.325 -0.131 -0.013
 C          0.003 -0.006 -0.088    0.029  0.006  0.014    0.027  0.006  0.010
 H         -0.049  0.056 -0.019   -0.018 -0.024  0.009   -0.118 -0.075  0.009
 C         -0.005  0.004  0.037   -0.003 -0.001 -0.006   -0.005  0.008 -0.012
 H         -0.008 -0.009 -0.085   -0.005 -0.013  0.006   -0.018 -0.056  0.025
 H          0.046  0.114 -0.029   -0.003 -0.027  0.010   -0.004 -0.037  0.016
 H         -0.015 -0.089 -0.034    0.015  0.007 -0.003    0.010  0.022 -0.002
 C         -0.015 -0.026  0.029   -0.015  0.012 -0.002   -0.013  0.017  0.002
 O          0.010 -0.011 -0.010    0.007  0.005  0.004    0.009  0.004  0.006
 H          0.038  0.408  0.258    0.029 -0.060 -0.065    0.043 -0.026 -0.052
 H         -0.043 -0.251 -0.057   -0.019 -0.071 -0.006   -0.029 -0.138 -0.062
 H          0.215  0.048  0.338   -0.121 -0.345  0.047    0.233  0.354  0.070
 H          0.137  0.224  0.084   -0.031 -0.068 -0.026   -0.034 -0.087 -0.031
 TransDip   0.014  0.069  0.048    0.115 -0.135  0.099    0.012 -0.024  0.023

 Mode:                49                     50                     51
 Frequency:      1313.25                1327.25                1335.76
 Force Cnst:      1.3074                 1.3600                 1.3295
 Red. Mass:       1.2866                 1.3103                 1.2647
 IR Active:          YES                    YES                    YES
 IR Intens:        3.478                  4.902                  5.310
 Raman Active:       YES                    YES                    YES
               X      Y      Z        X      Y      Z        X      Y      Z
 C         -0.007 -0.049 -0.015   -0.054 -0.001 -0.021    0.020  0.078 -0.034
 H         -0.213  0.291 -0.205    0.495  0.043 -0.052   -0.229 -0.435  0.250
 C          0.004 -0.001 -0.007   -0.011 -0.025 -0.021    0.042  0.045  0.030
 H          0.127 -0.007 -0.021    0.031  0.143 -0.117   -0.142 -0.005  0.084
 O         -0.002 -0.004 -0.002    0.005  0.003  0.012   -0.024 -0.008 -0.009
 H          0.023 -0.015  0.033   -0.036  0.023 -0.028    0.165 -0.112  0.142
 C         -0.034  0.024 -0.004    0.058 -0.014  0.029   -0.002 -0.023 -0.021
 H         -0.014  0.018 -0.006   -0.131  0.043  0.026    0.095 -0.030 -0.026
 H          0.185 -0.117  0.026   -0.189  0.132 -0.100   -0.164  0.095  0.041
 C          0.038 -0.022  0.030   -0.065 -0.020 -0.064    0.015  0.006  0.032
 C         -0.013  0.001 -0.015    0.033 -0.001  0.016   -0.014  0.000 -0.008
 O          0.002 -0.004  0.003   -0.006  0.002 -0.002    0.003 -0.001  0.002
 H          0.024  0.039  0.002   -0.048 -0.017  0.049    0.020  0.019 -0.012
 C         -0.035  0.022 -0.007    0.011 -0.002  0.045   -0.001 -0.011 -0.001
 H          0.050  0.099 -0.002    0.034 -0.080 -0.034    0.107  0.016 -0.048
 H          0.084  0.025 -0.017    0.052  0.109 -0.045   -0.093 -0.067  0.046
 C          0.044 -0.004  0.041   -0.049  0.029 -0.024   -0.029 -0.008 -0.024
 H         -0.326  0.205 -0.126    0.148 -0.083  0.062    0.243 -0.161  0.101
 H          0.070 -0.095  0.087    0.277 -0.173  0.061   -0.018  0.054 -0.057
 C         -0.061 -0.008 -0.040    0.002 -0.023  0.018    0.019 -0.030 -0.028
 H          0.455  0.230 -0.080    0.276  0.332  0.167    0.111  0.082  0.018
 C          0.029 -0.015  0.042    0.008 -0.019  0.021   -0.011  0.003  0.020
 H          0.044  0.063 -0.069    0.029  0.068 -0.020   -0.008  0.004 -0.053
 H         -0.027  0.109 -0.054    0.017  0.049 -0.019    0.040  0.043 -0.000
 H         -0.098 -0.106 -0.001   -0.029 -0.051  0.004    0.041 -0.042 -0.028
 C          0.018 -0.049  0.015   -0.011  0.004 -0.007    0.008 -0.043  0.008
 O         -0.017 -0.006 -0.019   -0.010  0.001 -0.008   -0.026 -0.011 -0.019
 H         -0.086  0.071  0.138    0.007 -0.211 -0.142   -0.064 -0.019  0.061
 H          0.045  0.268  0.096    0.020  0.241  0.098    0.066  0.466  0.209
 H          0.028  0.095 -0.066    0.145  0.142  0.154   -0.089 -0.033 -0.107
 H          0.101  0.260  0.088    0.007  0.063  0.017    0.108  0.250  0.087
 TransDip  -0.007  0.059  0.003    0.003  0.060  0.038    0.064 -0.017  0.032

 Mode:                52                     53                     54
 Frequency:      1349.15                1361.63                1370.06
 Force Cnst:      1.3703                 1.5937                 1.5380
 Red. Mass:       1.2778                 1.4590                 1.3907
 IR Active:          YES                    YES                    YES
 IR Intens:        0.718                  3.811                  2.071
 Raman Active:       YES                    YES                    YES
               X      Y      Z        X      Y      Z        X      Y      Z
 C         -0.009  0.030 -0.001   -0.059  0.032  0.019    0.034 -0.020 -0.003
 H          0.129 -0.071  0.055    0.458 -0.045  0.056   -0.036  0.144 -0.093
 C         -0.028 -0.008  0.001   -0.003 -0.023 -0.019    0.068  0.013 -0.011
 H          0.366 -0.344  0.124   -0.035 -0.134  0.040   -0.367 -0.027  0.062
 O         -0.000 -0.002 -0.020    0.005 -0.000 -0.000   -0.009 -0.001  0.001
 H         -0.032  0.022 -0.024   -0.042  0.025 -0.041    0.072 -0.046  0.062
 C         -0.090  0.065  0.027   -0.020  0.006 -0.031   -0.070  0.011 -0.015
 H          0.197 -0.186  0.103   -0.171  0.163 -0.081    0.234 -0.118  0.004
 H          0.439 -0.284  0.064    0.244 -0.157  0.050    0.075 -0.073  0.078
 C          0.006  0.039 -0.063    0.093  0.023  0.123    0.021  0.018 -0.003
 C          0.016 -0.004  0.016   -0.043  0.003 -0.029   -0.002 -0.001  0.000
 O         -0.003  0.008 -0.005    0.006 -0.008  0.003    0.000 -0.002 -0.000
 H         -0.037 -0.076 -0.021    0.056  0.037 -0.055    0.010  0.012  0.008
 C          0.034 -0.004 -0.005   -0.045 -0.015 -0.010    0.008 -0.019  0.020
 H         -0.112 -0.084  0.030    0.355  0.170 -0.124    0.207  0.019 -0.079
 H         -0.119 -0.052  0.043   -0.184 -0.141  0.099   -0.143 -0.027  0.041
 C         -0.017 -0.007 -0.008    0.014 -0.013 -0.033   -0.092  0.064 -0.034
 H          0.055 -0.042  0.055    0.038 -0.019  0.015    0.283 -0.156  0.107
 H          0.020  0.005 -0.015   -0.066  0.070 -0.073    0.382 -0.276  0.117
 C          0.027 -0.016 -0.004    0.003 -0.028  0.007   -0.075  0.017  0.030
 H         -0.028  0.063  0.080    0.100  0.239  0.163    0.268 -0.092 -0.198
 C         -0.010  0.002  0.004    0.000 -0.013  0.009    0.013 -0.016 -0.004
 H         -0.009 -0.004 -0.006    0.018  0.055 -0.004    0.031  0.080  0.007
 H          0.035  0.006  0.010    0.031  0.040 -0.015   -0.028  0.026 -0.035
 H          0.029 -0.010 -0.013    0.005 -0.006  0.012   -0.017  0.045  0.043
 C         -0.006 -0.004  0.004   -0.012  0.037 -0.008    0.016  0.003  0.001
 O         -0.007 -0.000 -0.008    0.006  0.005  0.008    0.009  0.002  0.008
 H         -0.011 -0.110 -0.054    0.049 -0.139 -0.142    0.005  0.127  0.075
 H          0.016  0.167  0.076   -0.022 -0.089 -0.042   -0.023 -0.257 -0.155
 H          0.106 -0.285  0.322   -0.199 -0.016 -0.315    0.012 -0.124  0.081
 H          0.016  0.074  0.022   -0.061 -0.119 -0.044   -0.015 -0.079 -0.025
 TransDip   0.021  0.006  0.016   -0.012 -0.003 -0.061    0.022 -0.038  0.014

 Mode:                55                     56                     57
 Frequency:      1381.59                1386.35                1395.09
 Force Cnst:      1.4914                 1.5775                 1.5663
 Red. Mass:       1.3262                 1.3931                 1.3659
 IR Active:          YES                    YES                    YES
 IR Intens:        2.301                  3.431                  7.512
 Raman Active:       YES                    YES                    YES
               X      Y      Z        X      Y      Z        X      Y      Z
 C          0.033  0.057 -0.028    0.004  0.060 -0.048    0.028 -0.010 -0.022
 H         -0.014 -0.205  0.119   -0.060 -0.234  0.109    0.050 -0.008 -0.026
 C         -0.049  0.018  0.009    0.006  0.007  0.015   -0.087  0.021 -0.003
 H          0.302 -0.220  0.090    0.024  0.067 -0.015    0.472 -0.214  0.046
 O         -0.003 -0.005 -0.013   -0.008 -0.004 -0.000    0.004 -0.003 -0.010
 H          0.012 -0.011  0.006    0.066 -0.048  0.046   -0.035  0.023 -0.024
 C          0.016 -0.003  0.017    0.015 -0.003 -0.001    0.070 -0.025  0.017
 H         -0.035  0.014  0.015   -0.004 -0.040  0.022   -0.284  0.191 -0.034
 H          0.015 -0.005 -0.030   -0.097  0.071  0.008   -0.079  0.065 -0.077
 C         -0.004 -0.009 -0.038   -0.023 -0.003  0.003    0.005  0.005  0.049
 C          0.006 -0.005  0.000    0.007  0.002  0.015   -0.008  0.002  0.006
 O          0.000 -0.004  0.001   -0.002  0.015 -0.004   -0.001  0.011 -0.004
 H          0.023  0.079  0.073   -0.061 -0.167 -0.111   -0.038 -0.146 -0.118
 C         -0.097 -0.038  0.024    0.087  0.046 -0.038    0.048  0.013 -0.010
 H          0.167  0.064 -0.069   -0.372 -0.137  0.124   -0.013 -0.021  0.006
 H          0.489  0.134 -0.169   -0.277 -0.115  0.119   -0.286 -0.091  0.104
 C          0.019  0.001  0.012    0.013 -0.058  0.022   -0.051  0.009 -0.014
 H          0.248 -0.147  0.020   -0.196  0.077  0.021    0.056 -0.048  0.055
 H         -0.238  0.150 -0.049   -0.045  0.080 -0.046    0.240 -0.124  0.037
 C         -0.071  0.005  0.026   -0.078 -0.045  0.005   -0.020  0.056  0.042
 H          0.328 -0.016 -0.163    0.445  0.275  0.012    0.075 -0.319 -0.273
 C          0.010 -0.017  0.002    0.023 -0.016  0.022    0.008  0.008 -0.021
 H          0.029  0.078 -0.003    0.039  0.064 -0.037   -0.012 -0.061  0.060
 H         -0.022  0.040 -0.038   -0.032  0.092 -0.059   -0.055 -0.073  0.019
 H         -0.016  0.033  0.041   -0.047 -0.006  0.040   -0.064  0.015  0.006
 C          0.015  0.007 -0.001    0.005  0.038 -0.017    0.013 -0.034  0.032
 O          0.010  0.006  0.006    0.014  0.007  0.022   -0.003 -0.001 -0.023
 H         -0.032  0.046  0.043    0.048  0.056 -0.031   -0.079 -0.039  0.073
 H         -0.017 -0.241 -0.106   -0.032 -0.271 -0.130    0.003 -0.028 -0.050
 H          0.114  0.134  0.051   -0.065 -0.098  0.001   -0.140 -0.020 -0.168
 H         -0.031 -0.083 -0.029   -0.099 -0.251 -0.082    0.097  0.233  0.072
 TransDip  -0.045  0.007 -0.018    0.024 -0.054  0.007   -0.022  0.085 -0.002

 Mode:                58                     59                     60
 Frequency:      1409.07                1410.99                1421.10
 Force Cnst:      1.5893                 1.4432                 1.4898
 Red. Mass:       1.3586                 1.2303                 1.2521
 IR Active:          YES                    YES                    YES
 IR Intens:        4.909                  3.745                  0.735
 Raman Active:       YES                    YES                    YES
               X      Y      Z        X      Y      Z        X      Y      Z
 C         -0.077  0.029 -0.027   -0.021  0.021 -0.022   -0.003 -0.013 -0.004
 H          0.445 -0.118  0.054    0.155 -0.077  0.029    0.032  0.002 -0.016
 C          0.050 -0.027  0.004    0.004 -0.019 -0.000   -0.015  0.001  0.002
 H         -0.265  0.208 -0.078   -0.031  0.116 -0.067    0.088 -0.007 -0.007
 O          0.001 -0.001  0.011    0.001  0.001  0.006    0.001  0.001 -0.001
 H         -0.003  0.002  0.011   -0.014  0.009 -0.008   -0.005  0.003 -0.012
 C         -0.038  0.023 -0.013    0.004 -0.010  0.000    0.009 -0.003  0.004
 H          0.160 -0.090  0.010   -0.080  0.010  0.006   -0.034  0.030 -0.006
 H          0.049 -0.034  0.006    0.042 -0.030  0.065   -0.006  0.005 -0.018
 C          0.003 -0.027 -0.004   -0.012  0.057 -0.015   -0.000 -0.000  0.005
 C          0.015  0.001  0.027   -0.027 -0.003 -0.064   -0.001  0.001 -0.002
 O         -0.005  0.025 -0.008    0.010 -0.061  0.022    0.000 -0.001  0.000
 H         -0.095 -0.294 -0.184    0.219  0.711  0.455    0.001  0.006  0.001
 C         -0.016  0.015 -0.004    0.036 -0.002 -0.014    0.007  0.005 -0.001
 H         -0.038 -0.040 -0.027   -0.164 -0.015  0.099   -0.009 -0.001  0.004
 H          0.102 -0.030  0.012   -0.144 -0.012  0.013   -0.042 -0.008  0.014
 C          0.050 -0.036  0.011    0.008 -0.021  0.008   -0.000 -0.001 -0.002
 H         -0.122  0.065 -0.038   -0.058  0.019  0.003   -0.047  0.029 -0.004
 H         -0.185  0.130 -0.062   -0.038  0.041 -0.022    0.031 -0.026  0.009
 C         -0.005  0.060  0.063   -0.011  0.021  0.029    0.018  0.035  0.009
 H          0.156 -0.347 -0.302    0.116 -0.134 -0.139   -0.042 -0.073 -0.048
 C         -0.005 -0.010 -0.030    0.001 -0.003 -0.011   -0.072 -0.104 -0.014
 H         -0.000  0.014  0.130    0.000 -0.003  0.048    0.077  0.486  0.100
 H          0.042 -0.031  0.003    0.003 -0.013 -0.000    0.391  0.304 -0.161
 H         -0.034  0.075  0.044   -0.025  0.025  0.017    0.307  0.330  0.199
 C          0.012 -0.035  0.029    0.006 -0.013  0.014   -0.005 -0.034 -0.046
 O         -0.006 -0.002 -0.025   -0.002 -0.000 -0.011    0.001 -0.000  0.020
 H         -0.092 -0.080  0.054   -0.038 -0.039  0.020    0.024  0.269  0.120
 H          0.012  0.004 -0.009    0.001 -0.023 -0.022    0.028  0.172  0.153
 H          0.037  0.019  0.015   -0.013 -0.090  0.095   -0.011  0.005 -0.016
 H          0.115  0.268  0.082    0.048  0.111  0.034   -0.073 -0.185 -0.051
 TransDip   0.002  0.038  0.060   -0.034  0.052 -0.003    0.024 -0.014  0.001

 Mode:                61                     62                     63
 Frequency:      1439.74                1446.86                1482.98
 Force Cnst:      1.6767                 1.6120                 1.4249
 Red. Mass:       1.3729                 1.3070                 1.0996
 IR Active:          YES                    YES                    YES
 IR Intens:       21.897                 18.981                  7.880
 Raman Active:       YES                    YES                    YES
               X      Y      Z        X      Y      Z        X      Y      Z
 C          0.029  0.032 -0.036   -0.054 -0.014  0.012   -0.010 -0.015  0.010
 H         -0.052 -0.133  0.057    0.292  0.057 -0.025    0.049  0.051 -0.030
 C         -0.064 -0.102  0.041    0.041  0.062 -0.031    0.006  0.030 -0.019
 H          0.115  0.494 -0.290   -0.034 -0.358  0.195   -0.004 -0.122  0.060
 O          0.032  0.012  0.020   -0.022 -0.006 -0.014   -0.005 -0.004 -0.003
 H         -0.195  0.133 -0.165    0.145 -0.102  0.102    0.045 -0.029  0.044
 C         -0.004  0.036 -0.024    0.000 -0.021  0.021    0.038  0.019 -0.063
 H         -0.077 -0.098  0.048    0.053  0.102 -0.044   -0.392 -0.490  0.242
 H          0.217 -0.104  0.111   -0.109  0.042 -0.113   -0.059  0.150  0.625
 C          0.015  0.006  0.013   -0.008 -0.001 -0.006    0.002  0.004 -0.006
 C         -0.003 -0.003  0.002    0.001  0.003 -0.003   -0.001 -0.005  0.001
 O          0.000  0.005 -0.001   -0.000 -0.005  0.001    0.000  0.004  0.001
 H         -0.007 -0.045 -0.034    0.008  0.040  0.028    0.002 -0.001 -0.001
 C         -0.011 -0.004  0.005    0.006  0.002 -0.001   -0.012  0.021  0.004
 H          0.080 -0.009 -0.055   -0.034 -0.004  0.018    0.000 -0.158 -0.136
 H          0.005 -0.039  0.026   -0.013  0.008 -0.003    0.116 -0.142  0.100
 C         -0.026  0.006 -0.000    0.022 -0.007 -0.007    0.006  0.005 -0.003
 H          0.129 -0.097 -0.027   -0.067  0.059  0.045   -0.015  0.023  0.020
 H          0.106  0.019 -0.025   -0.084 -0.023  0.014   -0.025 -0.029  0.019
 C         -0.004  0.014  0.017    0.004  0.032  0.027    0.003  0.005  0.000
 H          0.048 -0.051 -0.053    0.053 -0.059 -0.063   -0.013 -0.002  0.001
 C          0.021  0.030  0.002    0.035  0.034 -0.006    0.002 -0.000 -0.004
 H         -0.029 -0.173 -0.030   -0.032 -0.229  0.049    0.000 -0.005  0.038
 H         -0.143 -0.090  0.039   -0.153 -0.114  0.049    0.019  0.000  0.001
 H         -0.106 -0.080 -0.047   -0.217 -0.102 -0.042   -0.033 -0.002  0.005
 C         -0.005 -0.043 -0.061   -0.006 -0.052 -0.077   -0.001 -0.002 -0.002
 O          0.002  0.002  0.029    0.001  0.003  0.037    0.000  0.000  0.001
 H          0.067  0.351  0.133    0.091  0.420  0.149    0.004  0.009  0.002
 H          0.036  0.212  0.144    0.047  0.268  0.173    0.001  0.011  0.006
 H         -0.018 -0.006 -0.035    0.009 -0.003  0.025    0.004  0.010 -0.014
 H         -0.096 -0.246 -0.069   -0.127 -0.333 -0.094   -0.003 -0.008 -0.002
 TransDip  -0.070 -0.130 -0.023   -0.015 -0.138 -0.008   -0.008 -0.044  0.078

 Mode:                64                     65                     66
 Frequency:      1494.26                1500.39                1506.70
 Force Cnst:      1.4277                 1.3982                 1.4230
 Red. Mass:       1.0853                 1.0542                 1.0639
 IR Active:          YES                    YES                    YES
 IR Intens:        6.995                  7.763                  1.834
 Raman Active:       YES                    YES                    YES
               X      Y      Z        X      Y      Z        X      Y      Z
 C         -0.002  0.006 -0.005    0.013  0.000 -0.003    0.006  0.003  0.004
 H          0.025 -0.031  0.010   -0.041 -0.017  0.005   -0.078  0.004  0.001
 C         -0.002  0.001 -0.000   -0.006 -0.006  0.004    0.000 -0.001  0.002
 H          0.005  0.009 -0.006    0.016  0.037 -0.021    0.001  0.003  0.001
 O          0.001 -0.001  0.001    0.002  0.001  0.001   -0.000  0.000 -0.000
 H          0.001 -0.000  0.003   -0.010  0.007 -0.010   -0.002  0.001 -0.001
 C          0.006  0.012 -0.021   -0.002 -0.002  0.006   -0.001  0.000  0.000
 H         -0.096 -0.158  0.073    0.029  0.047 -0.022    0.008  0.003 -0.002
 H         -0.002  0.037  0.182    0.008 -0.016 -0.057    0.004 -0.004 -0.006
 C          0.004 -0.013 -0.002   -0.001  0.002  0.002    0.000  0.001 -0.001
 C          0.003 -0.004  0.009   -0.000  0.002 -0.003   -0.000 -0.001  0.001
 O         -0.001  0.011 -0.002    0.000 -0.003  0.000    0.000  0.001 -0.000
 H         -0.016 -0.079 -0.043    0.002  0.016  0.008    0.000 -0.004 -0.002
 C          0.020 -0.070 -0.006   -0.005  0.017 -0.001   -0.001 -0.009  0.002
 H          0.017  0.496  0.415   -0.002 -0.103 -0.093    0.010  0.029  0.024
 H         -0.286  0.462 -0.339    0.055 -0.105  0.076   -0.005  0.032 -0.026
 C          0.011 -0.002 -0.016    0.011  0.009 -0.022   -0.012 -0.001  0.017
 H         -0.013  0.039  0.158   -0.014  0.063  0.199    0.055 -0.073 -0.151
 H         -0.117 -0.108  0.055   -0.122 -0.166  0.089    0.098  0.121 -0.063
 C         -0.004  0.003  0.003   -0.023  0.002 -0.012    0.008 -0.018 -0.030
 H          0.022  0.001 -0.011    0.042  0.067  0.004   -0.006  0.059  0.031
 C         -0.004  0.005 -0.004   -0.026  0.029 -0.022    0.019 -0.005 -0.040
 H          0.007  0.042  0.059    0.044  0.260  0.357   -0.024 -0.175  0.570
 H          0.070 -0.057  0.054    0.455 -0.316  0.314    0.280  0.197 -0.094
 H         -0.009 -0.062 -0.048   -0.052 -0.369 -0.284   -0.535  0.097  0.181
 C          0.001 -0.002 -0.003    0.008  0.005 -0.011   -0.017 -0.003  0.031
 O          0.000  0.000  0.001    0.002  0.002  0.002   -0.002 -0.004 -0.001
 H         -0.016  0.007  0.010   -0.097  0.011  0.042    0.224  0.018 -0.078
 H          0.002 -0.006  0.018    0.006 -0.076  0.073   -0.031  0.108 -0.202
 H          0.009  0.002 -0.016   -0.002  0.001  0.003   -0.001 -0.004 -0.000
 H         -0.002 -0.006 -0.002   -0.010 -0.024 -0.008    0.010  0.017  0.007
 TransDip  -0.019  0.050  0.065    0.051 -0.038  0.063   -0.005  0.012  0.041

 Mode:                67                     68                     69
 Frequency:      1514.27                1521.42                1796.15
 Force Cnst:      1.4646                 1.4736                20.6556
 Red. Mass:       1.0841                 1.0805                10.8668
 IR Active:          YES                    YES                    YES
 IR Intens:        3.555                  4.047                173.563
 Raman Active:       YES                    YES                    YES
               X      Y      Z        X      Y      Z        X      Y      Z
 C          0.013  0.007 -0.006    0.005 -0.001 -0.003    0.000  0.001 -0.003
 H         -0.048 -0.032  0.016    0.011 -0.001 -0.003   -0.009 -0.010  0.004
 C         -0.011 -0.016  0.007   -0.002 -0.000  0.000   -0.006 -0.000  0.004
 H          0.025  0.074 -0.045    0.008 -0.002 -0.000    0.046  0.007  0.004
 O          0.004  0.002  0.003   -0.000  0.000 -0.000    0.002 -0.002 -0.001
 H         -0.026  0.018 -0.021   -0.001  0.001 -0.001   -0.005  0.004  0.008
 C         -0.002  0.001  0.004    0.001 -0.000  0.000    0.001  0.018 -0.001
 H          0.021  0.036 -0.017   -0.002  0.001  0.000    0.017 -0.109  0.055
 H          0.021 -0.020 -0.046   -0.002  0.001 -0.000    0.023  0.029  0.049
 C         -0.001  0.000  0.004   -0.000 -0.001  0.000    0.002 -0.045 -0.009
 C          0.001  0.002 -0.003    0.000  0.000 -0.000    0.077  0.720  0.149
 O         -0.000 -0.002  0.000   -0.000 -0.000  0.000   -0.042 -0.497 -0.078
 H         -0.001  0.010  0.004   -0.000  0.000 -0.000   -0.167 -0.070 -0.353
 C         -0.006  0.013 -0.005   -0.002  0.002 -0.003   -0.008 -0.016 -0.008
 H          0.003 -0.064 -0.072   -0.009 -0.007 -0.006    0.010  0.004  0.012
 H          0.048 -0.079  0.052    0.020 -0.010  0.003   -0.008  0.008 -0.036
 C          0.031  0.022 -0.061    0.007  0.000 -0.002   -0.001  0.003  0.002
 H         -0.024  0.167  0.576   -0.019  0.025  0.048    0.024 -0.017 -0.015
 H         -0.378 -0.441  0.239   -0.068 -0.025  0.019    0.001  0.013 -0.002
 C          0.010 -0.007 -0.006   -0.017  0.011  0.013   -0.000 -0.000  0.001
 H         -0.028 -0.003  0.016    0.040 -0.052 -0.057    0.005 -0.001 -0.003
 C          0.017 -0.014 -0.002   -0.014  0.005  0.011    0.001 -0.000 -0.000
 H         -0.027 -0.165  0.021    0.021  0.142 -0.148   -0.000 -0.001  0.002
 H         -0.113  0.196 -0.163   -0.002 -0.123  0.090   -0.001  0.000 -0.001
 H         -0.142  0.187  0.177    0.212 -0.094 -0.117   -0.004  0.001  0.001
 C         -0.005  0.001  0.010   -0.035 -0.031  0.058    0.001  0.001  0.001
 O         -0.001 -0.000 -0.003   -0.005 -0.008  0.002   -0.000 -0.001 -0.000
 H          0.039 -0.031 -0.028    0.612  0.114 -0.181   -0.001 -0.000  0.000
 H         -0.007  0.022 -0.036   -0.064  0.324 -0.560   -0.000 -0.004 -0.001
 H         -0.001  0.002  0.004    0.001  0.003 -0.001   -0.073 -0.052 -0.078
 H          0.008  0.025  0.008    0.006  0.006  0.009    0.002  0.006  0.002
 TransDip  -0.043  0.001  0.042    0.030 -0.023 -0.052    0.111  0.388  0.124

 Mode:                70                     71                     72
 Frequency:      2862.10                2975.50                2976.04
 Force Cnst:      5.2245                 5.6367                 5.6421
 Red. Mass:       1.0825                 1.0806                 1.0812
 IR Active:          YES                    YES                    YES
 IR Intens:      113.629                 32.663                 17.267
 Raman Active:       YES                    YES                    YES
               X      Y      Z        X      Y      Z        X      Y      Z
 C          0.000  0.000 -0.000    0.000  0.018  0.033   -0.000 -0.033 -0.060
 H          0.000 -0.000  0.000   -0.002 -0.217 -0.396    0.004  0.397  0.724
 C          0.000 -0.000 -0.000    0.000 -0.002 -0.003    0.001  0.003  0.005
 H          0.001  0.002  0.003    0.005  0.018  0.036   -0.009 -0.041 -0.080
 O         -0.000  0.000 -0.000   -0.000  0.000 -0.000   -0.000 -0.000  0.000
 H          0.001 -0.000  0.000    0.000 -0.000 -0.001    0.002 -0.000  0.001
 C          0.001 -0.001 -0.000    0.001  0.001 -0.006    0.001  0.001 -0.000
 H         -0.001  0.004  0.004    0.014  0.039  0.075   -0.003  0.003  0.005
 H         -0.001 -0.002  0.002   -0.031 -0.045  0.001   -0.008 -0.010  0.002
 C          0.004  0.001 -0.002   -0.056  0.025  0.034   -0.031  0.014  0.019
 C         -0.031  0.048 -0.059   -0.002  0.004 -0.001   -0.001  0.002 -0.001
 O          0.000  0.003  0.001   -0.000 -0.001  0.000    0.000 -0.000  0.000
 H          0.357 -0.625  0.686    0.016 -0.023  0.031    0.009 -0.014  0.018
 C          0.001 -0.002  0.001    0.001 -0.008 -0.002    0.001 -0.002 -0.000
 H         -0.017  0.011 -0.022   -0.033  0.034 -0.051   -0.012  0.011 -0.014
 H         -0.001 -0.002  0.006    0.013  0.054  0.082    0.000  0.015  0.022
 C         -0.000 -0.000  0.000   -0.000 -0.002 -0.004    0.001  0.005  0.008
 H          0.000  0.001  0.000    0.001  0.000 -0.001   -0.005 -0.002  0.002
 H         -0.001 -0.001 -0.004    0.003  0.027  0.046   -0.007 -0.062 -0.110
 C          0.000 -0.000  0.000   -0.001  0.002 -0.002    0.002 -0.004  0.003
 H          0.000  0.000 -0.000    0.010 -0.020  0.027   -0.019  0.038 -0.051
 C         -0.000 -0.000  0.000    0.000 -0.001 -0.001   -0.001  0.002  0.002
 H          0.000 -0.000  0.000   -0.000 -0.001 -0.001    0.001  0.001  0.002
 H         -0.000  0.000  0.000   -0.005  0.010  0.017    0.010 -0.018 -0.032
 H         -0.000  0.000 -0.001   -0.001  0.004 -0.006    0.002 -0.007  0.010
 C         -0.000  0.000  0.000   -0.009 -0.000  0.003    0.015  0.001 -0.006
 O         -0.000 -0.000 -0.000   -0.000 -0.000 -0.000    0.000  0.001  0.000
 H         -0.001  0.001 -0.001   -0.017  0.018 -0.029    0.029 -0.032  0.051
 H          0.002 -0.000 -0.000    0.129 -0.009 -0.013   -0.212  0.015  0.022
 H         -0.046  0.017  0.022    0.679 -0.304 -0.430    0.377 -0.170 -0.240
 H          0.001 -0.000  0.000    0.000 -0.001  0.001    0.000  0.001 -0.002
 TransDip  -0.153  0.199 -0.231   -0.175  0.035  0.042   -0.004 -0.042 -0.126

 Mode:                73                     74                     75
 Frequency:      2981.54                3016.94                3021.71
 Force Cnst:      5.6174                 5.7472                 5.7453
 Red. Mass:       1.0725                 1.0717                 1.0680
 IR Active:          YES                    YES                    YES
 IR Intens:       64.076                 10.266                 19.642
 Raman Active:       YES                    YES                    YES
               X      Y      Z        X      Y      Z        X      Y      Z
 C          0.001 -0.010 -0.018   -0.000 -0.005 -0.010   -0.000 -0.001 -0.004
 H          0.000  0.118  0.214   -0.001  0.063  0.117   -0.001  0.021  0.041
 C          0.000  0.001  0.002    0.001  0.005  0.011   -0.001 -0.002 -0.005
 H         -0.002 -0.016 -0.032   -0.014 -0.062 -0.129    0.007  0.029  0.059
 O         -0.000 -0.000  0.000    0.000 -0.000  0.000    0.000  0.000 -0.000
 H         -0.000 -0.000 -0.000    0.001 -0.001  0.000    0.000  0.000  0.000
 C         -0.000  0.000  0.001    0.001  0.000 -0.004   -0.005 -0.003  0.015
 H         -0.003 -0.006 -0.012    0.006  0.019  0.041   -0.025 -0.080 -0.169
 H          0.003  0.006  0.000   -0.012 -0.018  0.001    0.080  0.120 -0.009
 C          0.001 -0.000 -0.000   -0.001  0.000  0.001    0.005 -0.002 -0.003
 C          0.000 -0.000  0.000    0.000  0.000 -0.000    0.001 -0.001  0.002
 O         -0.000  0.000 -0.000   -0.000  0.000  0.000   -0.000 -0.000 -0.000
 H         -0.001  0.001 -0.001    0.000 -0.001  0.001   -0.008  0.012 -0.016
 C         -0.000  0.001  0.000    0.006  0.002  0.018    0.017 -0.050 -0.004
 H          0.003 -0.004  0.006   -0.056  0.073 -0.090   -0.253  0.292 -0.393
 H         -0.002 -0.006 -0.009   -0.015 -0.096 -0.129    0.054  0.303  0.438
 C          0.001  0.001  0.001    0.008 -0.013 -0.063    0.003  0.010  0.014
 H         -0.005 -0.005  0.001   -0.158 -0.247  0.031   -0.016 -0.028  0.008
 H         -0.000 -0.010 -0.017    0.060  0.401  0.724   -0.013 -0.095 -0.177
 C          0.001 -0.004  0.005   -0.008  0.014 -0.019   -0.014  0.024 -0.032
 H         -0.028  0.052 -0.069    0.094 -0.166  0.224    0.167 -0.290  0.391
 C          0.004  0.002 -0.000    0.001 -0.003  0.006    0.004 -0.003  0.007
 H         -0.063  0.018  0.002    0.004 -0.001  0.002   -0.040  0.011  0.003
 H          0.012 -0.018 -0.031    0.004 -0.005 -0.007    0.008 -0.016 -0.023
 H          0.010 -0.025  0.037   -0.014  0.043 -0.060   -0.014  0.041 -0.058
 C         -0.070  0.001  0.021    0.009 -0.008  0.013    0.003 -0.005  0.010
 O         -0.000 -0.002 -0.001   -0.000 -0.000 -0.000   -0.000 -0.000 -0.000
 H         -0.088  0.091 -0.140   -0.076  0.096 -0.163   -0.056  0.069 -0.116
 H          0.931 -0.066 -0.099   -0.029 -0.000  0.008    0.015 -0.003 -0.000
 H         -0.007  0.003  0.004    0.010 -0.003 -0.007   -0.056  0.022  0.037
 H         -0.001 -0.002  0.008    0.001 -0.002  0.003   -0.001 -0.003  0.003
 TransDip  -0.235 -0.072  0.072    0.036 -0.023 -0.093    0.040 -0.130  0.042

 Mode:                76                     77                     78
 Frequency:      3021.78                3024.78                3029.54
 Force Cnst:      5.7734                 5.5922                 5.7356
 Red. Mass:       1.0731                 1.0374                 1.0607
 IR Active:          YES                    YES                    YES
 IR Intens:       31.730                 29.257                 19.031
 Raman Active:       YES                    YES                    YES
               X      Y      Z        X      Y      Z        X      Y      Z
 C         -0.000 -0.001 -0.002   -0.001  0.002  0.003   -0.000 -0.001 -0.001
 H         -0.002  0.012  0.021    0.001 -0.021 -0.039   -0.001  0.007  0.013
 C         -0.000 -0.000 -0.002    0.000  0.001  0.001    0.001  0.009  0.014
 H          0.002  0.008  0.019   -0.002 -0.007 -0.014   -0.022 -0.096 -0.184
 O          0.000  0.000 -0.000    0.000 -0.000 -0.000    0.000 -0.000  0.001
 H          0.001 -0.001  0.000    0.000 -0.000  0.000    0.002 -0.005  0.000
 C          0.001 -0.000 -0.003    0.001  0.001 -0.003    0.020  0.018 -0.058
 H          0.006  0.020  0.042    0.005  0.014  0.029    0.096  0.298  0.638
 H         -0.014 -0.020  0.001   -0.014 -0.022  0.002   -0.333 -0.504  0.046
 C         -0.004  0.002  0.002    0.001 -0.000 -0.000    0.007 -0.004 -0.005
 C         -0.001  0.000 -0.001    0.000  0.000  0.000    0.001  0.000  0.002
 O          0.000  0.000  0.000    0.000 -0.000 -0.000    0.000 -0.000  0.000
 H          0.006 -0.009  0.013   -0.001  0.001 -0.001   -0.005  0.008 -0.013
 C         -0.016  0.037 -0.007    0.003 -0.005  0.002    0.005 -0.014  0.001
 H          0.223 -0.263  0.350   -0.034  0.041 -0.054   -0.073  0.086 -0.113
 H         -0.033 -0.179 -0.264    0.004  0.018  0.026    0.015  0.075  0.107
 C         -0.005 -0.001  0.020   -0.002 -0.005 -0.004    0.000  0.004  0.009
 H          0.078  0.126 -0.018    0.022  0.032 -0.007    0.003  0.004  0.000
 H         -0.019 -0.120 -0.212    0.004  0.032  0.060   -0.008 -0.058 -0.106
 C         -0.019  0.033 -0.045    0.001 -0.003  0.003   -0.002  0.004 -0.005
 H          0.229 -0.399  0.539   -0.016  0.030 -0.038    0.025 -0.043  0.057
 C          0.007  0.001  0.007    0.023  0.044 -0.002   -0.000 -0.003  0.001
 H         -0.100  0.026  0.004   -0.497  0.126  0.001    0.015 -0.003  0.000
 H          0.020 -0.047 -0.073    0.110 -0.297 -0.471   -0.004  0.012  0.019
 H         -0.003  0.009 -0.014    0.124 -0.352  0.497   -0.009  0.024 -0.034
 C          0.006 -0.007  0.013    0.008 -0.002  0.000   -0.001  0.000  0.000
 O         -0.000 -0.000 -0.000   -0.000  0.000  0.000   -0.000 -0.000  0.000
 H         -0.075  0.094 -0.157   -0.009  0.014 -0.021   -0.002  0.002 -0.004
 H          0.008 -0.004  0.001   -0.079  0.006  0.010    0.012 -0.001 -0.002
 H          0.046 -0.019 -0.029   -0.008  0.003  0.005   -0.091  0.042  0.054
 H         -0.001 -0.005  0.004    0.000 -0.001 -0.001   -0.000 -0.000  0.000
 TransDip  -0.102  0.149 -0.004    0.127  0.118 -0.001    0.080 -0.001 -0.114

 Mode:                79                     80                     81
 Frequency:      3046.46                3051.42                3054.77
 Force Cnst:      5.9360                 5.9968                 6.0340
 Red. Mass:       1.0856                 1.0931                 1.0975
 IR Active:          YES                    YES                    YES
 IR Intens:        9.171                 22.372                 53.718
 Raman Active:       YES                    YES                    YES
               X      Y      Z        X      Y      Z        X      Y      Z
 C         -0.000 -0.004 -0.008   -0.000 -0.000 -0.001    0.000 -0.002 -0.003
 H          0.002  0.053  0.087   -0.000  0.005  0.008    0.002  0.016  0.033
 C         -0.008 -0.034 -0.065   -0.001 -0.003 -0.006   -0.001 -0.004 -0.006
 H          0.096  0.396  0.776    0.009  0.037  0.072    0.010  0.040  0.076
 O         -0.000  0.001 -0.000    0.000  0.000 -0.000    0.000  0.000 -0.000
 H         -0.002 -0.001 -0.001    0.000 -0.000  0.000    0.000 -0.000 -0.000
 C          0.019  0.030  0.002    0.001  0.002  0.001    0.005  0.007  0.001
 H         -0.011 -0.023 -0.066   -0.002 -0.004 -0.012   -0.003 -0.010 -0.022
 H         -0.223 -0.339  0.040   -0.013 -0.019  0.002   -0.056 -0.084  0.010
 C          0.001  0.000 -0.000   -0.001  0.000  0.001    0.001 -0.000 -0.002
 C          0.000 -0.000  0.000    0.000 -0.000  0.000   -0.000  0.001 -0.001
 O         -0.000  0.000  0.000   -0.000 -0.000 -0.000    0.000  0.000  0.000
 H         -0.002  0.003 -0.004   -0.001  0.002 -0.003    0.005 -0.007  0.011
 C          0.004  0.001  0.011    0.010  0.003  0.028   -0.027 -0.005 -0.078
 H         -0.035  0.043 -0.053   -0.092  0.112 -0.139    0.271 -0.328  0.406
 H         -0.009 -0.060 -0.082   -0.022 -0.146 -0.198    0.055  0.389  0.527
 C          0.003  0.003 -0.005    0.002  0.002 -0.003    0.012  0.013 -0.017
 H         -0.036 -0.055  0.011   -0.026 -0.040  0.006   -0.156 -0.241  0.044
 H          0.005  0.025  0.048    0.005  0.018  0.033    0.013  0.089  0.153
 C          0.001 -0.002  0.002   -0.008  0.012 -0.016   -0.001  0.003 -0.003
 H         -0.010  0.019 -0.026    0.084 -0.145  0.200    0.016 -0.029  0.041
 C         -0.001  0.001  0.001    0.010 -0.003  0.009    0.005 -0.001  0.007
 H          0.009 -0.002  0.000   -0.118  0.029  0.004   -0.061  0.014  0.003
 H          0.002 -0.003 -0.006    0.015 -0.036 -0.049    0.014 -0.036 -0.052
 H          0.000  0.000  0.001   -0.015  0.044 -0.064   -0.008  0.026 -0.036
 C          0.005 -0.005  0.009   -0.042  0.034 -0.057   -0.012  0.010 -0.016
 O          0.001 -0.000 -0.001    0.001  0.000  0.001    0.000  0.000  0.000
 H         -0.050  0.062 -0.106    0.327 -0.404  0.697    0.095 -0.117  0.201
 H         -0.018  0.001  0.005    0.168 -0.009 -0.035    0.042 -0.002 -0.009
 H         -0.003  0.001  0.002    0.008 -0.004 -0.006   -0.019  0.009  0.014
 H         -0.000 -0.000  0.005   -0.007 -0.001 -0.012   -0.002 -0.000 -0.003
 TransDip   0.017  0.041 -0.086   -0.047  0.115 -0.087   -0.048  0.076 -0.217

 Mode:                82                     83                     84
 Frequency:      3072.63                3076.01                3086.45
 Force Cnst:      6.1313                 6.1226                 6.1714
 Red. Mass:       1.1022                 1.0983                 1.0995
 IR Active:          YES                    YES                    YES
 IR Intens:        5.359                 65.523                 36.691
 Raman Active:       YES                    YES                    YES
               X      Y      Z        X      Y      Z        X      Y      Z
 C          0.000 -0.001 -0.002   -0.000 -0.004 -0.007    0.000  0.000 -0.000
 H          0.001  0.016  0.021    0.002  0.045  0.084   -0.003  0.003  0.005
 C         -0.003 -0.014 -0.024   -0.002 -0.007 -0.014    0.000  0.000  0.001
 H          0.032  0.141  0.273    0.020  0.088  0.165   -0.001 -0.006 -0.010
 O         -0.000  0.001  0.000    0.000  0.000  0.000    0.000 -0.000 -0.000
 H         -0.003  0.004 -0.003   -0.001  0.001 -0.001    0.001 -0.000 -0.000
 C         -0.035 -0.063 -0.040   -0.011 -0.021 -0.016    0.000  0.000  0.000
 H          0.069  0.245  0.557    0.026  0.095  0.216   -0.001 -0.003 -0.006
 H          0.343  0.513 -0.070    0.109  0.163 -0.022   -0.002 -0.003  0.000
 C          0.000 -0.001 -0.000    0.001 -0.000 -0.001   -0.000 -0.000  0.000
 C          0.000 -0.001  0.000    0.000 -0.000  0.000   -0.000  0.000 -0.000
 O         -0.000  0.001 -0.000   -0.000  0.000 -0.000    0.000 -0.000 -0.000
 H         -0.001  0.002 -0.001   -0.000  0.001 -0.000    0.000 -0.000  0.001
 C          0.001  0.002  0.003   -0.003 -0.009 -0.016    0.000  0.002  0.003
 H          0.000  0.001  0.000    0.017 -0.022  0.026    0.002 -0.002  0.003
 H         -0.002 -0.023 -0.033    0.017  0.124  0.170   -0.003 -0.025 -0.035
 C          0.015  0.026  0.002   -0.035 -0.065 -0.014    0.016  0.028  0.002
 H         -0.177 -0.270  0.053    0.408  0.621 -0.122   -0.191 -0.292  0.056
 H         -0.003 -0.040 -0.080    0.017  0.148  0.292   -0.004 -0.043 -0.087
 C          0.001 -0.002  0.003   -0.003  0.004 -0.006   -0.004  0.007 -0.011
 H         -0.013  0.022 -0.029    0.030 -0.052  0.069    0.048 -0.088  0.117
 C          0.004 -0.001  0.010   -0.016  0.007 -0.025   -0.025  0.017 -0.078
 H         -0.053  0.012  0.003    0.181 -0.040 -0.008    0.263 -0.060 -0.021
 H          0.015 -0.040 -0.059   -0.033  0.088  0.127   -0.100  0.270  0.392
 H         -0.014  0.046 -0.062    0.039 -0.131  0.177    0.137 -0.419  0.568
 C          0.002 -0.002  0.002   -0.006  0.004 -0.007   -0.004  0.003 -0.004
 O          0.000  0.000 -0.000    0.000  0.000  0.000    0.000 -0.000  0.000
 H         -0.013  0.016 -0.028    0.041 -0.050  0.088    0.024 -0.027  0.052
 H         -0.008  0.001  0.002    0.035 -0.002 -0.006    0.021 -0.001 -0.004
 H         -0.007  0.005  0.005   -0.015  0.006  0.010    0.002 -0.001 -0.001
 H         -0.000  0.000  0.001   -0.002 -0.001 -0.000   -0.001 -0.002  0.000
 TransDip  -0.012 -0.055 -0.049   -0.150 -0.152 -0.148   -0.044  0.100 -0.160

 Mode:                85                     86                     87
 Frequency:      3087.92                3787.80                3822.31
 Force Cnst:      6.1887                 9.0165                 9.1793
 Red. Mass:       1.1016                 1.0666                 1.0664
 IR Active:          YES                    YES                    YES
 IR Intens:       38.374                 59.242                 25.599
 Raman Active:       YES                    YES                    YES
               X      Y      Z        X      Y      Z        X      Y      Z
 C          0.000  0.001  0.002   -0.000  0.000  0.000    0.000  0.000  0.000
 H          0.002 -0.012 -0.024    0.000 -0.001 -0.001    0.000  0.000 -0.000
 C          0.000  0.001  0.001    0.000 -0.000  0.001   -0.001 -0.001 -0.000
 H         -0.002 -0.007 -0.011   -0.002 -0.001 -0.003   -0.001  0.002 -0.001
 O          0.000 -0.000  0.000    0.002  0.004 -0.001   -0.036 -0.049  0.012
 H          0.000 -0.000  0.000   -0.039 -0.054  0.012    0.589  0.781 -0.185
 C          0.001  0.001  0.001   -0.000  0.000 -0.000    0.000  0.001 -0.000
 H         -0.001 -0.005 -0.011    0.000 -0.000 -0.000    0.000 -0.000  0.000
 H         -0.006 -0.009  0.001    0.001  0.001 -0.000   -0.000 -0.003 -0.000
 C         -0.000 -0.000  0.000   -0.000 -0.000  0.000   -0.000 -0.000  0.000
 C         -0.000  0.000  0.000    0.000  0.000  0.000    0.000  0.000  0.000
 O         -0.000 -0.000 -0.000   -0.000  0.000 -0.000   -0.000 -0.000 -0.000
 H         -0.000  0.000 -0.000   -0.000  0.000 -0.000   -0.000  0.000 -0.000
 C          0.000  0.001  0.001   -0.000 -0.000  0.000    0.000 -0.000  0.000
 H         -0.002  0.003 -0.004    0.000  0.000 -0.000   -0.000  0.000 -0.000
 H         -0.001 -0.010 -0.014    0.000 -0.000 -0.000    0.000  0.000  0.000
 C          0.003  0.006  0.001    0.000  0.000  0.000   -0.000 -0.000 -0.000
 H         -0.034 -0.053  0.011    0.000  0.000 -0.000    0.000  0.000  0.000
 H         -0.002 -0.014 -0.028   -0.000 -0.000 -0.000   -0.000  0.000  0.000
 C         -0.002  0.003 -0.002   -0.000 -0.001  0.001    0.000  0.000 -0.000
 H          0.016 -0.028  0.035   -0.002  0.003 -0.000    0.000  0.000  0.000
 C         -0.071  0.045  0.037    0.000 -0.000 -0.000    0.000 -0.000  0.000
 H          0.748 -0.171  0.003    0.000  0.000  0.000    0.000 -0.000 -0.000
 H          0.104 -0.328 -0.515   -0.000 -0.001 -0.001   -0.000 -0.000 -0.000
 H         -0.001 -0.037  0.074   -0.000  0.000 -0.000   -0.000  0.000 -0.000
 C         -0.005  0.002 -0.003   -0.001  0.000 -0.002   -0.000 -0.000 -0.000
 O          0.000 -0.000  0.000    0.002  0.023 -0.058    0.000  0.002 -0.004
 H          0.015 -0.018  0.033    0.006 -0.007  0.010    0.000 -0.000  0.001
 H          0.042 -0.004 -0.007   -0.006 -0.003 -0.001   -0.000 -0.000 -0.000
 H          0.000 -0.000 -0.000   -0.000  0.000 -0.000   -0.001  0.001 -0.000
 H         -0.001  0.000 -0.001   -0.021 -0.357  0.929   -0.003 -0.024  0.064
 TransDip  -0.158  0.097  0.071   -0.105 -0.104  0.198    0.048  0.148 -0.047

 STANDARD THERMODYNAMIC QUANTITIES AT   298.15 K  AND     1.00 ATM

   This Molecule has  0 Imaginary Frequencies
   Zero point vibrational energy:      171.367 kcal/mol

   Atom    1 Element C  Has Mass   12.00000
   Atom    2 Element H  Has Mass    1.00783
   Atom    3 Element C  Has Mass   12.00000
   Atom    4 Element H  Has Mass    1.00783
   Atom    5 Element O  Has Mass   15.99491
   Atom    6 Element H  Has Mass    1.00783
   Atom    7 Element C  Has Mass   12.00000
   Atom    8 Element H  Has Mass    1.00783
   Atom    9 Element H  Has Mass    1.00783
   Atom   10 Element C  Has Mass   12.00000
   Atom   11 Element C  Has Mass   12.00000
   Atom   12 Element O  Has Mass   15.99491
   Atom   13 Element H  Has Mass    1.00783
   Atom   14 Element C  Has Mass   12.00000
   Atom   15 Element H  Has Mass    1.00783
   Atom   16 Element H  Has Mass    1.00783
   Atom   17 Element C  Has Mass   12.00000
   Atom   18 Element H  Has Mass    1.00783
   Atom   19 Element H  Has Mass    1.00783
   Atom   20 Element C  Has Mass   12.00000
   Atom   21 Element H  Has Mass    1.00783
   Atom   22 Element C  Has Mass   12.00000
   Atom   23 Element H  Has Mass    1.00783
   Atom   24 Element H  Has Mass    1.00783
   Atom   25 Element H  Has Mass    1.00783
   Atom   26 Element C  Has Mass   12.00000
   Atom   27 Element O  Has Mass   15.99491
   Atom   28 Element H  Has Mass    1.00783
   Atom   29 Element H  Has Mass    1.00783
   Atom   30 Element H  Has Mass    1.00783
   Atom   31 Element H  Has Mass    1.00783
   Molecular Mass:   186.125670 amu
   Principal axes and moments of inertia in amu*Bohr^2:
                             1           2           3
    Eigenvalues --     1585.37947  3305.36664  3732.10232
          X               0.99994     0.00313    -0.01075
          Y              -0.00356     0.99919    -0.04016
          Z               0.01062     0.04020     0.99914
   Rotational Symmetry Number is   1
   The Molecule is an Asymmetric Top
   Translational Enthalpy:        0.889 kcal/mol
   Rotational Enthalpy:           0.889 kcal/mol
   Vibrational Enthalpy:        178.308 kcal/mol
   gas constant (RT):             0.592 kcal/mol
   Translational Entropy:        41.570  cal/mol.K
   Rotational Entropy:           31.348  cal/mol.K
   Vibrational Entropy:          42.508  cal/mol.K

   Total Enthalpy:              180.677 kcal/mol
   Total Entropy:               115.426  cal/mol.K
Archival summary:
1\1\garfield\FREQ\ProcedureUnspecified\BasisUnspecified\31018\taweetha\SunMar2422:05:362019SunMar2422:05:362019\0\\#,FREQ,ProcedureUnspecified,BasisUnspecified,\\0,1\O\H,1,0.963358\C,1,1.44056,2,108.259\H,3,1.09424,1,108.457,2,66.6299,0\C,3,1.53192,1,111.029,2,-53.318,0\H,5,1.09481,3,109.664,1,59.815,0\H,5,1.0953,3,108.76,1,-57.7007,0\C,5,1.53635,3,111.591,1,-178.919,0\H,8,1.10164,5,109.122,3,169.246,0\C,8,1.51965,5,113.047,3,-76.6415,0\H,10,1.11371,8,114.156,5,170.394,0\O,10,1.20569,8,125.619,5,-11.643,0\C,3,1.53763,1,108.416,2,-175.334,0\H,13,1.09999,3,106.527,1,69.2614,0\C,13,1.54186,3,107.529,1,-175.8,0\H,15,1.09298,13,110.577,3,178.945,0\H,15,1.09692,13,109.486,3,61.9424,0\C,15,1.53651,13,111.431,3,-59.773,0\H,18,1.09524,15,109.062,13,-66.5772,0\H,18,1.09606,15,110.32,13,177.026,0\C,13,1.5522,3,114.467,1,-46.6168,0\H,21,1.09651,13,105.635,3,56.7575,0\C,21,1.53498,13,116.176,3,-61.105,0\H,23,1.09483,21,111.221,13,-57.9054,0\H,23,1.09909,21,108.15,13,-175.035,0\O,23,1.42686,21,114.43,13,62.5598,0\H,26,0.96512,23,108.124,21,30.9197,0\C,21,1.53793,13,111.634,3,172.5,0\H,28,1.09334,21,110.725,13,-168.394,0\H,28,1.09387,21,111.159,13,-48.9479,0\H,28,1.09439,21,112.276,13,71.7943,0\\\@

 Total job time:  4762.31s(wall), 18577.13s(cpu) 
 Sun Mar 24 22:05:36 2019

        *************************************************************
        *                                                           *
        *  Thank you very much for using Q-Chem.  Have a nice day.  *
        *                                                           *
        *************************************************************


 
User input: 3 of 3 
 
Q-Chem Developer Version!
                  Welcome to Q-Chem
     A Quantum Leap Into The Future Of Chemistry


 Q-Chem 5.1, Q-Chem, Inc., Pleasanton, CA (2018)

 Yihan Shao,  Zhengting Gan,  E. Epifanovsky,  A. T. B. Gilbert,  M. Wormit,  
 J. Kussmann,  A. W. Lange,  A. Behn,  Jia Deng,  Xintian Feng,  D. Ghosh,  
 M. Goldey,  P. R. Horn,  L. D. Jacobson,  I. Kaliman,  T. Kus,  A. Landau,  
 Jie Liu,  E. I. Proynov,  R. M. Richard,  R. P. Steele,  E. J. Sundstrom,  
 H. L. Woodcock III,  P. M. Zimmerman,  D. Zuev,  B. Albrecht,  E. Alguire,  
 S. A. Baeppler,  D. Barton,  Z. Benda,  Y. A. Bernard,  E. J. Berquist,  
 K. B. Bravaya,  H. Burton,  D. Casanova,  Chun-Min Chang,  Yunqing Chen,  
 A. Chien,  K. D. Closser,  M. P. Coons,  S. Coriani,  S. Dasgupta,  
 A. L. Dempwolff,  M. Diedenhofen,  Hainam Do,  R. G. Edgar,  Po-Tung Fang,  
 S. Faraji,  S. Fatehi,  Qingguo Feng,  K. D. Fenk,  J. Fosso-Tande,  
 Qinghui Ge,  A. Ghysels,  G. Gidofalvi,  J. Gomes,  J. Gonthier,  A. Gunina,  
 D. Hait,  M. W. D. Hanson-Heine,  P. H. P. Harbach,  A. W. Hauser,  
 J. E. Herr,  E. G. Hohenstein,  Z. C. Holden,  Kerwin Hui,  B. C. Huynh,  
 T.-C. Jagau,  Hyunjun Ji,  B. Kaduk,  K. Khistyaev,  Jaehoon Kim,  
 P. Klunzinger,  K. Koh,  D. Kosenkov,  L. Koulias,  T. Kowalczyk,  
 C. M. Krauter,  A. Kunitsa,  Ka Un Lao,  A. Laurent,  K. V. Lawler,  
 Joonho Lee,  D. Lefrancois,  S. Lehtola,  D. S. Levine,  Yi-Pei Li,  
 You-Sheng Lin,  Fenglai Liu,  E. Livshits,  A. Luenser,  P. Manohar,  
 E. Mansoor,  S. F. Manzer,  Shan-Ping Mao,  Yuezhi Mao,  N. Mardirossian,  
 A. V. Marenich,  T. Markovich,  L. A. Martinez-Martinez,  S. A. Maurer,  
 N. J. Mayhall,  S. C. McKenzie,  J.-M. Mewes,  A. F. Morrison,  
 J. W. Mullinax,  K. Nanda,  T. S. Nguyen-Beck,  R. Olivares-Amaya,  
 J. A. Parkhill,  T. M. Perrine,  F. Plasser,  P. Pokhilko,  S. Prager,  
 A. Prociuk,  E. Ramos,  D. R. Rehn,  F. Rob,  M. Schneider,  N. Sergueev,  
 S. M. Sharada,  S. Sharma,  D. W. Small,  T. Stauch,  T. Stein,  
 Yu-Chuan Su,  A. J. W. Thom,  A. Tkatchenko,  T. Tsuchimochi,  N. M. Tubman,  
 L. Vogt,  M. L. Vidal,  O. Vydrov,  M. A. Watson,  J. Wenzel,  
 M. de Wergifosse,  T. A. Wesolowski,  A. White,  J. Witte,  A. Yamada,  
 Jun Yang,  K. Yao,  S. Yeganeh,  S. R. Yost,  Zhi-Qiang You,  A. Zech,  
 Igor Ying Zhang,  Xing Zhang,  Yan Zhao,  Ying Zhu,  B. R. Brooks,  
 G. K. L. Chan,  C. J. Cramer,  M. S. Gordon,  W. J. Hehre,  A. Klamt,  
 M. W. Schmidt,  C. D. Sherrill,  D. G. Truhlar,  A. Aspuru-Guzik,  R. Baer,  
 A. T. Bell,  N. A. Besley,  Jeng-Da Chai,  A. E. DePrince, III,  
 R. A. DiStasio Jr.,  A. Dreuw,  B. D. Dunietz,  T. R. Furlani,  
 Chao-Ping Hsu,  Yousung Jung,  Jing Kong,  D. S. Lambrecht,  WanZhen Liang,  
 C. Ochsenfeld,  V. A. Rassolov,  L. V. Slipchenko,  J. E. Subotnik,  
 T. Van Voorhis,  J. M. Herbert,  A. I. Krylov,  P. M. W. Gill,  M. Head-Gordon

 Contributors to earlier versions of Q-Chem not listed above: 
 R. D. Adamson,  B. Austin,  J. Baker,  G. J. O. Beran,  K. Brandhorst,  
 S. T. Brown,  E. F. C. Byrd,  A. K. Chakraborty,  C.-L. Cheng,  
 Siu Hung Chien,  D. M. Chipman,  D. L. Crittenden,  H. Dachsel,  
 R. J. Doerksen,  A. D. Dutoi,  L. Fusti-Molnar,  W. A. Goddard III,  
 A. Golubeva-Zadorozhnaya,  S. R. Gwaltney,  G. Hawkins,  A. Heyden,  
 S. Hirata,  G. Kedziora,  F. J. Keil,  C. Kelley,  Jihan Kim,  R. A. King,  
 R. Z. Khaliullin,  P. P. Korambath,  W. Kurlancheek,  A. M. Lee,  M. S. Lee,  
 S. V. Levchenko,  Ching Yeh Lin,  D. Liotard,  R. C. Lochan,  I. Lotan,  
 P. E. Maslen,  N. Nair,  D. P. O'Neill,  D. Neuhauser,  E. Neuscamman,  
 C. M. Oana,  R. Olson,  B. Peters,  R. Peverati,  P. A. Pieniazek,  
 Y. M. Rhee,  J. Ritchie,  M. A. Rohrdanz,  E. Rosta,  N. J. Russ,  
 H. F. Schaefer III,  N. E. Schultz,  N. Shenvi,  A. C. Simmonett,  A. Sodt,  
 D. Stuck,  K. S. Thanthiriwatte,  V. Vanovschi,  Tao Wang,  A. Warshel,  
 C. F. Williams,  Q. Wu,  X. Xu,  W. Zhang

 Please cite Q-Chem as follows:
 Y. Shao et al., Mol. Phys. 113, 184-215 (2015)
 DOI: 10.1080/00268976.2014.952696

 Q-Chem 5.1.2 for Intel X86 EM64T Linux

 Parts of Q-Chem use Armadillo 8.300.2 (Tropical Shenanigans).
 http://arma.sourceforge.net/

 Q-Chem begins on Sun Mar 24 22:05:36 2019  

Host: 
0

     Scratch files written to /scratch/taweetham/qchem1899//
The previous job contains 0 fragments, simply inherited here
Symmetry turned off for PCM/SM12/SMD calculation
Input Ideriv = 1
Curr. Ideriv = -1
Max.  Ideriv = 1
Input Ideriv = 2
Curr. Ideriv = 1
Max.  Ideriv = 1

Checking the input file for inconsistencies... 	...done.

--------------------------------------------------------------
User input:
--------------------------------------------------------------

$molecule
read
$end

$rem
   scf_guess 	sad
   job_type 	sp
   basis 	6-311++g**
   method 	b3lyp
   thresh    	12
   solvent_method smd
$end

$pcm
solver inversion
$end


--------------------------------------------------------------
 ----------------------------------------------------------------
             Standard Nuclear Orientation (Angstroms)
    I     Atom           X                Y                Z
 ----------------------------------------------------------------
    1      C      -0.6671801608     0.5304191081     0.4922558182
    2      H      -0.6675733619     1.0656527554     1.4532482042
    3      C       0.2300481476    -0.7041647567     0.6795630283
    4      H       0.3595877020    -1.1971283641    -0.2887202860
    5      O      -0.4350632083    -1.6189807740     1.5717222933
    6      H       0.1594739840    -2.3567264995     1.7458381154
    7      C       1.6031741849    -0.3026422551     1.2273601246
    8      H       1.4700248765     0.1449125980     2.2181468439
    9      H       2.2274023770    -1.1941475995     1.3463696171
   10      C       2.3130031547     0.6941547474     0.2984265676
   11      C       2.9068441231     0.0372890162    -0.9365671224
   12      O       3.0283660062    -1.1495170823    -1.1109301344
   13      H       3.2761041811     0.7566485465    -1.7024132221
   14      C       1.4081139750     1.8859690932    -0.0778417286
   15      H       1.8954747230     2.4911533075    -0.8508695328
   16      H       1.3031535060     2.5338179822     0.7989853351
   17      C       0.0126184650     1.4453045847    -0.5460988540
   18      H      -0.5958015591     2.3341152512    -0.7317099974
   19      H       0.0910296246     0.9165721374    -1.5039705918
   20      C      -2.1575044929     0.2045413941     0.2058086336
   21      H      -2.4916325138    -0.4144170960     1.0469882490
   22      C      -3.0269375646     1.4731037350     0.2136547738
   23      H      -4.0891655379     1.2141414936     0.2162863562
   24      H      -2.8334571590     2.0788883265     1.1036799982
   25      H      -2.8491625781     2.1032976243    -0.6632348742
   26      C      -2.4414866720    -0.6006820768    -1.0697805520
   27      O      -1.8648547984    -1.9057526168    -1.0844436899
   28      H      -2.0587931229    -0.0857244594    -1.9569217433
   29      H      -3.5312053664    -0.6784739722    -1.1900666348
   30      H       3.1969513537     1.1016861670     0.8143417613
   31      H      -1.8298506044    -2.2287340599    -0.1756451186
 ----------------------------------------------------------------
 Nuclear Repulsion Energy =   890.6586205811 hartrees
 There are       51 alpha and       51 beta electrons
 Requested basis set is 6-311++G(d,p)
 There are 168 shells and 412 basis functions

 Total QAlloc Memory Limit   2000 MB
 Mega-Array Size       188 MB
 MEM_STATIC part       192 MB
 A cutoff of  1.0D-12 yielded  12437 shell pairs
 There are     74878 function pairs (     79512 Cartesian)

 -------------------------------------------------------
 OpenMP Integral Computing Module                       
 Release: version 1.0, May 2013, Q-Chem Inc. Pittsburgh 
 -------------------------------------------------------
 Integral Job Info:
 Integral job number is                      11
 Integral operator is                         1
 short-range coefficients                     0
 long-range coefficients              100000000
 Omega coefficients                           0
 if combine SR and LR in K                    0
 Integral screening is                        0
 Integral computing path is                   2
 max size of driver memory is            800000
 size of driver memory is                593474
 size of scratch memory is              2361544
 max col of scratch BK array               1296
 max len of scratch array in speh3          155
 max len of scratch index in speh4           18
 max int batch size is                      520
 min int batch size is                       52
 fixed nKL is                                52
 max L of basis functions is                  2
 order of int derivative is                   0
 number of shells is                        168
 number of basis is                         425
 number of cartesian basis is               425
 number of contracted shell pairs         12437
 number of primitive shell pairs          27172
 maxK2 (contraction) of shell pair           36
 max number of K2 of shell pair               1
 max number of CS2 of shell pair           2193
 max number of PS2 of shell pair           3912
 mem total for path MDJ                  609614
 -------------------------------------------------------
 Smallest overlap matrix eigenvalue = 2.66E-06

 Scale SEOQF with 1.000000e-01/1.000000e-01/1.000000e-01

 Standard Electronic Orientation quadrupole field applied
 Nucleus-field energy     =     0.0000000168 hartrees
 Guess from superposition of atomic densities
 Warning:  Energy on first SCF cycle will be non-variational
 SAD guess density has 102.000000 electrons

 -----------------------------------------------------------------------
  General SCF calculation program by
  Eric Jon Sundstrom, Paul Horn, Yuezhi Mao, Dmitri Zuev, Alec White,
  David Stuck, Shaama M.S., Shane Yost, Joonho Lee, David Small,
  Daniel Levine, Susi Lehtola, Hugh Burton, Evgeny Epifanovsky
 -----------------------------------------------------------------------
 Exchange:     0.2000 Hartree-Fock + 0.0800 Slater + 0.7200 B88
 Correlation:  0.1900 VWN1RPA + 0.8100 LYP
 Using SG-1 standard quadrature grid
 using 4 threads for integral computing
 -------------------------------------------------------
 OpenMP Integral computing Module                
 Release: version 2.0, May 2017, Q-Chem Inc. Pleasanton 
 -------------------------------------------------------
 -------------------------------------------------------
 OpenMP BLAS3 based DFT computing Module                
 Release: version 1.0, May 2013, Q-Chem Inc. Pittsburgh 
 -------------------------------------------------------
 A restricted SCF calculation will be
 performed using DIIS
 SCF converges when DIIS error is below 1.0e-05
 ---------------------------------------
  Cycle       Energy         DIIS error
 ---------------------------------------
    1    -620.1586686736      2.99e-02  
    2    -617.4425910572      3.97e-03  
    3    -617.1141887712      5.99e-03  
    4    -617.7218375775      1.21e-03  
    5    -617.7438938515      4.02e-04  
    6    -617.7463633798      1.04e-04  
    7    -617.7465180267      3.97e-05  
    8    -617.7465444824      7.40e-06  Convergence criterion met
 ---------------------------------------
 SCF time:   CPU 310.81s  wall 80.00s 
 SCF   energy in the final basis set =     -617.7465444824
 Total energy in the final basis set =     -617.7465444824
 Exchange:     0.2000 Hartree-Fock + 0.0800 Slater + 0.7200 B88
 Correlation:  0.1900 VWN1RPA + 0.8100 LYP
 Using SG-1 standard quadrature grid

 Citation of the SMD model:
 Marenich, A.V.; Cramer, C.J.; Truhlar, D.G.
 J. Phys. Chem. B 2009, 113, 6378-6396.
 iSolventCode=           1
 Solvent: water                                                           

 vradii
            1           2           3           4           5           6
    1   1.8500000   1.2000000   1.8500000   1.2000000   1.5200000   1.2000000
            7           8           9          10          11          12
    1   1.8500000   1.2000000   1.2000000   1.8500000   1.8500000   1.5200000
           13          14          15          16          17          18
    1   1.2000000   1.8500000   1.2000000   1.2000000   1.8500000   1.2000000
           19          20          21          22          23          24
    1   1.2000000   1.8500000   1.2000000   1.8500000   1.2000000   1.2000000
           25          26          27          28          29          30
    1   1.2000000   1.8500000   1.5200000   1.2000000   1.2000000   1.2000000
           31
    1   1.2000000
Changing PCM_TESSEL_METHOD to VTN
Changing PCM_VDW_RADII to SMD_RADIUS
 Discretize the solute cavity surface with Lebedev spheres
	Using 302 Lebedev grid points for each H atom
	Using 302 Lebedev grid points for other atoms
	Atomic van der Waals radii will be scaled by 1.20
 Removing interior tesserae...
 Keep 2817 surface tesserae and discard 6545 interior tesserae
 Molecular Surface Area = 224.746 Angst**2

 Citation of the SMD model:
 Marenich, A.V.; Cramer, C.J.; Truhlar, D.G.
 J. Phys. Chem. B 2009, 113, 6378-6396.
 iSolventCode=           1
 Solvent: water                                                           

 vradii
            1           2           3           4           5           6
    1   1.8500000   1.2000000   1.8500000   1.2000000   1.5200000   1.2000000
            7           8           9          10          11          12
    1   1.8500000   1.2000000   1.2000000   1.8500000   1.8500000   1.5200000
           13          14          15          16          17          18
    1   1.2000000   1.8500000   1.2000000   1.2000000   1.8500000   1.2000000
           19          20          21          22          23          24
    1   1.2000000   1.8500000   1.2000000   1.8500000   1.2000000   1.2000000
           25          26          27          28          29          30
    1   1.2000000   1.8500000   1.5200000   1.2000000   1.2000000   1.2000000
           31
    1   1.2000000
 using 4 threads for integral computing
 -------------------------------------------------------
 OpenMP Integral computing Module                
 Release: version 2.0, May 2017, Q-Chem Inc. Pleasanton 
 -------------------------------------------------------
 -------------------------------------------------------
 OpenMP BLAS3 based DFT computing Module                
 Release: version 1.0, May 2013, Q-Chem Inc. Pittsburgh 
 -------------------------------------------------------
 A restricted SCF calculation will be
 performed using DIIS
 SCF converges when DIIS error is below 1.0e-05
 ---------------------------------------
  Cycle       Energy         DIIS error
 ---------------------------------------
    1    -617.7465453188      2.46e-06  
    2    -617.7702030134      3.09e-04  
    3    -617.7701991178      3.09e-04  
    4    -617.7702119791      3.09e-04  
    5    -617.7701486928      3.11e-04  
    6    -617.7705808991      2.97e-04  
    7    -617.7705515414      2.98e-04  
    8    -617.7708155108      2.90e-04  
    9    -617.7706740715      2.94e-04  
   10    -617.7707257384      2.93e-04  
   11    -617.7706157306      2.96e-04  
   12    -617.7706074338      2.97e-04  
   13    -617.7705786965      2.98e-04  
   14    -617.7705255954      2.99e-04  
   15    -617.7704609637      3.01e-04  
   16    -617.7704271326      3.02e-04  
   17    -617.7753118511      9.94e-06  Convergence criterion met
 ---------------------------------------
 SCF time:   CPU 778.07s  wall 208.00s 
(0)  E-EN(g) gas-phase elect-nuc energy                 -617.746544482 a.u.
(3)  G-ENP(liq) elect-nuc-pol free energy of system     -617.775311851 a.u.
(4)  G-CDS(liq) cavity-dispersion-solvent structure 
     free energy                                                5.3173 kcal/mol
(6)  G-S(liq) free energy of system                     -617.766838173 a.u.
(9)  DeltaG-S(liq) free energy of  solvation
     (9) = (6) - (0)                                          -12.7345 kcal/mol
 SCF   energy in the final basis set =     -617.7753118511
 Total energy in the final basis set =     -617.7668381727

 --------------------------------------------------------------

                    Orbital Energies (a.u.)
 --------------------------------------------------------------

 Alpha MOs
 -- Occupied --
-19.135 -19.126 -19.121 -10.267 -10.213 -10.206 -10.183 -10.168
-10.166 -10.166 -10.163 -10.159 -10.151  -1.069  -1.028  -1.019
 -0.838  -0.795  -0.737  -0.735  -0.669  -0.653  -0.612  -0.603
 -0.561  -0.545  -0.514  -0.493  -0.485  -0.474  -0.465  -0.453
 -0.435  -0.424  -0.420  -0.412  -0.395  -0.392  -0.391  -0.372
 -0.367  -0.353  -0.350  -0.343  -0.334  -0.314  -0.304  -0.297
 -0.284  -0.270  -0.266
 -- Virtual --
 -0.038  -0.001   0.005   0.009   0.011   0.028   0.029   0.032
  0.039   0.039   0.053   0.056   0.059   0.062   0.066   0.073
  0.083   0.087   0.094   0.098   0.101   0.101   0.107   0.112
  0.114   0.119   0.122   0.125   0.131   0.133   0.137   0.139
  0.144   0.145   0.146   0.149   0.155   0.158   0.158   0.164
  0.165   0.166   0.170   0.173   0.174   0.177   0.181   0.185
  0.187   0.194   0.195   0.198   0.203   0.212   0.216   0.221
  0.222   0.229   0.231   0.238   0.239   0.246   0.250   0.255
  0.260   0.263   0.269   0.274   0.276   0.281   0.287   0.291
  0.293   0.297   0.301   0.307   0.309   0.316   0.323   0.327
  0.329   0.336   0.341   0.346   0.351   0.354   0.360   0.364
  0.369   0.371   0.373   0.377   0.384   0.391   0.403   0.406
  0.419   0.444   0.453   0.455   0.465   0.480   0.484   0.498
  0.509   0.519   0.539   0.542   0.555   0.568   0.574   0.586
  0.596   0.600   0.606   0.620   0.623   0.628   0.634   0.639
  0.647   0.658   0.668   0.675   0.679   0.687   0.699   0.715
  0.725   0.730   0.742   0.745   0.749   0.752   0.765   0.766
  0.771   0.778   0.782   0.788   0.795   0.800   0.809   0.816
  0.832   0.841   0.850   0.863   0.901   0.932   0.944   0.953
  0.977   0.982   1.009   1.021   1.038   1.061   1.079   1.096
  1.120   1.125   1.145   1.158   1.170   1.172   1.193   1.209
  1.233   1.238   1.255   1.269   1.274   1.286   1.312   1.321
  1.340   1.355   1.377   1.414   1.421   1.439   1.465   1.482
  1.486   1.503   1.512   1.520   1.557   1.567   1.576   1.582
  1.590   1.599   1.603   1.614   1.619   1.624   1.629   1.644
  1.645   1.658   1.660   1.670   1.675   1.683   1.692   1.699
  1.708   1.718   1.723   1.738   1.753   1.756   1.780   1.794
  1.803   1.806   1.812   1.834   1.848   1.859   1.861   1.882
  1.892   1.922   1.925   1.958   1.970   1.977   2.003   2.033
  2.035   2.049   2.073   2.082   2.088   2.117   2.121   2.147
  2.153   2.165   2.179   2.188   2.211   2.245   2.258   2.272
  2.289   2.312   2.335   2.362   2.369   2.375   2.390   2.410
  2.431   2.437   2.481   2.499   2.514   2.518   2.532   2.560
  2.571   2.578   2.592   2.610   2.635   2.652   2.659   2.663
  2.670   2.691   2.697   2.713   2.731   2.733   2.746   2.754
  2.780   2.804   2.813   2.829   2.841   2.870   2.890   2.893
  2.899   2.911   2.956   2.968   2.982   2.992   3.010   3.025
  3.051   3.061   3.075   3.105   3.118   3.133   3.147   3.171
  3.188   3.202   3.237   3.255   3.284   3.336   3.367   3.388
  3.421   3.433   3.508   3.526   3.536   3.565   3.779   3.795
  3.824   3.827   3.838   3.858   3.896   3.905   3.938   3.965
  3.990   4.010   4.043   4.134   4.145   4.255   4.279   4.288
  4.313   4.372   4.420   5.060   5.130   5.163   5.173   5.421
  5.448   5.661   5.674   5.727  23.796  23.846  23.871  23.889
 23.901  23.931  23.947  23.960  23.988  23.999  49.944  49.967
 49.970
 --------------------------------------------------------------

          Ground-State Mulliken Net Atomic Charges

     Atom                 Charge (a.u.)
  ----------------------------------------
      1 C                     0.432835
      2 H                     0.233491
      3 C                    -0.598219
      4 H                     0.245550
      5 O                    -0.312981
      6 H                     0.299278
      7 C                    -0.819377
      8 H                     0.195392
      9 H                     0.206691
     10 C                     0.698799
     11 C                    -0.289292
     12 O                    -0.343935
     13 H                     0.178673
     14 C                    -0.788613
     15 H                     0.201676
     16 H                     0.169420
     17 C                    -0.389806
     18 H                     0.176588
     19 H                     0.186368
     20 C                     0.275415
     21 H                     0.216572
     22 C                    -0.750858
     23 H                     0.163887
     24 H                     0.154152
     25 H                     0.169801
     26 C                    -0.556118
     27 O                    -0.334026
     28 H                     0.196123
     29 H                     0.185465
     30 H                     0.288355
     31 H                     0.308694
  ----------------------------------------
  Sum of atomic charges =     0.000000

 -----------------------------------------------------------------
                    Cartesian Multipole Moments
 -----------------------------------------------------------------
    Charge (ESU x 10^10)
                 0.0000
    Dipole Moment (Debye)
         X       0.8984      Y       5.2926      Z       2.4349
       Tot       5.8947
    Quadrupole Moments (Debye-Ang)
        XX     -81.6481     XY       5.2952     YY     -82.9462
        XZ       3.6662     YZ      -9.7197     ZZ     -85.6184
    Octopole Moments (Debye-Ang^2)
       XXX     -10.7354    XXY      34.3855    XYY       5.7203
       YYY     -12.5698    XXZ      17.0646    XYZ      -6.7397
       YYZ      25.0131    XZZ       8.9965    YZZ      10.4281
       ZZZ       0.5479
    Hexadecapole Moments (Debye-Ang^3)
      XXXX   -2115.1864   XXXY     100.0431   XXYY    -543.6775
      XYYY     -12.4773   YYYY    -814.4293   XXXZ      36.1168
      XXYZ     -54.6023   XYYZ       0.4512   YYYZ     -62.9803
      XXZZ    -460.9071   XYZZ      -7.6448   YYZZ    -235.4722
      XZZZ      12.5414   YZZZ     -16.2571   ZZZZ    -539.4655
 -----------------------------------------------------------------
Archival summary:
1\1\garfield\SP\ProcedureUnspecified\BasisUnspecified\31018\taweetha\SunMar2422:10:252019SunMar2422:10:252019\0\\#,ProcedureUnspecified,BasisUnspecified,\\0,1\O\H,1,0.963358\C,1,1.44056,2,108.259\H,3,1.09424,1,108.457,2,66.6299,0\C,3,1.53192,1,111.029,2,-53.318,0\H,5,1.09481,3,109.664,1,59.815,0\H,5,1.0953,3,108.76,1,-57.7007,0\C,5,1.53635,3,111.591,1,-178.919,0\H,8,1.10164,5,109.122,3,169.246,0\C,8,1.51965,5,113.047,3,-76.6415,0\H,10,1.11371,8,114.156,5,170.394,0\O,10,1.20569,8,125.619,5,-11.643,0\C,3,1.53763,1,108.416,2,-175.334,0\H,13,1.09999,3,106.527,1,69.2614,0\C,13,1.54186,3,107.529,1,-175.8,0\H,15,1.09298,13,110.577,3,178.945,0\H,15,1.09692,13,109.486,3,61.9424,0\C,15,1.53651,13,111.431,3,-59.773,0\H,18,1.09524,15,109.062,13,-66.5772,0\H,18,1.09606,15,110.32,13,177.026,0\C,13,1.5522,3,114.467,1,-46.6168,0\H,21,1.09651,13,105.635,3,56.7575,0\C,21,1.53498,13,116.176,3,-61.105,0\H,23,1.09483,21,111.221,13,-57.9054,0\H,23,1.09909,21,108.15,13,-175.035,0\O,23,1.42686,21,114.43,13,62.5598,0\H,26,0.96512,23,108.124,21,30.9197,0\C,21,1.53793,13,111.634,3,172.5,0\H,28,1.09334,21,110.725,13,-168.394,0\H,28,1.09387,21,111.159,13,-48.9479,0\H,28,1.09439,21,112.276,13,71.7943,0\\\@

 Total job time:  288.95s(wall), 1089.69s(cpu) 
 Sun Mar 24 22:10:25 2019

        *************************************************************
        *                                                           *
        *  Thank you very much for using Q-Chem.  Have a nice day.  *
        *                                                           *
        *************************************************************
```
