## Supplementary material for "An *In-Silico* Investigation of Menthol Metabolism": S1 File: oyeoe-SS.out

```
Q-Chem Developer Version!
                  Welcome to Q-Chem
     A Quantum Leap Into The Future Of Chemistry


 Q-Chem 5.1, Q-Chem, Inc., Pleasanton, CA (2018)

 Yihan Shao,  Zhengting Gan,  E. Epifanovsky,  A. T. B. Gilbert,  M. Wormit,  
 J. Kussmann,  A. W. Lange,  A. Behn,  Jia Deng,  Xintian Feng,  D. Ghosh,  
 M. Goldey,  P. R. Horn,  L. D. Jacobson,  I. Kaliman,  T. Kus,  A. Landau,  
 Jie Liu,  E. I. Proynov,  R. M. Richard,  R. P. Steele,  E. J. Sundstrom,  
 H. L. Woodcock III,  P. M. Zimmerman,  D. Zuev,  B. Albrecht,  E. Alguire,  
 S. A. Baeppler,  D. Barton,  Z. Benda,  Y. A. Bernard,  E. J. Berquist,  
 K. B. Bravaya,  H. Burton,  D. Casanova,  Chun-Min Chang,  Yunqing Chen,  
 A. Chien,  K. D. Closser,  M. P. Coons,  S. Coriani,  S. Dasgupta,  
 A. L. Dempwolff,  M. Diedenhofen,  Hainam Do,  R. G. Edgar,  Po-Tung Fang,  
 S. Faraji,  S. Fatehi,  Qingguo Feng,  K. D. Fenk,  J. Fosso-Tande,  
 Qinghui Ge,  A. Ghysels,  G. Gidofalvi,  J. Gomes,  J. Gonthier,  A. Gunina,  
 D. Hait,  M. W. D. Hanson-Heine,  P. H. P. Harbach,  A. W. Hauser,  
 J. E. Herr,  E. G. Hohenstein,  Z. C. Holden,  Kerwin Hui,  B. C. Huynh,  
 T.-C. Jagau,  Hyunjun Ji,  B. Kaduk,  K. Khistyaev,  Jaehoon Kim,  
 P. Klunzinger,  K. Koh,  D. Kosenkov,  L. Koulias,  T. Kowalczyk,  
 C. M. Krauter,  A. Kunitsa,  Ka Un Lao,  A. Laurent,  K. V. Lawler,  
 Joonho Lee,  D. Lefrancois,  S. Lehtola,  D. S. Levine,  Yi-Pei Li,  
 You-Sheng Lin,  Fenglai Liu,  E. Livshits,  A. Luenser,  P. Manohar,  
 E. Mansoor,  S. F. Manzer,  Shan-Ping Mao,  Yuezhi Mao,  N. Mardirossian,  
 A. V. Marenich,  T. Markovich,  L. A. Martinez-Martinez,  S. A. Maurer,  
 N. J. Mayhall,  S. C. McKenzie,  J.-M. Mewes,  A. F. Morrison,  
 J. W. Mullinax,  K. Nanda,  T. S. Nguyen-Beck,  R. Olivares-Amaya,  
 J. A. Parkhill,  T. M. Perrine,  F. Plasser,  P. Pokhilko,  S. Prager,  
 A. Prociuk,  E. Ramos,  D. R. Rehn,  F. Rob,  M. Schneider,  N. Sergueev,  
 S. M. Sharada,  S. Sharma,  D. W. Small,  T. Stauch,  T. Stein,  
 Yu-Chuan Su,  A. J. W. Thom,  A. Tkatchenko,  T. Tsuchimochi,  N. M. Tubman,  
 L. Vogt,  M. L. Vidal,  O. Vydrov,  M. A. Watson,  J. Wenzel,  
 M. de Wergifosse,  T. A. Wesolowski,  A. White,  J. Witte,  A. Yamada,  
 Jun Yang,  K. Yao,  S. Yeganeh,  S. R. Yost,  Zhi-Qiang You,  A. Zech,  
 Igor Ying Zhang,  Xing Zhang,  Yan Zhao,  Ying Zhu,  B. R. Brooks,  
 G. K. L. Chan,  C. J. Cramer,  M. S. Gordon,  W. J. Hehre,  A. Klamt,  
 M. W. Schmidt,  C. D. Sherrill,  D. G. Truhlar,  A. Aspuru-Guzik,  R. Baer,  
 A. T. Bell,  N. A. Besley,  Jeng-Da Chai,  A. E. DePrince, III,  
 R. A. DiStasio Jr.,  A. Dreuw,  B. D. Dunietz,  T. R. Furlani,  
 Chao-Ping Hsu,  Yousung Jung,  Jing Kong,  D. S. Lambrecht,  WanZhen Liang,  
 C. Ochsenfeld,  V. A. Rassolov,  L. V. Slipchenko,  J. E. Subotnik,  
 T. Van Voorhis,  J. M. Herbert,  A. I. Krylov,  P. M. W. Gill,  M. Head-Gordon

 Contributors to earlier versions of Q-Chem not listed above: 
 R. D. Adamson,  B. Austin,  J. Baker,  G. J. O. Beran,  K. Brandhorst,  
 S. T. Brown,  E. F. C. Byrd,  A. K. Chakraborty,  C.-L. Cheng,  
 Siu Hung Chien,  D. M. Chipman,  D. L. Crittenden,  H. Dachsel,  
 R. J. Doerksen,  A. D. Dutoi,  L. Fusti-Molnar,  W. A. Goddard III,  
 A. Golubeva-Zadorozhnaya,  S. R. Gwaltney,  G. Hawkins,  A. Heyden,  
 S. Hirata,  G. Kedziora,  F. J. Keil,  C. Kelley,  Jihan Kim,  R. A. King,  
 R. Z. Khaliullin,  P. P. Korambath,  W. Kurlancheek,  A. M. Lee,  M. S. Lee,  
 S. V. Levchenko,  Ching Yeh Lin,  D. Liotard,  R. C. Lochan,  I. Lotan,  
 P. E. Maslen,  N. Nair,  D. P. O'Neill,  D. Neuhauser,  E. Neuscamman,  
 C. M. Oana,  R. Olson,  B. Peters,  R. Peverati,  P. A. Pieniazek,  
 Y. M. Rhee,  J. Ritchie,  M. A. Rohrdanz,  E. Rosta,  N. J. Russ,  
 H. F. Schaefer III,  N. E. Schultz,  N. Shenvi,  A. C. Simmonett,  A. Sodt,  
 D. Stuck,  K. S. Thanthiriwatte,  V. Vanovschi,  Tao Wang,  A. Warshel,  
 C. F. Williams,  Q. Wu,  X. Xu,  W. Zhang

 Please cite Q-Chem as follows:
 Y. Shao et al., Mol. Phys. 113, 184-215 (2015)
 DOI: 10.1080/00268976.2014.952696

 Q-Chem 5.1.2 for Intel X86 EM64T Linux

 Parts of Q-Chem use Armadillo 8.300.2 (Tropical Shenanigans).
 http://arma.sourceforge.net/

 Q-Chem begins on Sun Mar 24 22:10:25 2019  

Host: 
0

     Scratch files written to /scratch/taweetham/qchem2015//
Input Ideriv = 2
Curr. Ideriv = -1
Max.  Ideriv = 2

Checking the input file for inconsistencies... 	...done.

--------------------------------------------------------------
User input:
--------------------------------------------------------------
$molecule
0 1
  C   -1.0232265   -0.5573187   -0.3347527
  H   -1.1291994   -0.6055733   -1.4285809
  C   -0.2261950    0.7198308    0.0013967
  H   -0.0692675    0.7928690    1.0828210
  O   -0.9695942    1.8703710   -0.3926160
  H   -0.4030847    2.6480754   -0.2284564
  C    1.1316881    0.7276508   -0.7096969
  H    0.9657489    0.7937718   -1.7934674
  H    1.6791782    1.6414243   -0.4455038
  C    1.9698073   -0.5147589   -0.4013454
  C    2.5621981   -0.4847858    0.9970294
  O    2.4286787    0.4462622    1.7839188
  H    3.1791694   -1.3597016    1.2681405
  C    1.1753047   -1.8064735   -0.6035146
  H    1.7450848   -2.6714207   -0.2430242
  H    1.0210052   -1.9599444   -1.6794353
  C   -0.1905282   -1.7841239    0.0868060
  H   -0.7232184   -2.7065813   -0.1744499
  H   -0.0568894   -1.7924714    1.1755123
  C   -2.4681241   -0.6450173    0.2573539
  C   -3.5076889   -0.0981256   -0.7313507
  H   -4.5175424   -0.1860869   -0.3162222
  H   -3.3355464    0.9521513   -0.9819726
  H   -3.4862564   -0.6706986   -1.6651000
  C   -2.6397714   -0.0153616    1.6499155
  O   -2.7855231    1.3973677    1.6156820
  H   -1.8014499   -0.2677172    2.3067479
  H   -3.5454947   -0.4129466    2.1207467
  H    2.8344696   -0.5266386   -1.0771965
  H   -2.2727978    1.7369101    0.8535588
  H   -2.7024246   -1.7124190    0.3732201
$end

$rem
   job_type 	optimization
   basis 	6-311++g**
   method 	b3lyp
   scf_guess sad
$end

--------------------------------------------------------------
 ----------------------------------------------------------------
             Standard Nuclear Orientation (Angstroms)
    I     Atom           X                Y                Z
 ----------------------------------------------------------------
    1      C      -0.5017868923     0.8092296899     0.2575213765
    2      H      -0.5719673168     1.3489999893     1.2134197105
    3      C       0.0756011410    -0.5903554447     0.5527348354
    4      H       0.1924842693    -1.1543641348    -0.3787542238
    5      O      -0.8298772854    -1.3224092022     1.3748280453
    6      H      -0.3971608209    -2.1691994486     1.5948468207
    7      C       1.4323274355    -0.4912726158     1.2591611432
    8      H       1.2846824216    -0.0480404874     2.2532499378
    9      H       1.8223774650    -1.4995950235     1.4480322885
   10      C       2.4478887683     0.3453497083     0.4782612969
   11      C       2.9936734266    -0.3861642216    -0.7359395946
   12      O       2.6958807469    -1.5359567814    -1.0411761024
   13      H       3.7339347328     0.1751919997    -1.3330366236
   14      C       1.8720049239     1.6985347524     0.0565014020
   15      H       2.5619155157     2.2189508308    -0.6187221390
   16      H       1.7702524579     2.3309203219     0.9479619635
   17      C       0.5031872540     1.5830898983    -0.6184446836
   18      H       0.1290437995     2.5955553370    -0.8130508502
   19      H       0.6097223777     1.0914637964    -1.5932084810
   20      C      -1.9289114793     0.8464107428    -0.3811830364
   21      C      -3.0170790964     0.9552311906     0.6964865040
   22      H      -4.0103414996     1.0042517580     0.2372482916
   23      H      -3.0064498827     0.1095528978     1.3894808680
   24      H      -2.8828104325     1.8693407837     1.2851821173
   25      C      -2.2317221868    -0.2970953024    -1.3639630249
   26      O      -2.5973297558    -1.5103684455    -0.7216866425
   27      H      -1.3804827075    -0.4900885060    -2.0242963198
   28      H      -3.0747751256    -0.0143430076    -2.0038094358
   29      H       3.3199424356     0.5214342861     1.1209691251
   30      H      -2.1259573230    -1.5538618777     0.1355906741
   31      H      -1.9948997783     1.7759555319    -0.9636434378
 ----------------------------------------------------------------
 Molecular Point Group                 C1    NOp =  1
 Largest Abelian Subgroup              C1    NOp =  1
 Nuclear Repulsion Energy =   896.9188416044 hartrees
 There are       51 alpha and       51 beta electrons
 Requested basis set is 6-311++G(d,p)
 There are 168 shells and 412 basis functions

 Total QAlloc Memory Limit   2000 MB
 Mega-Array Size       188 MB
 MEM_STATIC part       192 MB
 A cutoff of  1.0D-11 yielded  12315 shell pairs
 There are     74004 function pairs (     78553 Cartesian)

 -------------------------------------------------------
 OpenMP Integral Computing Module                       
 Release: version 1.0, May 2013, Q-Chem Inc. Pittsburgh 
 -------------------------------------------------------
 Integral Job Info:
 Integral job number is                      11
 Integral operator is                         1
 short-range coefficients                     0
 long-range coefficients              100000000
 Omega coefficients                           0
 if combine SR and LR in K                    0
 Integral screening is                        0
 Integral computing path is                   2
 max size of driver memory is            800000
 size of driver memory is                593474
 size of scratch memory is              2361544
 max col of scratch BK array               1296
 max len of scratch array in speh3          155
 max len of scratch index in speh4           18
 max int batch size is                      520
 min int batch size is                       52
 fixed nKL is                                52
 max L of basis functions is                  2
 order of int derivative is                   0
 number of shells is                        168
 number of basis is                         425
 number of cartesian basis is               425
 number of contracted shell pairs         12315
 number of primitive shell pairs          26747
 maxK2 (contraction) of shell pair           36
 max number of K2 of shell pair               1
 max number of CS2 of shell pair           2194
 max number of PS2 of shell pair           3900
 mem total for path MDJ                  607900
 -------------------------------------------------------
 Smallest overlap matrix eigenvalue = 2.00E-06

 Q-Chem warning in module stvman/mkSTV.C, line 306:

 Overlap eigenvalue is smaller than square root of threshold
 Use THRESH >= 12 to get rid of this warning


 Scale SEOQF with 1.000000e-01/1.000000e-01/1.000000e-01

 Standard Electronic Orientation quadrupole field applied
 Nucleus-field energy     =     0.0000000160 hartrees
 Guess from superposition of atomic densities
 Warning:  Energy on first SCF cycle will be non-variational
 SAD guess density has 102.000000 electrons

 -----------------------------------------------------------------------
  General SCF calculation program by
  Eric Jon Sundstrom, Paul Horn, Yuezhi Mao, Dmitri Zuev, Alec White,
  David Stuck, Shaama M.S., Shane Yost, Joonho Lee, David Small,
  Daniel Levine, Susi Lehtola, Hugh Burton, Evgeny Epifanovsky
 -----------------------------------------------------------------------
 Exchange:     0.2000 Hartree-Fock + 0.0800 Slater + 0.7200 B88
 Correlation:  0.1900 VWN1RPA + 0.8100 LYP
 Using SG-1 standard quadrature grid
 using 4 threads for integral computing
 -------------------------------------------------------
 OpenMP Integral computing Module                
 Release: version 2.0, May 2017, Q-Chem Inc. Pleasanton 
 -------------------------------------------------------
 -------------------------------------------------------
 OpenMP BLAS3 based DFT computing Module                
 Release: version 1.0, May 2013, Q-Chem Inc. Pittsburgh 
 -------------------------------------------------------
 A restricted SCF calculation will be
 performed using DIIS
 SCF converges when DIIS error is below 1.0e-08
 ---------------------------------------
  Cycle       Energy         DIIS error
 ---------------------------------------
    1    -620.1770223492      2.99e-02  
    2    -617.4380420208      3.97e-03  
    3    -617.0901144179      6.07e-03  
    4    -617.7142416371      1.30e-03  
    5    -617.7402014239      4.20e-04  
    6    -617.7428831857      1.09e-04  
    7    -617.7430549771      4.21e-05  
    8    -617.7430839102      7.54e-06  
    9    -617.7430847549      2.69e-06  
   10    -617.7430848807      6.61e-07  
   11    -617.7430848877      2.26e-07  
   12    -617.7430848885      6.72e-08  
   13    -617.7430848886      2.24e-08  
   14    -617.7430848887      5.25e-09  Convergence criterion met
 ---------------------------------------
 SCF time:   CPU 537.66s  wall 138.00s 
 SCF   energy in the final basis set =     -617.7430848887
 Total energy in the final basis set =     -617.7430848887

 --------------------------------------------------------------

                    Orbital Energies (a.u.)
 --------------------------------------------------------------

 Alpha MOs
 -- Occupied --
-19.149 -19.142 -19.092 -10.279 -10.235 -10.206 -10.203 -10.193
-10.187 -10.186 -10.184 -10.177 -10.153  -1.061  -1.053  -0.997
 -0.862  -0.807  -0.760  -0.748  -0.674  -0.669  -0.639  -0.610
 -0.568  -0.565  -0.537  -0.501  -0.498  -0.487  -0.477  -0.456
 -0.454  -0.441  -0.428  -0.415  -0.412  -0.406  -0.397  -0.382
 -0.376  -0.370  -0.362  -0.359  -0.344  -0.327  -0.315  -0.302
 -0.293  -0.275  -0.255
 -- Virtual --
 -0.057  -0.020  -0.009  -0.003   0.000   0.013   0.018   0.026
  0.029   0.032   0.039   0.045   0.052   0.056   0.063   0.067
  0.070   0.075   0.080   0.085   0.092   0.095   0.100   0.102
  0.104   0.107   0.111   0.113   0.117   0.121   0.125   0.128
  0.132   0.133   0.135   0.140   0.141   0.144   0.148   0.149
  0.155   0.158   0.159   0.162   0.167   0.167   0.172   0.176
  0.181   0.183   0.188   0.190   0.195   0.199   0.203   0.210
  0.214   0.215   0.219   0.224   0.233   0.239   0.243   0.244
  0.250   0.252   0.259   0.261   0.264   0.273   0.280   0.282
  0.285   0.291   0.292   0.302   0.307   0.309   0.313   0.321
  0.324   0.328   0.334   0.340   0.344   0.351   0.354   0.361
  0.365   0.367   0.373   0.382   0.383   0.390   0.395   0.407
  0.416   0.421   0.431   0.449   0.451   0.470   0.481   0.489
  0.501   0.515   0.517   0.526   0.537   0.539   0.550   0.571
  0.577   0.588   0.596   0.603   0.612   0.616   0.626   0.630
  0.638   0.642   0.650   0.660   0.675   0.685   0.694   0.701
  0.709   0.713   0.717   0.726   0.727   0.744   0.745   0.754
  0.755   0.764   0.766   0.770   0.778   0.781   0.787   0.796
  0.802   0.812   0.825   0.864   0.893   0.911   0.932   0.950
  0.957   0.959   0.973   1.011   1.024   1.076   1.080   1.095
  1.124   1.131   1.152   1.158   1.166   1.187   1.194   1.203
  1.225   1.231   1.245   1.263   1.277   1.291   1.298   1.319
  1.323   1.333   1.355   1.371   1.412   1.436   1.455   1.481
  1.487   1.492   1.505   1.534   1.542   1.552   1.558   1.563
  1.567   1.581   1.586   1.594   1.600   1.609   1.615   1.631
  1.639   1.642   1.654   1.666   1.670   1.678   1.687   1.695
  1.711   1.719   1.725   1.738   1.745   1.759   1.770   1.782
  1.784   1.807   1.814   1.824   1.833   1.836   1.863   1.879
  1.885   1.889   1.923   1.947   1.952   1.976   1.987   1.999
  2.011   2.049   2.057   2.062   2.076   2.092   2.114   2.130
  2.141   2.166   2.179   2.181   2.205   2.223   2.254   2.271
  2.302   2.309   2.333   2.350   2.363   2.370   2.383   2.391
  2.401   2.443   2.457   2.459   2.500   2.514   2.532   2.542
  2.545   2.566   2.571   2.609   2.620   2.638   2.639   2.654
  2.671   2.680   2.688   2.690   2.712   2.730   2.741   2.749
  2.787   2.801   2.811   2.814   2.849   2.854   2.872   2.879
  2.894   2.916   2.933   2.950   2.966   2.980   3.001   3.011
  3.030   3.056   3.066   3.078   3.099   3.117   3.124   3.163
  3.184   3.198   3.229   3.271   3.287   3.335   3.352   3.388
  3.409   3.441   3.467   3.496   3.498   3.542   3.769   3.775
  3.788   3.804   3.831   3.838   3.900   3.915   3.924   3.959
  3.992   4.015   4.058   4.117   4.154   4.230   4.243   4.300
  4.323   4.364   4.400   5.058   5.134   5.167   5.175   5.443
  5.496   5.640   5.711   5.754  23.780  23.827  23.851  23.865
 23.901  23.909  23.929  23.934  23.952  24.004  49.937  49.948
 49.985
 --------------------------------------------------------------

          Ground-State Mulliken Net Atomic Charges

     Atom                 Charge (a.u.)
  ----------------------------------------
      1 C                     0.271701
      2 H                     0.224127
      3 C                    -0.608526
      4 H                     0.294098
      5 O                    -0.223927
      6 H                     0.255759
      7 C                    -0.741741
      8 H                     0.185719
      9 H                     0.183301
     10 C                     0.577136
     11 C                    -0.319716
     12 O                    -0.205036
     13 H                     0.115485
     14 C                    -0.680810
     15 H                     0.191181
     16 H                     0.150989
     17 C                    -0.373423
     18 H                     0.165726
     19 H                     0.187019
     20 C                     0.219600
     21 C                    -0.646454
     22 H                     0.157733
     23 H                     0.191323
     24 H                     0.112242
     25 C                    -0.451482
     26 O                    -0.252015
     27 H                     0.139578
     28 H                     0.173227
     29 H                     0.250096
     30 H                     0.284162
     31 H                     0.172931
  ----------------------------------------
  Sum of atomic charges =     0.000000

 -----------------------------------------------------------------
                    Cartesian Multipole Moments
 -----------------------------------------------------------------
    Charge (ESU x 10^10)
                 0.0000
    Dipole Moment (Debye)
         X       3.4113      Y       3.5797      Z       1.7503
       Tot       5.2454
    Quadrupole Moments (Debye-Ang)
        XX     -86.6461     XY      -0.3197     YY     -84.0392
        XZ       2.6659     YZ      -7.5994     ZZ     -82.1045
    Octopole Moments (Debye-Ang^2)
       XXX      39.4119    XXY      32.9838    XYY       0.1872
       YYY     -11.9910    XXZ       8.7151    XYZ      -1.5863
       YYZ      19.5957    XZZ       1.4608    YZZ      -2.5206
       ZZZ      -0.3393
    Hexadecapole Moments (Debye-Ang^3)
      XXXX   -2215.6719   XXXY      -7.2886   XXYY    -564.6966
      XYYY       6.2650   YYYY    -727.3278   XXXZ       1.3075
      XXYZ     -46.4811   XYYZ      -2.1400   YYYZ     -46.1670
      XXZZ    -457.0301   XYZZ       8.3051   YYZZ    -206.8962
      XZZZ      10.1029   YZZZ      -8.6361   ZZZZ    -527.6228
 -----------------------------------------------------------------
 Calculating analytic gradient of the SCF energy
 Gradient of SCF Energy
            1           2           3           4           5           6
    1   0.0033439  -0.0008346  -0.0065314  -0.0016308   0.0010624   0.0071860
    2  -0.0022678   0.0023918  -0.0066593  -0.0035662   0.0135827  -0.0088445
    3   0.0045897   0.0000370   0.0031862   0.0020427  -0.0119206   0.0015079
            7           8           9          10          11          12
    1   0.0005831   0.0019711  -0.0007744  -0.0019708   0.0072277  -0.0083397
    2   0.0004043  -0.0018225  -0.0009029   0.0072572   0.0311111  -0.0272119
    3  -0.0046001   0.0025533   0.0037316   0.0036068  -0.0010608  -0.0039504
           13          14          15          16          17          18
    1  -0.0009429   0.0007414  -0.0016360  -0.0011098  -0.0022761   0.0010717
    2  -0.0018740  -0.0095687   0.0002741   0.0004608   0.0018080   0.0026261
    3   0.0028511  -0.0002646  -0.0018103   0.0010503  -0.0019057   0.0000615
           19          20          21          22          23          24
    1   0.0009531   0.0013190   0.0045782  -0.0005237   0.0001484  -0.0006453
    2   0.0000790  -0.0001518  -0.0008426   0.0008299  -0.0014364   0.0005397
    3   0.0004129  -0.0031997  -0.0017177  -0.0006678   0.0014465   0.0003305
           25          26          27          28          29          30
    1   0.0016272   0.0002113  -0.0033950  -0.0001163  -0.0024873   0.0042446
    2   0.0024291   0.0023649  -0.0029894  -0.0002577  -0.0013278   0.0022044
    3  -0.0027537  -0.0053350   0.0027217  -0.0006829   0.0009422   0.0081644
           31
    1  -0.0030549
    2   0.0013602
    3   0.0006332
 Max gradient component =       3.111E-02
 RMS gradient           =       5.636E-03
 Gradient time:  CPU 117.13 s  wall 29.47 s
 Geometry Optimization Parameters
   NAtoms,    NIC,     NZ,  NCons,   NDum,   NFix, NCnnct, MaxDiis
       31     245       0       0       0       0       0       0


** GEOMETRY OPTIMIZATION IN DELOCALIZED INTERNAL COORDINATES **
   Searching for a Minimum

   Optimization Cycle:   1

                       Coordinates (Angstroms)
     ATOM                X               Y               Z
      1  C        -0.5017868923    0.8092296899    0.2575213765
      2  H        -0.5719673168    1.3489999893    1.2134197105
      3  C         0.0756011410   -0.5903554447    0.5527348354
      4  H         0.1924842693   -1.1543641348   -0.3787542238
      5  O        -0.8298772854   -1.3224092022    1.3748280453
      6  H        -0.3971608209   -2.1691994486    1.5948468207
      7  C         1.4323274355   -0.4912726158    1.2591611432
      8  H         1.2846824216   -0.0480404874    2.2532499378
      9  H         1.8223774650   -1.4995950235    1.4480322885
     10  C         2.4478887683    0.3453497083    0.4782612969
     11  C         2.9936734266   -0.3861642216   -0.7359395946
     12  O         2.6958807469   -1.5359567814   -1.0411761024
     13  H         3.7339347328    0.1751919997   -1.3330366236
     14  C         1.8720049239    1.6985347524    0.0565014020
     15  H         2.5619155157    2.2189508308   -0.6187221390
     16  H         1.7702524579    2.3309203219    0.9479619635
     17  C         0.5031872540    1.5830898983   -0.6184446836
     18  H         0.1290437995    2.5955553370   -0.8130508502
     19  H         0.6097223777    1.0914637964   -1.5932084810
     20  C        -1.9289114793    0.8464107428   -0.3811830364
     21  C        -3.0170790964    0.9552311906    0.6964865040
     22  H        -4.0103414996    1.0042517580    0.2372482916
     23  H        -3.0064498827    0.1095528978    1.3894808680
     24  H        -2.8828104325    1.8693407837    1.2851821173
     25  C        -2.2317221868   -0.2970953024   -1.3639630249
     26  O        -2.5973297558   -1.5103684455   -0.7216866425
     27  H        -1.3804827075   -0.4900885060   -2.0242963198
     28  H        -3.0747751256   -0.0143430076   -2.0038094358
     29  H         3.3199424356    0.5214342861    1.1209691251
     30  H        -2.1259573230   -1.5538618777    0.1355906741
     31  H        -1.9948997783    1.7759555319   -0.9636434378
   Point Group: c1    Number of degrees of freedom:    87


   Energy is   -617.743084889


 Attempting to Generate Delocalized Internal Coordinates

 87 Hessian modes will be used to form the next step
  Hessian Eigenvalues:
     0.002000    0.004164    0.004502    0.006330    0.006608    0.006669
     0.006724    0.007470    0.012292    0.012915    0.019911    0.020845
     0.030639    0.034331    0.038172    0.041437    0.043874    0.044948
     0.046621    0.046790    0.047366    0.048351    0.049725    0.052139
     0.054171    0.055275    0.056685    0.057007    0.057374    0.057494
     0.061503    0.068281    0.077928    0.082269    0.084764    0.084817
     0.090386    0.098172    0.118267    0.128431    0.140434    0.146674
     0.157269    0.160000    0.160000    0.160000    0.160000    0.160000
     0.160000    0.168103    0.172369    0.179235    0.181916    0.198487
     0.220027    0.220237    0.264966    0.268810    0.273122    0.278691
     0.287052    0.289342    0.289915    0.291201    0.292778    0.304658
     0.332035    0.336812    0.337997    0.338605    0.339366    0.339575
     0.339591    0.340262    0.340400    0.340504    0.341813    0.341862
     0.341974    0.342198    0.342996    0.344225    0.416643    0.423640
     0.515230    0.521564    0.926349

 Minimum Search - Taking Simple RFO Step
 Searching for Lamda that Minimizes Along All modes
 Value Taken    Lamda =  -0.00919726
 Calculated Step too Large.  Step scaled by  0.724970
 Step Taken.  Stepsize is  0.300000

                             Maximum     Tolerance    Cnvgd?
         Gradient           0.019801      0.000300      NO
         Displacement       0.105149      0.001200      NO
         Energy change     *********      0.000001      NO


 New Cartesian Coordinates Obtained by Inverse Iteration

 Displacement from previous Coordinates is:  0.997104
 ----------------------------------------------------------------
             Standard Nuclear Orientation (Angstroms)
    I     Atom           X                Y                Z
 ----------------------------------------------------------------
    1      C      -0.5012798266     0.7991415519     0.2856694708
    2      H      -0.5612484772     1.3499878875     1.2343094867
    3      C       0.0879420819    -0.5817812876     0.6201377193
    4      H       0.1876951435    -1.1653131053    -0.3013564503
    5      O      -0.8091138033    -1.2720511008     1.5065626907
    6      H      -0.4007575610    -2.1133222758     1.7565041498
    7      C       1.4646096428    -0.4603288132     1.2879111558
    8      H       1.3298961726     0.0212927179     2.2642309387
    9      H       1.8606300832    -1.4622906369     1.4900853978
   10      C       2.4748822873     0.3455890976     0.4645569804
   11      C       3.0175360918    -0.4165021235    -0.7320742131
   12      O       2.7209428735    -1.5564086750    -1.0286731554
   13      H       3.7160278573     0.1552033432    -1.3744556939
   14      C       1.8873909899     1.6957039641     0.0259308832
   15      H       2.5701842004     2.2006359626    -0.6676494851
   16      H       1.8054373406     2.3462414939     0.9046238008
   17      C       0.5011623683     1.5510683772    -0.6164574292
   18      H       0.1114530185     2.5505387078    -0.8337044966
   19      H       0.5893155291     1.0348977265    -1.5806983995
   20      C      -1.9362103577     0.8310209463    -0.3478078689
   21      C      -3.0437041239     0.9130284312     0.7179690471
   22      H      -4.0298970789     0.9839090072     0.2485140029
   23      H      -3.0499736826     0.0452332191     1.3794718043
   24      H      -2.9072343065     1.8040469643     1.3395256229
   25      C      -2.2400615010    -0.2459056683    -1.4115957162
   26      O      -2.6716066868    -1.5099883657    -0.9180545712
   27      H      -1.3750492644    -0.3818336850    -2.0750369711
   28      H      -3.0594116044     0.1179944745    -2.0403418765
   29      H       3.3611756740     0.5460432815     1.0832828833
   30      H      -2.2274508867    -1.6887230720    -0.0714122772
   31      H      -1.9799146055     1.7792206701    -0.8994056252
 ----------------------------------------------------------------
 Molecular Point Group                 C1    NOp =  1
 Largest Abelian Subgroup              C1    NOp =  1
 Nuclear Repulsion Energy =   889.6222647618 hartrees
 There are       51 alpha and       51 beta electrons
 Applying Cartesian multipole field
    Component          Value
    ---------          -----
     (2,0,0)        1.00000E-11
     (0,2,0)        2.00000E-11
     (0,0,2)       -3.00000E-11
 Nucleus-field energy     =     0.0000000153 hartrees
 Requested basis set is 6-311++G(d,p)
 There are 168 shells and 412 basis functions
 A cutoff of  1.0D-11 yielded  12270 shell pairs
 There are     73622 function pairs (     78133 Cartesian)
 Smallest overlap matrix eigenvalue = 2.25E-06

 Q-Chem warning in module stvman/mkSTV.C, line 306:

 Overlap eigenvalue is smaller than square root of threshold
 Use THRESH >= 12 to get rid of this warning

 Guess MOs from SCF MO coefficient file

 -----------------------------------------------------------------------
  General SCF calculation program by
  Eric Jon Sundstrom, Paul Horn, Yuezhi Mao, Dmitri Zuev, Alec White,
  David Stuck, Shaama M.S., Shane Yost, Joonho Lee, David Small,
  Daniel Levine, Susi Lehtola, Hugh Burton, Evgeny Epifanovsky
 -----------------------------------------------------------------------
 Exchange:     0.2000 Hartree-Fock + 0.0800 Slater + 0.7200 B88
 Correlation:  0.1900 VWN1RPA + 0.8100 LYP
 Using SG-1 standard quadrature grid
 using 4 threads for integral computing
 -------------------------------------------------------
 OpenMP Integral computing Module                
 Release: version 2.0, May 2017, Q-Chem Inc. Pleasanton 
 -------------------------------------------------------
 -------------------------------------------------------
 OpenMP BLAS3 based DFT computing Module                
 Release: version 1.0, May 2013, Q-Chem Inc. Pittsburgh 
 -------------------------------------------------------
 A restricted SCF calculation will be
 performed using DIIS
 SCF converges when DIIS error is below 1.0e-08
 ---------------------------------------
  Cycle       Energy         DIIS error
 ---------------------------------------
    1    -617.7286196348      7.53e-04  
    2    -617.7445512428      1.33e-04  
    3    -617.7443109341      2.00e-04  
    4    -617.7448983204      1.82e-05  
    5    -617.7449005222      1.38e-05  
    6    -617.7449033740      4.61e-06  
    7    -617.7449036942      1.24e-06  
    8    -617.7449037224      2.43e-07  
    9    -617.7449037238      9.79e-08  
   10    -617.7449037240      4.28e-08  
   11    -617.7449037240      1.47e-08  
   12    -617.7449037241      5.02e-09  Convergence criterion met
 ---------------------------------------
 SCF time:   CPU 474.97s  wall 123.00s 
 SCF   energy in the final basis set =     -617.7449037241
 Total energy in the final basis set =     -617.7449037241

 --------------------------------------------------------------

                    Orbital Energies (a.u.)
 --------------------------------------------------------------

 Alpha MOs
 -- Occupied --
-19.142 -19.141 -19.105 -10.277 -10.234 -10.209 -10.206 -10.193
-10.186 -10.185 -10.183 -10.180 -10.153  -1.067  -1.042  -1.006
 -0.860  -0.807  -0.758  -0.749  -0.677  -0.668  -0.638  -0.609
 -0.570  -0.562  -0.532  -0.499  -0.495  -0.484  -0.476  -0.461
 -0.455  -0.441  -0.427  -0.412  -0.411  -0.405  -0.396  -0.384
 -0.377  -0.369  -0.361  -0.358  -0.342  -0.328  -0.314  -0.305
 -0.294  -0.274  -0.263
 -- Virtual --
 -0.053  -0.019  -0.009  -0.004   0.001   0.014   0.018   0.026
  0.030   0.031   0.039   0.045   0.051   0.057   0.061   0.068
  0.071   0.074   0.079   0.085   0.091   0.094   0.100   0.102
  0.104   0.107   0.112   0.113   0.116   0.120   0.126   0.128
  0.132   0.134   0.136   0.139   0.141   0.143   0.146   0.149
  0.153   0.157   0.160   0.161   0.164   0.166   0.173   0.175
  0.181   0.183   0.187   0.189   0.193   0.199   0.202   0.208
  0.209   0.214   0.216   0.225   0.230   0.237   0.241   0.244
  0.247   0.250   0.257   0.260   0.263   0.270   0.277   0.280
  0.285   0.288   0.292   0.301   0.305   0.309   0.311   0.319
  0.323   0.328   0.332   0.340   0.344   0.349   0.351   0.359
  0.362   0.369   0.370   0.376   0.382   0.386   0.397   0.409
  0.413   0.417   0.424   0.449   0.456   0.467   0.484   0.490
  0.503   0.514   0.518   0.533   0.538   0.543   0.550   0.567
  0.576   0.584   0.597   0.603   0.611   0.615   0.625   0.628
  0.635   0.644   0.652   0.658   0.673   0.687   0.695   0.700
  0.710   0.711   0.715   0.720   0.726   0.738   0.745   0.753
  0.756   0.761   0.765   0.771   0.779   0.783   0.789   0.794
  0.806   0.814   0.825   0.859   0.896   0.907   0.928   0.946
  0.960   0.963   0.977   1.007   1.022   1.059   1.079   1.089
  1.124   1.133   1.145   1.156   1.167   1.174   1.180   1.195
  1.207   1.217   1.240   1.260   1.273   1.283   1.305   1.319
  1.325   1.339   1.350   1.371   1.409   1.433   1.458   1.474
  1.485   1.491   1.502   1.526   1.535   1.553   1.558   1.563
  1.566   1.579   1.587   1.595   1.599   1.611   1.620   1.628
  1.633   1.639   1.656   1.666   1.667   1.671   1.680   1.690
  1.708   1.711   1.716   1.729   1.740   1.757   1.759   1.777
  1.780   1.793   1.804   1.816   1.826   1.836   1.847   1.868
  1.880   1.890   1.917   1.947   1.955   1.966   1.984   1.992
  2.011   2.048   2.058   2.061   2.079   2.096   2.107   2.127
  2.136   2.162   2.172   2.182   2.191   2.213   2.235   2.252
  2.282   2.297   2.315   2.330   2.358   2.362   2.374   2.385
  2.397   2.424   2.456   2.461   2.500   2.514   2.527   2.542
  2.544   2.565   2.568   2.605   2.617   2.635   2.637   2.643
  2.666   2.671   2.678   2.686   2.708   2.720   2.741   2.748
  2.778   2.791   2.801   2.811   2.844   2.852   2.866   2.877
  2.888   2.914   2.920   2.946   2.953   2.978   3.000   3.006
  3.010   3.051   3.059   3.076   3.094   3.101   3.113   3.154
  3.174   3.191   3.227   3.252   3.277   3.335   3.361   3.382
  3.389   3.427   3.456   3.494   3.510   3.538   3.759   3.774
  3.792   3.805   3.832   3.837   3.890   3.907   3.922   3.951
  3.987   4.009   4.034   4.108   4.145   4.216   4.241   4.296
  4.313   4.350   4.402   5.060   5.116   5.134   5.174   5.419
  5.469   5.646   5.719   5.722  23.778  23.820  23.849  23.871
 23.889  23.907  23.926  23.930  23.950  24.006  49.946  49.954
 49.955
 --------------------------------------------------------------

          Ground-State Mulliken Net Atomic Charges

     Atom                 Charge (a.u.)
  ----------------------------------------
      1 C                     0.278772
      2 H                     0.225312
      3 C                    -0.615376
      4 H                     0.279616
      5 O                    -0.214081
      6 H                     0.244185
      7 C                    -0.713370
      8 H                     0.188329
      9 H                     0.186396
     10 C                     0.581482
     11 C                    -0.309972
     12 O                    -0.204363
     13 H                     0.108810
     14 C                    -0.708604
     15 H                     0.190878
     16 H                     0.151619
     17 C                    -0.366837
     18 H                     0.163102
     19 H                     0.180905
     20 C                     0.252037
     21 C                    -0.649031
     22 H                     0.158010
     23 H                     0.193311
     24 H                     0.113900
     25 C                    -0.473525
     26 O                    -0.239828
     27 H                     0.151657
     28 H                     0.171619
     29 H                     0.245943
     30 H                     0.266058
     31 H                     0.163046
  ----------------------------------------
  Sum of atomic charges =     0.000000

 -----------------------------------------------------------------
                    Cartesian Multipole Moments
 -----------------------------------------------------------------
    Charge (ESU x 10^10)
                 0.0000
    Dipole Moment (Debye)
         X       3.1827      Y       3.4245      Z       1.7075
       Tot       4.9772
    Quadrupole Moments (Debye-Ang)
        XX     -86.5587     XY       0.2548     YY     -83.5388
        XZ       2.1966     YZ      -7.9092     ZZ     -82.8868
    Octopole Moments (Debye-Ang^2)
       XXX      38.3179    XXY      32.2412    XYY      -2.5250
       YYY     -13.0250    XXZ      10.9073    XYZ       0.2328
       YYZ      20.5411    XZZ       3.5068    YZZ      -1.3186
       ZZZ      -0.8920
    Hexadecapole Moments (Debye-Ang^3)
      XXXX   -2266.3158   XXXY      -7.1688   XXYY    -565.0695
      XYYY      13.8361   YYYY    -713.1009   XXXZ     -14.8090
      XXYZ     -52.0319   XYYZ      -7.1375   YYYZ     -48.8610
      XXZZ    -476.2606   XYZZ       2.9980   YYZZ    -211.3944
      XZZZ       0.2527   YZZZ     -14.3683   ZZZZ    -564.2367
 -----------------------------------------------------------------
 Calculating analytic gradient of the SCF energy
 Gradient of SCF Energy
            1           2           3           4           5           6
    1   0.0016968   0.0004346  -0.0011328  -0.0001671   0.0031922   0.0017683
    2  -0.0004885   0.0001209  -0.0019158  -0.0000399   0.0048747  -0.0035205
    3   0.0023136   0.0001128   0.0006763   0.0009429   0.0004611   0.0010021
            7           8           9          10          11          12
    1  -0.0003025   0.0007605   0.0000849  -0.0019854   0.0086372  -0.0047354
    2   0.0005326  -0.0008755  -0.0002474   0.0040857   0.0116606  -0.0104744
    3  -0.0025119   0.0013010   0.0018482   0.0003442   0.0031567  -0.0033973
           13          14          15          16          17          18
    1  -0.0024575   0.0012405  -0.0002152  -0.0004838  -0.0016785   0.0004323
    2  -0.0013934  -0.0040876   0.0000907   0.0006934   0.0006583   0.0006669
    3  -0.0000425   0.0010106  -0.0005150   0.0001673  -0.0008098   0.0003455
           19          20          21          22          23          24
    1   0.0001710   0.0000860   0.0011654  -0.0004356  -0.0004824  -0.0004038
    2  -0.0000187   0.0006547   0.0002850   0.0002420  -0.0000510   0.0004715
    3   0.0001818  -0.0039053  -0.0002575   0.0001683   0.0005866   0.0002543
           25          26          27          28          29          30
    1  -0.0002687  -0.0033560  -0.0014291  -0.0001097  -0.0008528   0.0016052
    2  -0.0012752   0.0014545  -0.0003329   0.0003729  -0.0006380  -0.0018734
    3   0.0001903  -0.0085015  -0.0001118  -0.0004430  -0.0001362   0.0049976
           31
    1  -0.0007783
    2   0.0003677
    3   0.0005705
 Max gradient component =       1.166E-02
 RMS gradient           =       2.620E-03
 Gradient time:  CPU 116.03 s  wall 29.19 s
 Geometry Optimization Parameters
   NAtoms,    NIC,     NZ,  NCons,   NDum,   NFix, NCnnct, MaxDiis
       31     245       0       0       0       0       0       0

 Cartesian Hessian Update
 Hessian Updated using BFGS Update


** GEOMETRY OPTIMIZATION IN DELOCALIZED INTERNAL COORDINATES **
   Searching for a Minimum

   Optimization Cycle:   2

                       Coordinates (Angstroms)
     ATOM                X               Y               Z
      1  C        -0.5012798266    0.7991415519    0.2856694708
      2  H        -0.5612484772    1.3499878875    1.2343094867
      3  C         0.0879420819   -0.5817812876    0.6201377193
      4  H         0.1876951435   -1.1653131053   -0.3013564503
      5  O        -0.8091138033   -1.2720511008    1.5065626907
      6  H        -0.4007575610   -2.1133222758    1.7565041498
      7  C         1.4646096428   -0.4603288132    1.2879111558
      8  H         1.3298961726    0.0212927179    2.2642309387
      9  H         1.8606300832   -1.4622906369    1.4900853978
     10  C         2.4748822873    0.3455890976    0.4645569804
     11  C         3.0175360918   -0.4165021235   -0.7320742131
     12  O         2.7209428735   -1.5564086750   -1.0286731554
     13  H         3.7160278573    0.1552033432   -1.3744556939
     14  C         1.8873909899    1.6957039641    0.0259308832
     15  H         2.5701842004    2.2006359626   -0.6676494851
     16  H         1.8054373406    2.3462414939    0.9046238008
     17  C         0.5011623683    1.5510683772   -0.6164574292
     18  H         0.1114530185    2.5505387078   -0.8337044966
     19  H         0.5893155291    1.0348977265   -1.5806983995
     20  C        -1.9362103577    0.8310209463   -0.3478078689
     21  C        -3.0437041239    0.9130284312    0.7179690471
     22  H        -4.0298970789    0.9839090072    0.2485140029
     23  H        -3.0499736826    0.0452332191    1.3794718043
     24  H        -2.9072343065    1.8040469643    1.3395256229
     25  C        -2.2400615010   -0.2459056683   -1.4115957162
     26  O        -2.6716066868   -1.5099883657   -0.9180545712
     27  H        -1.3750492644   -0.3818336850   -2.0750369711
     28  H        -3.0594116044    0.1179944745   -2.0403418765
     29  H         3.3611756740    0.5460432815    1.0832828833
     30  H        -2.2274508867   -1.6887230720   -0.0714122772
     31  H        -1.9799146055    1.7792206701   -0.8994056252
   Point Group: c1    Number of degrees of freedom:    87


   Energy is   -617.744903724

 Hessian Updated using BFGS Update

 83 Hessian modes will be used to form the next step
  Hessian Eigenvalues:
     0.002325    0.004260    0.004503    0.006343    0.006617    0.006657
     0.007241    0.007626    0.012299    0.012930    0.020080    0.020788
     0.034040    0.036819    0.038110    0.041442    0.043056    0.044876
     0.045912    0.047110    0.048007    0.049660    0.049957    0.052149
     0.054171    0.055030    0.056636    0.056996    0.057433    0.059612
     0.063113    0.068756    0.077490    0.081716    0.084494    0.084793
     0.090736    0.102067    0.117503    0.131418    0.139439    0.146660
     0.151436    0.159636    0.161263    0.167812    0.177175    0.179484
     0.185355    0.198443    0.217362    0.249785    0.263086    0.272162
     0.276998    0.280447    0.288326    0.289414    0.291110    0.292267
     0.304484    0.330167    0.335003    0.337384    0.338250    0.338793
     0.339297    0.339436    0.339590    0.340259    0.340481    0.341073
     0.341666    0.341842    0.341958    0.342178    0.343955    0.351142
     0.409852    0.423816    0.500668    0.519497    0.862765

 Minimum Search - Taking Simple RFO Step
 Searching for Lamda that Minimizes Along All modes
 Value Taken    Lamda =  -0.00365524
 Calculated Step too Large.  Step scaled by  0.867852
 Step Taken.  Stepsize is  0.300000

                             Maximum     Tolerance    Cnvgd?
         Gradient           0.016497      0.000300      NO
         Displacement       0.082648      0.001200      NO
         Energy change     -0.001819      0.000001      NO


 New Cartesian Coordinates Obtained by Inverse Iteration

 Displacement from previous Coordinates is:  0.713311
 ----------------------------------------------------------------
             Standard Nuclear Orientation (Angstroms)
    I     Atom           X                Y                Z
 ----------------------------------------------------------------
    1      C      -0.5085030839     0.8157022936     0.2756420571
    2      H      -0.5649855337     1.3440840253     1.2360178830
    3      C       0.0691573097    -0.5695912520     0.5747299569
    4      H       0.1834691808    -1.1097784977    -0.3721853838
    5      O      -0.8713142026    -1.2784630676     1.4169772670
    6      H      -0.5003902406    -2.1327672005     1.6500436414
    7      C       1.4405115185    -0.4760709187     1.2580050397
    8      H       1.2912024115    -0.0057659210     2.2359074438
    9      H       1.8282527725    -1.4854179483     1.4291930173
   10      C       2.4710878016     0.3337232263     0.4582417265
   11      C       3.0412875262    -0.4102790469    -0.7356397629
   12      O       2.8148650032    -1.5542264459    -1.0298550839
   13      H       3.7787773365     0.1722485398    -1.3309594265
   14      C       1.8930082937     1.7026545573     0.0342125464
   15      H       2.5897428120     2.2125247285    -0.6410210731
   16      H       1.8134425356     2.3371908816     0.9229488394
   17      C       0.5051172068     1.5678383333    -0.6151354982
   18      H       0.1127077142     2.5651719719    -0.8281170038
   19      H       0.5902670748     1.0585220216    -1.5836974308
   20      C      -1.9449952198     0.8344661364    -0.3400678692
   21      C      -3.0540128372     0.9532192823     0.7228557034
   22      H      -4.0403355149     1.0018375438     0.2528979575
   23      H      -3.0543274276     0.1091032168     1.4114724501
   24      H      -2.9151592463     1.8645120218     1.3120959775
   25      C      -2.2393231742    -0.2890788684    -1.3545164136
   26      O      -2.6139521717    -1.5524766657    -0.8086984751
   27      H      -1.3799300968    -0.4056432911    -2.0347749173
   28      H      -3.0857393410     0.0268384938    -1.9718978575
   29      H       3.3532420033     0.5290221978     1.0881085478
   30      H      -2.1303150854    -1.6980890929     0.0131730203
   31      H      -1.9794877371     1.7553377599    -0.9353950741
 ----------------------------------------------------------------
 Molecular Point Group                 C1    NOp =  1
 Largest Abelian Subgroup              C1    NOp =  1
 Nuclear Repulsion Energy =   891.2818784406 hartrees
 There are       51 alpha and       51 beta electrons
 Applying Cartesian multipole field
    Component          Value
    ---------          -----
     (2,0,0)        1.00000E-11
     (0,2,0)        2.00000E-11
     (0,0,2)       -3.00000E-11
 Nucleus-field energy     =     0.0000000163 hartrees
 Requested basis set is 6-311++G(d,p)
 There are 168 shells and 412 basis functions
 A cutoff of  1.0D-11 yielded  12290 shell pairs
 There are     73736 function pairs (     78254 Cartesian)
 Smallest overlap matrix eigenvalue = 2.21E-06

 Q-Chem warning in module stvman/mkSTV.C, line 306:

 Overlap eigenvalue is smaller than square root of threshold
 Use THRESH >= 12 to get rid of this warning

 Guess MOs from SCF MO coefficient file

 -----------------------------------------------------------------------
  General SCF calculation program by
  Eric Jon Sundstrom, Paul Horn, Yuezhi Mao, Dmitri Zuev, Alec White,
  David Stuck, Shaama M.S., Shane Yost, Joonho Lee, David Small,
  Daniel Levine, Susi Lehtola, Hugh Burton, Evgeny Epifanovsky
 -----------------------------------------------------------------------
 Exchange:     0.2000 Hartree-Fock + 0.0800 Slater + 0.7200 B88
 Correlation:  0.1900 VWN1RPA + 0.8100 LYP
 Using SG-1 standard quadrature grid
 using 4 threads for integral computing
 -------------------------------------------------------
 OpenMP Integral computing Module                
 Release: version 2.0, May 2017, Q-Chem Inc. Pleasanton 
 -------------------------------------------------------
 -------------------------------------------------------
 OpenMP BLAS3 based DFT computing Module                
 Release: version 1.0, May 2013, Q-Chem Inc. Pittsburgh 
 -------------------------------------------------------
 A restricted SCF calculation will be
 performed using DIIS
 SCF converges when DIIS error is below 1.0e-08
 ---------------------------------------
  Cycle       Energy         DIIS error
 ---------------------------------------
    1    -617.7369921570      5.52e-04  
    2    -617.7456131629      8.68e-05  
    3    -617.7455921353      1.08e-04  
    4    -617.7457637472      2.87e-05  
    5    -617.7457737650      1.35e-05  
    6    -617.7457766262      3.36e-06  
    7    -617.7457767905      1.20e-06  
    8    -617.7457768178      2.35e-07  
    9    -617.7457768192      1.37e-07  
   10    -617.7457768196      3.79e-08  
   11    -617.7457768196      1.65e-08  
   12    -617.7457768196      3.64e-09  Convergence criterion met
 ---------------------------------------
 SCF time:   CPU 479.64s  wall 124.00s 
 SCF   energy in the final basis set =     -617.7457768196
 Total energy in the final basis set =     -617.7457768196

 --------------------------------------------------------------

                    Orbital Energies (a.u.)
 --------------------------------------------------------------

 Alpha MOs
 -- Occupied --
-19.146 -19.141 -19.098 -10.276 -10.236 -10.207 -10.207 -10.194
-10.187 -10.185 -10.185 -10.179 -10.153  -1.074  -1.046  -1.002
 -0.861  -0.808  -0.759  -0.750  -0.676  -0.669  -0.640  -0.610
 -0.570  -0.563  -0.536  -0.501  -0.496  -0.485  -0.476  -0.460
 -0.455  -0.442  -0.426  -0.413  -0.412  -0.406  -0.397  -0.385
 -0.378  -0.370  -0.363  -0.360  -0.342  -0.329  -0.315  -0.305
 -0.297  -0.274  -0.260
 -- Virtual --
 -0.050  -0.019  -0.009  -0.004   0.001   0.013   0.018   0.026
  0.030   0.032   0.039   0.045   0.051   0.057   0.062   0.067
  0.070   0.073   0.080   0.084   0.091   0.095   0.100   0.101
  0.104   0.107   0.112   0.113   0.116   0.120   0.125   0.128
  0.132   0.133   0.136   0.139   0.140   0.144   0.147   0.149
  0.154   0.157   0.160   0.161   0.164   0.167   0.172   0.176
  0.180   0.182   0.187   0.189   0.193   0.198   0.202   0.208
  0.211   0.214   0.217   0.224   0.231   0.237   0.242   0.245
  0.248   0.253   0.259   0.260   0.263   0.270   0.278   0.280
  0.284   0.289   0.290   0.301   0.305   0.308   0.312   0.319
  0.322   0.326   0.331   0.339   0.344   0.350   0.351   0.359
  0.363   0.366   0.370   0.378   0.382   0.388   0.396   0.407
  0.416   0.418   0.426   0.452   0.455   0.469   0.484   0.489
  0.504   0.515   0.517   0.534   0.535   0.538   0.550   0.570
  0.576   0.589   0.595   0.606   0.612   0.614   0.627   0.628
  0.636   0.644   0.652   0.657   0.673   0.684   0.697   0.703
  0.711   0.714   0.715   0.722   0.728   0.739   0.748   0.752
  0.756   0.762   0.765   0.769   0.779   0.782   0.788   0.794
  0.807   0.815   0.826   0.861   0.895   0.911   0.928   0.954
  0.956   0.964   0.980   1.014   1.022   1.070   1.080   1.091
  1.121   1.129   1.150   1.158   1.165   1.179   1.182   1.199
  1.214   1.217   1.239   1.265   1.273   1.288   1.304   1.313
  1.331   1.339   1.357   1.368   1.416   1.427   1.460   1.476
  1.488   1.492   1.500   1.525   1.535   1.553   1.558   1.563
  1.571   1.582   1.585   1.591   1.602   1.610   1.617   1.624
  1.631   1.635   1.655   1.665   1.667   1.674   1.681   1.692
  1.704   1.714   1.717   1.727   1.736   1.754   1.763   1.779
  1.784   1.795   1.807   1.824   1.834   1.837   1.856   1.871
  1.873   1.889   1.912   1.944   1.955   1.972   1.989   1.997
  2.011   2.046   2.055   2.065   2.070   2.103   2.111   2.126
  2.138   2.161   2.177   2.182   2.205   2.223   2.250   2.275
  2.294   2.303   2.321   2.333   2.363   2.369   2.375   2.389
  2.396   2.435   2.459   2.463   2.498   2.517   2.528   2.543
  2.547   2.569   2.573   2.608   2.621   2.636   2.640   2.649
  2.665   2.679   2.681   2.685   2.707   2.727   2.741   2.752
  2.780   2.790   2.797   2.811   2.842   2.851   2.869   2.876
  2.887   2.915   2.923   2.947   2.959   2.976   3.001   3.004
  3.010   3.047   3.058   3.078   3.098   3.107   3.113   3.154
  3.173   3.195   3.234   3.263   3.281   3.332   3.368   3.384
  3.408   3.421   3.461   3.500   3.528   3.550   3.761   3.773
  3.795   3.810   3.832   3.844   3.884   3.902   3.924   3.963
  3.984   4.005   4.038   4.105   4.145   4.212   4.243   4.301
  4.317   4.348   4.405   5.057   5.119   5.162   5.176   5.425
  5.476   5.657   5.725   5.777  23.779  23.820  23.846  23.882
 23.892  23.910  23.924  23.934  23.949  24.009  49.943  49.962
 49.975
 --------------------------------------------------------------

          Ground-State Mulliken Net Atomic Charges

     Atom                 Charge (a.u.)
  ----------------------------------------
      1 C                     0.233437
      2 H                     0.225849
      3 C                    -0.591490
      4 H                     0.280337
      5 O                    -0.229197
      6 H                     0.248694
      7 C                    -0.714623
      8 H                     0.185858
      9 H                     0.186456
     10 C                     0.549649
     11 C                    -0.314289
     12 O                    -0.205740
     13 H                     0.103059
     14 C                    -0.662125
     15 H                     0.192284
     16 H                     0.151710
     17 C                    -0.352109
     18 H                     0.163130
     19 H                     0.179649
     20 C                     0.254649
     21 C                    -0.648697
     22 H                     0.154476
     23 H                     0.195398
     24 H                     0.113854
     25 C                    -0.460687
     26 O                    -0.244462
     27 H                     0.143596
     28 H                     0.175066
     29 H                     0.247407
     30 H                     0.272355
     31 H                     0.166506
  ----------------------------------------
  Sum of atomic charges =     0.000000

 -----------------------------------------------------------------
                    Cartesian Multipole Moments
 -----------------------------------------------------------------
    Charge (ESU x 10^10)
                 0.0000
    Dipole Moment (Debye)
         X       3.1503      Y       3.4405      Z       1.7517
       Tot       4.9830
    Quadrupole Moments (Debye-Ang)
        XX     -87.2626     XY       0.3963     YY     -83.7997
        XZ       2.4808     YZ      -7.7230     ZZ     -82.5795
    Octopole Moments (Debye-Ang^2)
       XXX      34.7969    XXY      34.1624    XYY      -2.2172
       YYY     -12.6880    XXZ      10.6879    XYZ      -0.0077
       YYZ      20.3735    XZZ       1.6248    YZZ      -1.8089
       ZZZ      -0.6851
    Hexadecapole Moments (Debye-Ang^3)
      XXXX   -2285.1515   XXXY      -0.5454   XXYY    -575.3563
      XYYY      14.5478   YYYY    -725.7762   XXXZ       8.9487
      XXYZ     -51.2267   XYYZ      -3.0357   YYYZ     -51.1376
      XXZZ    -473.4837   XYZZ       6.8516   YYZZ    -208.8792
      XZZZ      12.6065   YZZZ     -13.9389   ZZZZ    -535.7542
 -----------------------------------------------------------------
 Calculating analytic gradient of the SCF energy
 Gradient of SCF Energy
            1           2           3           4           5           6
    1   0.0000117  -0.0003226  -0.0008236   0.0010964  -0.0012211  -0.0030860
    2   0.0000181  -0.0010468  -0.0000218   0.0018935  -0.0032230   0.0032135
    3  -0.0010375  -0.0001959   0.0006253  -0.0008028   0.0029773  -0.0013240
            7           8           9          10          11          12
    1   0.0006960  -0.0008685   0.0001671   0.0033305  -0.0053031   0.0035374
    2   0.0017574   0.0000862   0.0002296  -0.0019146  -0.0027719   0.0055265
    3  -0.0019000  -0.0002603  -0.0003536   0.0013992  -0.0032133   0.0012007
           13          14          15          16          17          18
    1   0.0011856   0.0013178   0.0006862   0.0002005  -0.0003785  -0.0000951
    2  -0.0023402   0.0007471   0.0002413   0.0002293  -0.0007023  -0.0010278
    3   0.0006526   0.0001768   0.0005463  -0.0003881  -0.0004430   0.0005498
           19          20          21          22          23          24
    1  -0.0003065   0.0001064  -0.0018287  -0.0002492  -0.0003609   0.0001863
    2   0.0001466   0.0011326  -0.0005246  -0.0001429   0.0009768  -0.0002400
    3  -0.0001332  -0.0011034   0.0007037   0.0005214  -0.0001295  -0.0001842
           25          26          27          28          29          30
    1  -0.0000563   0.0016571   0.0007058   0.0000347   0.0004546  -0.0016339
    2   0.0003263  -0.0027611   0.0006678   0.0006175   0.0006760  -0.0014104
    3   0.0010205   0.0038470  -0.0007254   0.0002310   0.0000156  -0.0029564
           31
    1   0.0011598
    2  -0.0003588
    3   0.0006834
 Max gradient component =       5.526E-03
 RMS gradient           =       1.580E-03
 Gradient time:  CPU 116.27 s  wall 29.26 s
 Geometry Optimization Parameters
   NAtoms,    NIC,     NZ,  NCons,   NDum,   NFix, NCnnct, MaxDiis
       31     245       0       0       0       0       0       0

 Cartesian Hessian Update
 Hessian Updated using BFGS Update


** GEOMETRY OPTIMIZATION IN DELOCALIZED INTERNAL COORDINATES **
   Searching for a Minimum

   Optimization Cycle:   3

                       Coordinates (Angstroms)
     ATOM                X               Y               Z
      1  C        -0.5085030839    0.8157022936    0.2756420571
      2  H        -0.5649855337    1.3440840253    1.2360178830
      3  C         0.0691573097   -0.5695912520    0.5747299569
      4  H         0.1834691808   -1.1097784977   -0.3721853838
      5  O        -0.8713142026   -1.2784630676    1.4169772670
      6  H        -0.5003902406   -2.1327672005    1.6500436414
      7  C         1.4405115185   -0.4760709187    1.2580050397
      8  H         1.2912024115   -0.0057659210    2.2359074438
      9  H         1.8282527725   -1.4854179483    1.4291930173
     10  C         2.4710878016    0.3337232263    0.4582417265
     11  C         3.0412875262   -0.4102790469   -0.7356397629
     12  O         2.8148650032   -1.5542264459   -1.0298550839
     13  H         3.7787773365    0.1722485398   -1.3309594265
     14  C         1.8930082937    1.7026545573    0.0342125464
     15  H         2.5897428120    2.2125247285   -0.6410210731
     16  H         1.8134425356    2.3371908816    0.9229488394
     17  C         0.5051172068    1.5678383333   -0.6151354982
     18  H         0.1127077142    2.5651719719   -0.8281170038
     19  H         0.5902670748    1.0585220216   -1.5836974308
     20  C        -1.9449952198    0.8344661364   -0.3400678692
     21  C        -3.0540128372    0.9532192823    0.7228557034
     22  H        -4.0403355149    1.0018375438    0.2528979575
     23  H        -3.0543274276    0.1091032168    1.4114724501
     24  H        -2.9151592463    1.8645120218    1.3120959775
     25  C        -2.2393231742   -0.2890788684   -1.3545164136
     26  O        -2.6139521717   -1.5524766657   -0.8086984751
     27  H        -1.3799300968   -0.4056432911   -2.0347749173
     28  H        -3.0857393410    0.0268384938   -1.9718978575
     29  H         3.3532420033    0.5290221978    1.0881085478
     30  H        -2.1303150854   -1.6980890929    0.0131730203
     31  H        -1.9794877371    1.7553377599   -0.9353950741
   Point Group: c1    Number of degrees of freedom:    87


   Energy is   -617.745776820

 Hessian Updated using BFGS Update

 84 Hessian modes will be used to form the next step
  Hessian Eigenvalues:
     0.002381    0.004501    0.004507    0.006281    0.006596    0.006665
     0.007405    0.009808    0.012331    0.013245    0.020197    0.021161
     0.034146    0.037034    0.038101    0.041517    0.044219    0.044641
     0.046196    0.047045    0.048131    0.049583    0.049981    0.052186
     0.054171    0.055590    0.056628    0.057030    0.057480    0.059531
     0.063000    0.068741    0.078957    0.082262    0.084563    0.084876
     0.092526    0.103975    0.118255    0.131754    0.139190    0.146621
     0.157690    0.159866    0.160479    0.163340    0.170334    0.178294
     0.179193    0.197991    0.207013    0.219609    0.244631    0.268762
     0.271484    0.278362    0.281457    0.287311    0.289949    0.291117
     0.294980    0.304468    0.318313    0.330766    0.336904    0.338118
     0.338421    0.339257    0.339525    0.339632    0.340256    0.340461
     0.340764    0.341769    0.341886    0.341975    0.342284    0.342937
     0.344375    0.413080    0.428860    0.513098    0.522018    0.880108

 Minimum Search - Taking Simple RFO Step
 Searching for Lamda that Minimizes Along All modes
 Value Taken    Lamda =  -0.00146493
 Step Taken.  Stepsize is  0.229079

                             Maximum     Tolerance    Cnvgd?
         Gradient           0.008478      0.000300      NO
         Displacement       0.081817      0.001200      NO
         Energy change     -0.000873      0.000001      NO


 New Cartesian Coordinates Obtained by Inverse Iteration

 Displacement from previous Coordinates is:  0.368020
 ----------------------------------------------------------------
             Standard Nuclear Orientation (Angstroms)
    I     Atom           X                Y                Z
 ----------------------------------------------------------------
    1      C      -0.5040518568     0.8117163435     0.2705957841
    2      H      -0.5623086552     1.3416580264     1.2308414437
    3      C       0.0772670156    -0.5777317307     0.5633992347
    4      H       0.1992737613    -1.1191644028    -0.3822051496
    5      O      -0.8559321507    -1.3072375038     1.3901561847
    6      H      -0.4555756868    -2.1486270886     1.6328000880
    7      C       1.4383110896    -0.4853703658     1.2633122646
    8      H       1.2838301544    -0.0202118767     2.2428910430
    9      H       1.8280356052    -1.4948450331     1.4301147689
   10      C       2.4646106215     0.3333001128     0.4699194276
   11      C       3.0392192698    -0.4066216867    -0.7231350350
   12      O       2.7668965529    -1.5338162969    -1.0498084678
   13      H       3.7086561860     0.2123898926    -1.3625457067
   14      C       1.8871443636     1.7027794756     0.0471466847
   15      H       2.5855283627     2.2159573466    -0.6234518066
   16      H       1.7994403511     2.3325557928     0.9386738368
   17      C       0.5088452923     1.5687986939    -0.6144704135
   18      H       0.1172586445     2.5666218358    -0.8321387162
   19      H       0.6047607266     1.0587557673    -1.5816339347
   20      C      -1.9361427603     0.8353784508    -0.3505345678
   21      C      -3.0428088250     0.9582892385     0.7097810209
   22      H      -4.0269713795     1.0081554536     0.2354727884
   23      H      -3.0438451725     0.1113780818     1.3963564666
   24      H      -2.9042314290     1.8693549741     1.2997988200
   25      C      -2.2305899150    -0.2967308676    -1.3512137852
   26      O      -2.6331978686    -1.5294984556    -0.7656602275
   27      H      -1.3601135890    -0.4510099752    -2.0079144788
   28      H      -3.0615448641     0.0112538863    -1.9929346065
   29      H       3.3439490762     0.5266141714     1.1036280178
   30      H      -2.1703714139    -1.6300133626     0.0766394571
   31      H      -1.9719739191     1.7522701180    -0.9533186305
 ----------------------------------------------------------------
 Molecular Point Group                 C1    NOp =  1
 Largest Abelian Subgroup              C1    NOp =  1
 Nuclear Repulsion Energy =   893.4943384892 hartrees
 There are       51 alpha and       51 beta electrons
 Applying Cartesian multipole field
    Component          Value
    ---------          -----
     (2,0,0)        1.00000E-11
     (0,2,0)        2.00000E-11
     (0,0,2)       -3.00000E-11
 Nucleus-field energy     =     0.0000000162 hartrees
 Requested basis set is 6-311++G(d,p)
 There are 168 shells and 412 basis functions
 A cutoff of  1.0D-11 yielded  12302 shell pairs
 There are     73833 function pairs (     78363 Cartesian)
 Smallest overlap matrix eigenvalue = 2.10E-06

 Q-Chem warning in module stvman/mkSTV.C, line 306:

 Overlap eigenvalue is smaller than square root of threshold
 Use THRESH >= 12 to get rid of this warning

 Guess MOs from SCF MO coefficient file

 -----------------------------------------------------------------------
  General SCF calculation program by
  Eric Jon Sundstrom, Paul Horn, Yuezhi Mao, Dmitri Zuev, Alec White,
  David Stuck, Shaama M.S., Shane Yost, Joonho Lee, David Small,
  Daniel Levine, Susi Lehtola, Hugh Burton, Evgeny Epifanovsky
 -----------------------------------------------------------------------
 Exchange:     0.2000 Hartree-Fock + 0.0800 Slater + 0.7200 B88
 Correlation:  0.1900 VWN1RPA + 0.8100 LYP
 Using SG-1 standard quadrature grid
 using 4 threads for integral computing
 -------------------------------------------------------
 OpenMP Integral computing Module                
 Release: version 2.0, May 2017, Q-Chem Inc. Pleasanton 
 -------------------------------------------------------
 -------------------------------------------------------
 OpenMP BLAS3 based DFT computing Module                
 Release: version 1.0, May 2013, Q-Chem Inc. Pittsburgh 
 -------------------------------------------------------
 A restricted SCF calculation will be
 performed using DIIS
 SCF converges when DIIS error is below 1.0e-08
 ---------------------------------------
  Cycle       Energy         DIIS error
 ---------------------------------------
    1    -617.7418181008      3.49e-04  
    2    -617.7457914126      5.18e-05  
    3    -617.7458348676      4.28e-05  
    4    -617.7458607696      1.74e-05  
    5    -617.7458652499      3.92e-06  
    6    -617.7458654569      2.58e-06  
    7    -617.7458655663      8.11e-07  
    8    -617.7458655780      2.18e-07  
    9    -617.7458655792      6.83e-08  
   10    -617.7458655793      2.98e-08  
   11    -617.7458655793      7.13e-09  Convergence criterion met
 ---------------------------------------
 SCF time:   CPU 441.16s  wall 114.00s 
 SCF   energy in the final basis set =     -617.7458655793
 Total energy in the final basis set =     -617.7458655793

 --------------------------------------------------------------

                    Orbital Energies (a.u.)
 --------------------------------------------------------------

 Alpha MOs
 -- Occupied --
-19.146 -19.142 -19.096 -10.277 -10.235 -10.207 -10.205 -10.195
-10.188 -10.185 -10.184 -10.178 -10.153  -1.073  -1.047  -1.001
 -0.861  -0.808  -0.760  -0.749  -0.676  -0.669  -0.640  -0.610
 -0.569  -0.563  -0.535  -0.501  -0.496  -0.486  -0.476  -0.458
 -0.455  -0.443  -0.427  -0.413  -0.412  -0.407  -0.397  -0.385
 -0.378  -0.371  -0.363  -0.360  -0.342  -0.328  -0.315  -0.304
 -0.296  -0.274  -0.258
 -- Virtual --
 -0.051  -0.019  -0.008  -0.003   0.000   0.013   0.018   0.026
  0.030   0.032   0.040   0.045   0.052   0.057   0.063   0.067
  0.070   0.074   0.080   0.085   0.091   0.095   0.100   0.102
  0.104   0.107   0.112   0.113   0.116   0.120   0.125   0.128
  0.132   0.133   0.135   0.139   0.141   0.145   0.148   0.149
  0.154   0.157   0.160   0.161   0.165   0.167   0.173   0.177
  0.181   0.182   0.187   0.189   0.194   0.199   0.202   0.209
  0.212   0.214   0.217   0.224   0.231   0.237   0.242   0.245
  0.250   0.252   0.260   0.260   0.263   0.271   0.279   0.280
  0.284   0.289   0.290   0.301   0.305   0.309   0.312   0.320
  0.324   0.326   0.333   0.340   0.344   0.350   0.353   0.359
  0.364   0.367   0.371   0.381   0.384   0.389   0.396   0.407
  0.416   0.420   0.429   0.450   0.455   0.470   0.482   0.490
  0.503   0.514   0.519   0.530   0.537   0.539   0.552   0.572
  0.578   0.587   0.595   0.605   0.611   0.615   0.625   0.629
  0.636   0.645   0.651   0.658   0.675   0.685   0.695   0.702
  0.710   0.713   0.719   0.723   0.729   0.740   0.748   0.752
  0.755   0.761   0.765   0.771   0.779   0.781   0.788   0.795
  0.805   0.815   0.828   0.863   0.895   0.899   0.930   0.951
  0.956   0.964   0.976   1.008   1.025   1.068   1.079   1.093
  1.121   1.135   1.151   1.161   1.163   1.181   1.189   1.201
  1.219   1.222   1.240   1.258   1.273   1.294   1.302   1.320
  1.327   1.337   1.358   1.376   1.414   1.428   1.459   1.482
  1.483   1.495   1.501   1.530   1.536   1.551   1.559   1.560
  1.569   1.580   1.586   1.593   1.600   1.612   1.615   1.627
  1.634   1.637   1.655   1.664   1.666   1.676   1.685   1.691
  1.707   1.717   1.724   1.730   1.738   1.756   1.765   1.782
  1.783   1.801   1.809   1.826   1.828   1.836   1.856   1.876
  1.877   1.891   1.913   1.946   1.955   1.973   1.988   1.996
  2.011   2.047   2.057   2.064   2.070   2.101   2.111   2.128
  2.139   2.163   2.176   2.179   2.206   2.224   2.252   2.275
  2.298   2.309   2.320   2.342   2.362   2.372   2.378   2.391
  2.396   2.441   2.457   2.463   2.499   2.517   2.529   2.542
  2.547   2.567   2.573   2.609   2.621   2.636   2.640   2.651
  2.669   2.675   2.678   2.687   2.709   2.727   2.743   2.749
  2.782   2.793   2.799   2.815   2.844   2.851   2.871   2.877
  2.884   2.918   2.926   2.949   2.964   2.979   3.002   3.006
  3.018   3.051   3.058   3.074   3.098   3.113   3.118   3.157
  3.183   3.194   3.235   3.266   3.280   3.333   3.368   3.386
  3.408   3.428   3.468   3.506   3.517   3.548   3.763   3.774
  3.795   3.810   3.832   3.843   3.880   3.912   3.928   3.961
  3.983   4.005   4.046   4.110   4.146   4.217   4.245   4.304
  4.322   4.349   4.406   5.061   5.126   5.163   5.177   5.430
  5.487   5.653   5.725   5.774  23.779  23.822  23.850  23.878
 23.897  23.911  23.925  23.934  23.950  24.008  49.942  49.960
 49.979
 --------------------------------------------------------------

          Ground-State Mulliken Net Atomic Charges

     Atom                 Charge (a.u.)
  ----------------------------------------
      1 C                     0.234859
      2 H                     0.224088
      3 C                    -0.572915
      4 H                     0.287126
      5 O                    -0.234117
      6 H                     0.252602
      7 C                    -0.727723
      8 H                     0.185280
      9 H                     0.185943
     10 C                     0.548109
     11 C                    -0.294760
     12 O                    -0.202611
     13 H                     0.102732
     14 C                    -0.683769
     15 H                     0.192523
     16 H                     0.152709
     17 C                    -0.354640
     18 H                     0.162987
     19 H                     0.184917
     20 C                     0.239844
     21 C                    -0.645128
     22 H                     0.157080
     23 H                     0.192035
     24 H                     0.113037
     25 C                    -0.458383
     26 O                    -0.242167
     27 H                     0.140279
     28 H                     0.174588
     29 H                     0.244414
     30 H                     0.273032
     31 H                     0.168027
  ----------------------------------------
  Sum of atomic charges =     0.000000

 -----------------------------------------------------------------
                    Cartesian Multipole Moments
 -----------------------------------------------------------------
    Charge (ESU x 10^10)
                 0.0000
    Dipole Moment (Debye)
         X       3.2632      Y       3.4868      Z       1.7919
       Tot       5.1007
    Quadrupole Moments (Debye-Ang)
        XX     -87.1767     XY      -0.0330     YY     -83.8404
        XZ       2.5642     YZ      -7.6504     ZZ     -82.3707
    Octopole Moments (Debye-Ang^2)
       XXX      36.3141    XXY      33.3496    XYY      -0.7347
       YYY     -12.2867    XXZ      10.4905    XYZ      -0.5885
       YYZ      19.8953    XZZ       1.1191    YZZ      -2.0392
       ZZZ      -0.6462
    Hexadecapole Moments (Debye-Ang^3)
      XXXX   -2270.3341   XXXY      -6.9775   XXYY    -570.2612
      XYYY       9.4368   YYYY    -724.6404   XXXZ       6.6060
      XXYZ     -49.6939   XYYZ      -2.7384   YYYZ     -48.6216
      XXZZ    -468.9052   XYZZ       7.3582   YYZZ    -207.0834
      XZZZ      12.1074   YZZZ     -11.9425   ZZZZ    -530.9290
 -----------------------------------------------------------------
 Calculating analytic gradient of the SCF energy
 Gradient of SCF Energy
            1           2           3           4           5           6
    1  -0.0000514  -0.0003318  -0.0005338   0.0003946  -0.0004074  -0.0007078
    2   0.0001928  -0.0000494   0.0000019   0.0000717  -0.0012963   0.0010688
    3  -0.0005637  -0.0001570   0.0006602  -0.0005205  -0.0007302  -0.0003635
            7           8           9          10          11          12
    1   0.0003637  -0.0003368   0.0000074  -0.0027622   0.0084682  -0.0024365
    2   0.0004563   0.0002410   0.0000937   0.0000859  -0.0059386   0.0038556
    3  -0.0004570  -0.0001053  -0.0002777  -0.0020118   0.0064447  -0.0016568
           13          14          15          16          17          18
    1  -0.0030294   0.0001086   0.0000662  -0.0000678  -0.0002117  -0.0000490
    2   0.0010097   0.0008069   0.0001182   0.0002487  -0.0002966  -0.0002729
    3  -0.0022061   0.0007449   0.0001098  -0.0002098  -0.0001607   0.0001150
           19          20          21          22          23          24
    1  -0.0000481  -0.0000510  -0.0005867   0.0000082   0.0001886   0.0000898
    2   0.0000505  -0.0006977  -0.0004932   0.0000114   0.0000964  -0.0000136
    3  -0.0000466   0.0005407   0.0002468  -0.0000480  -0.0002466  -0.0001082
           25          26          27          28          29          30
    1   0.0009229   0.0015653   0.0004481  -0.0001650   0.0004515  -0.0016974
    2   0.0010571  -0.0007790   0.0000873  -0.0002626  -0.0003620   0.0012006
    3   0.0002116   0.0031389   0.0000113   0.0004343  -0.0008023  -0.0018404
           31
    1   0.0003906
    2  -0.0002925
    3  -0.0001459
 Max gradient component =       8.468E-03
 RMS gradient           =       1.583E-03
 Gradient time:  CPU 119.23 s  wall 30.00 s
 Geometry Optimization Parameters
   NAtoms,    NIC,     NZ,  NCons,   NDum,   NFix, NCnnct, MaxDiis
       31     245       0       0       0       0       0       0

 Cartesian Hessian Update
 Hessian Updated using BFGS Update


** GEOMETRY OPTIMIZATION IN DELOCALIZED INTERNAL COORDINATES **
   Searching for a Minimum

   Optimization Cycle:   4

                       Coordinates (Angstroms)
     ATOM                X               Y               Z
      1  C        -0.5040518568    0.8117163435    0.2705957841
      2  H        -0.5623086552    1.3416580264    1.2308414437
      3  C         0.0772670156   -0.5777317307    0.5633992347
      4  H         0.1992737613   -1.1191644028   -0.3822051496
      5  O        -0.8559321507   -1.3072375038    1.3901561847
      6  H        -0.4555756868   -2.1486270886    1.6328000880
      7  C         1.4383110896   -0.4853703658    1.2633122646
      8  H         1.2838301544   -0.0202118767    2.2428910430
      9  H         1.8280356052   -1.4948450331    1.4301147689
     10  C         2.4646106215    0.3333001128    0.4699194276
     11  C         3.0392192698   -0.4066216867   -0.7231350350
     12  O         2.7668965529   -1.5338162969   -1.0498084678
     13  H         3.7086561860    0.2123898926   -1.3625457067
     14  C         1.8871443636    1.7027794756    0.0471466847
     15  H         2.5855283627    2.2159573466   -0.6234518066
     16  H         1.7994403511    2.3325557928    0.9386738368
     17  C         0.5088452923    1.5687986939   -0.6144704135
     18  H         0.1172586445    2.5666218358   -0.8321387162
     19  H         0.6047607266    1.0587557673   -1.5816339347
     20  C        -1.9361427603    0.8353784508   -0.3505345678
     21  C        -3.0428088250    0.9582892385    0.7097810209
     22  H        -4.0269713795    1.0081554536    0.2354727884
     23  H        -3.0438451725    0.1113780818    1.3963564666
     24  H        -2.9042314290    1.8693549741    1.2997988200
     25  C        -2.2305899150   -0.2967308676   -1.3512137852
     26  O        -2.6331978686   -1.5294984556   -0.7656602275
     27  H        -1.3601135890   -0.4510099752   -2.0079144788
     28  H        -3.0615448641    0.0112538863   -1.9929346065
     29  H         3.3439490762    0.5266141714    1.1036280178
     30  H        -2.1703714139   -1.6300133626    0.0766394571
     31  H        -1.9719739191    1.7522701180   -0.9533186305
   Point Group: c1    Number of degrees of freedom:    87


   Energy is   -617.745865579

 Hessian Updated using BFGS Update

 85 Hessian modes will be used to form the next step
  Hessian Eigenvalues:
     0.002509    0.004309    0.004507    0.006454    0.006571    0.006748
     0.007619    0.011786    0.012782    0.020084    0.020762    0.029039
     0.034294    0.037034    0.038099    0.041425    0.043985    0.044835
     0.046016    0.047774    0.048097    0.049489    0.050099    0.052024
     0.054167    0.055084    0.056630    0.057049    0.058196    0.059317
     0.063986    0.068486    0.078306    0.081863    0.084594    0.084793
     0.091258    0.102829    0.117452    0.131708    0.138963    0.145668
     0.149671    0.158015    0.159950    0.160132    0.160848    0.166884
     0.176334    0.179434    0.187520    0.198151    0.217692    0.248577
     0.262745    0.271684    0.276418    0.280284    0.287314    0.288376
     0.291031    0.291695    0.304478    0.322080    0.330874    0.336770
     0.337873    0.338492    0.339152    0.339451    0.339641    0.340159
     0.340259    0.340482    0.341654    0.341857    0.341956    0.342201
     0.343532    0.344208    0.408755    0.421511    0.499105    0.519670
     0.862470

 Minimum Search - Taking Simple RFO Step
 Searching for Lamda that Minimizes Along All modes
 Value Taken    Lamda =  -0.00198223
 Calculated Step too Large.  Step scaled by  0.928773
 Step Taken.  Stepsize is  0.300000

                             Maximum     Tolerance    Cnvgd?
         Gradient           0.005418      0.000300      NO
         Displacement       0.105149      0.001200      NO
         Energy change     -0.000089      0.000001      NO


 New Cartesian Coordinates Obtained by Inverse Iteration

 Displacement from previous Coordinates is:  0.614041
 ----------------------------------------------------------------
             Standard Nuclear Orientation (Angstroms)
    I     Atom           X                Y                Z
 ----------------------------------------------------------------
    1      C      -0.5063508889     0.8105665303     0.2758203326
    2      H      -0.5563367858     1.3601152099     1.2266363827
    3      C       0.0808946583    -0.5784868596     0.5921080196
    4      H       0.1869158732    -1.1541851287    -0.3346766748
    5      O      -0.8204604412    -1.2981121698     1.4523442102
    6      H      -0.3816721420    -2.1184328795     1.7196604963
    7      C       1.4449092038    -0.4733175637     1.2813677880
    8      H       1.3064383340     0.0059129822     2.2569466477
    9      H       1.8372830170    -1.4798094573     1.4630516756
   10      C       2.4534796799     0.3367105812     0.4610043011
   11      C       3.0017398414    -0.4219140916    -0.7322545636
   12      O       2.7826331155    -1.5853691742    -0.9832643820
   13      H       3.7172155974     0.1661291073    -1.3506251768
   14      C       1.8738316109     1.6973630634     0.0249722281
   15      H       2.5633204199     2.2003801939    -0.6620637548
   16      H       1.7926097331     2.3381945450     0.9098073709
   17      C       0.4966076351     1.5580686298    -0.6265859627
   18      H       0.1076084223     2.5554928203    -0.8583770689
   19      H       0.5904087338     1.0331010290    -1.5858284660
   20      C      -1.9394975777     0.8445067827    -0.3463294169
   21      C      -3.0382124531     0.9125070408     0.7222947347
   22      H      -4.0235099227     0.9782846753     0.2518627482
   23      H      -3.0308213550     0.0324649404     1.3681973609
   24      H      -2.9051982804     1.7965508347     1.3540182760
   25      C      -2.2345343540    -0.2413800309    -1.3970964964
   26      O      -2.6468820013    -1.4852351056    -0.8524912232
   27      H      -1.3633648911    -0.3857282273    -2.0517981470
   28      H      -3.0593812150     0.0921309690    -2.0343252766
   29      H       3.3398129332     0.5361576105     1.0816916440
   30      H      -2.1832638357    -1.6038793489    -0.0075731378
   31      H      -1.9928550767     1.7875615069    -0.9079326641
 ----------------------------------------------------------------
 Molecular Point Group                 C1    NOp =  1
 Largest Abelian Subgroup              C1    NOp =  1
 Nuclear Repulsion Energy =   892.4523715717 hartrees
 There are       51 alpha and       51 beta electrons
 Applying Cartesian multipole field
    Component          Value
    ---------          -----
     (2,0,0)        1.00000E-11
     (0,2,0)        2.00000E-11
     (0,0,2)       -3.00000E-11
 Nucleus-field energy     =     0.0000000157 hartrees
 Requested basis set is 6-311++G(d,p)
 There are 168 shells and 412 basis functions
 A cutoff of  1.0D-11 yielded  12300 shell pairs
 There are     73822 function pairs (     78352 Cartesian)
 Smallest overlap matrix eigenvalue = 2.12E-06

 Q-Chem warning in module stvman/mkSTV.C, line 306:

 Overlap eigenvalue is smaller than square root of threshold
 Use THRESH >= 12 to get rid of this warning

 Guess MOs from SCF MO coefficient file

 -----------------------------------------------------------------------
  General SCF calculation program by
  Eric Jon Sundstrom, Paul Horn, Yuezhi Mao, Dmitri Zuev, Alec White,
  David Stuck, Shaama M.S., Shane Yost, Joonho Lee, David Small,
  Daniel Levine, Susi Lehtola, Hugh Burton, Evgeny Epifanovsky
 -----------------------------------------------------------------------
 Exchange:     0.2000 Hartree-Fock + 0.0800 Slater + 0.7200 B88
 Correlation:  0.1900 VWN1RPA + 0.8100 LYP
 Using SG-1 standard quadrature grid
 using 4 threads for integral computing
 -------------------------------------------------------
 OpenMP Integral computing Module                
 Release: version 2.0, May 2017, Q-Chem Inc. Pleasanton 
 -------------------------------------------------------
 -------------------------------------------------------
 OpenMP BLAS3 based DFT computing Module                
 Release: version 1.0, May 2013, Q-Chem Inc. Pittsburgh 
 -------------------------------------------------------
 A restricted SCF calculation will be
 performed using DIIS
 SCF converges when DIIS error is below 1.0e-08
 ---------------------------------------
  Cycle       Energy         DIIS error
 ---------------------------------------
    1    -617.7363735359      5.50e-04  
    2    -617.7453103682      8.93e-05  
    3    -617.7453150035      1.05e-04  
    4    -617.7454720498      2.39e-05  
    5    -617.7454795848      9.02e-06  
    6    -617.7454807132      3.77e-06  
    7    -617.7454809184      1.09e-06  
    8    -617.7454809408      1.57e-07  
    9    -617.7454809415      5.70e-08  
   10    -617.7454809416      2.85e-08  
   11    -617.7454809415      8.12e-09  Convergence criterion met
 ---------------------------------------
 SCF time:   CPU 439.28s  wall 113.00s 
 SCF   energy in the final basis set =     -617.7454809415
 Total energy in the final basis set =     -617.7454809415

 --------------------------------------------------------------

                    Orbital Energies (a.u.)
 --------------------------------------------------------------

 Alpha MOs
 -- Occupied --
-19.144 -19.141 -19.101 -10.277 -10.235 -10.207 -10.206 -10.193
-10.187 -10.186 -10.184 -10.178 -10.153  -1.070  -1.045  -1.006
 -0.861  -0.808  -0.760  -0.749  -0.677  -0.669  -0.639  -0.610
 -0.570  -0.563  -0.533  -0.501  -0.496  -0.486  -0.477  -0.460
 -0.455  -0.442  -0.429  -0.413  -0.413  -0.406  -0.397  -0.385
 -0.378  -0.370  -0.362  -0.359  -0.343  -0.329  -0.314  -0.305
 -0.296  -0.274  -0.261
 -- Virtual --
 -0.053  -0.019  -0.009  -0.004   0.000   0.013   0.018   0.026
  0.030   0.032   0.039   0.045   0.051   0.056   0.062   0.067
  0.070   0.074   0.080   0.084   0.092   0.094   0.099   0.102
  0.104   0.107   0.111   0.113   0.116   0.120   0.126   0.128
  0.132   0.134   0.135   0.139   0.141   0.144   0.147   0.149
  0.153   0.157   0.159   0.161   0.165   0.167   0.174   0.175
  0.180   0.183   0.188   0.190   0.194   0.198   0.202   0.209
  0.211   0.214   0.217   0.224   0.230   0.237   0.242   0.245
  0.248   0.250   0.257   0.259   0.263   0.272   0.277   0.280
  0.285   0.289   0.291   0.302   0.306   0.309   0.310   0.320
  0.323   0.328   0.333   0.341   0.344   0.350   0.352   0.359
  0.364   0.367   0.372   0.378   0.382   0.387   0.396   0.409
  0.416   0.417   0.427   0.448   0.455   0.470   0.482   0.489
  0.501   0.516   0.517   0.530   0.537   0.538   0.548   0.568
  0.578   0.587   0.596   0.603   0.613   0.614   0.624   0.629
  0.636   0.643   0.651   0.659   0.673   0.687   0.693   0.702
  0.712   0.714   0.716   0.723   0.727   0.741   0.746   0.753
  0.755   0.761   0.766   0.771   0.778   0.782   0.789   0.794
  0.805   0.815   0.826   0.861   0.895   0.912   0.932   0.947
  0.959   0.962   0.975   1.012   1.021   1.066   1.081   1.092
  1.125   1.131   1.146   1.160   1.166   1.176   1.187   1.198
  1.209   1.219   1.240   1.260   1.272   1.285   1.304   1.313
  1.326   1.341   1.351   1.371   1.411   1.434   1.459   1.476
  1.485   1.491   1.500   1.528   1.536   1.552   1.559   1.561
  1.567   1.581   1.588   1.593   1.598   1.611   1.616   1.629
  1.633   1.640   1.656   1.664   1.667   1.676   1.681   1.695
  1.707   1.713   1.715   1.733   1.741   1.758   1.765   1.780
  1.782   1.799   1.807   1.817   1.833   1.835   1.851   1.873
  1.879   1.892   1.916   1.949   1.955   1.970   1.987   2.001
  2.013   2.049   2.061   2.062   2.076   2.097   2.111   2.128
  2.135   2.165   2.174   2.181   2.207   2.217   2.249   2.266
  2.283   2.300   2.315   2.329   2.360   2.364   2.374   2.388
  2.397   2.428   2.456   2.464   2.497   2.516   2.529   2.543
  2.545   2.564   2.569   2.606   2.619   2.635   2.637   2.649
  2.670   2.673   2.679   2.688   2.708   2.722   2.740   2.751
  2.788   2.800   2.801   2.812   2.847   2.852   2.871   2.879
  2.888   2.919   2.925   2.950   2.959   2.980   3.003   3.008
  3.024   3.055   3.059   3.082   3.098   3.111   3.114   3.158
  3.182   3.189   3.232   3.266   3.278   3.338   3.363   3.389
  3.399   3.429   3.466   3.501   3.513   3.541   3.763   3.778
  3.794   3.810   3.831   3.840   3.886   3.909   3.927   3.951
  3.985   4.004   4.045   4.113   4.149   4.222   4.245   4.302
  4.317   4.351   4.403   5.058   5.124   5.145   5.175   5.420
  5.492   5.642   5.721   5.752  23.777  23.825  23.852  23.873
 23.896  23.909  23.929  23.932  23.953  24.006  49.944  49.959
 49.964
 --------------------------------------------------------------

          Ground-State Mulliken Net Atomic Charges

     Atom                 Charge (a.u.)
  ----------------------------------------
      1 C                     0.226563
      2 H                     0.225476
      3 C                    -0.600308
      4 H                     0.284201
      5 O                    -0.218677
      6 H                     0.247061
      7 C                    -0.725021
      8 H                     0.186092
      9 H                     0.184253
     10 C                     0.568157
     11 C                    -0.310880
     12 O                    -0.206964
     13 H                     0.106359
     14 C                    -0.691311
     15 H                     0.191410
     16 H                     0.150127
     17 C                    -0.336792
     18 H                     0.164550
     19 H                     0.178783
     20 C                     0.249473
     21 C                    -0.641089
     22 H                     0.158573
     23 H                     0.190689
     24 H                     0.111653
     25 C                    -0.457105
     26 O                    -0.240747
     27 H                     0.145664
     28 H                     0.171921
     29 H                     0.248981
     30 H                     0.272894
     31 H                     0.166014
  ----------------------------------------
  Sum of atomic charges =     0.000000

 -----------------------------------------------------------------
                    Cartesian Multipole Moments
 -----------------------------------------------------------------
    Charge (ESU x 10^10)
                 0.0000
    Dipole Moment (Debye)
         X       3.1670      Y       3.5562      Z       1.6880
       Tot       5.0523
    Quadrupole Moments (Debye-Ang)
        XX     -87.3022     XY       0.2298     YY     -84.1171
        XZ       2.4579     YZ      -7.6044     ZZ     -82.2560
    Octopole Moments (Debye-Ang^2)
       XXX      34.9416    XXY      33.9889    XYY      -2.2623
       YYY     -11.4170    XXZ      10.2736    XYZ      -0.4847
       YYZ      19.7645    XZZ       2.9593    YZZ      -2.1070
       ZZZ      -0.9607
    Hexadecapole Moments (Debye-Ang^3)
      XXXX   -2266.8112   XXXY       5.4308   XXYY    -569.0640
      XYYY      19.0245   YYYY    -720.5347   XXXZ      -3.8663
      XXYZ     -48.9644   XYYZ      -3.9989   YYYZ     -44.9926
      XXZZ    -470.2074   XYZZ       6.1337   YYZZ    -207.9688
      XZZZ       4.6143   YZZZ      -9.7575   ZZZZ    -545.9869
 -----------------------------------------------------------------
 Calculating analytic gradient of the SCF energy
 Gradient of SCF Energy
            1           2           3           4           5           6
    1   0.0005522   0.0003135  -0.0000336  -0.0009081   0.0033010   0.0028647
    2   0.0003180   0.0010094  -0.0005849  -0.0018654   0.0034936  -0.0029354
    3   0.0016476   0.0001850  -0.0011136   0.0011951  -0.0011954   0.0010351
            7           8           9          10          11          12
    1  -0.0006745   0.0008632  -0.0001994   0.0004471  -0.0047078  -0.0002429
    2  -0.0018202  -0.0000388  -0.0003259  -0.0000556   0.0075275  -0.0068397
    3   0.0013942   0.0004795   0.0006380   0.0011939  -0.0038027   0.0009751
           13          14          15          16          17          18
    1   0.0020804  -0.0008686  -0.0008612  -0.0000752  -0.0003347   0.0001983
    2   0.0004015  -0.0012036   0.0000049  -0.0002254   0.0004754   0.0010238
    3   0.0019549  -0.0008014  -0.0006168   0.0003140   0.0000044  -0.0003293
           19          20          21          22          23          24
    1   0.0001556  -0.0003053   0.0019033   0.0002692   0.0003639  -0.0002456
    2  -0.0001062  -0.0023085   0.0006860   0.0001185  -0.0010512   0.0004254
    3   0.0002772   0.0002489  -0.0009288  -0.0005444   0.0001584   0.0002779
           25          26          27          28          29          30
    1   0.0001591  -0.0025357  -0.0007389  -0.0002534  -0.0010482   0.0017135
    2  -0.0002977   0.0027309  -0.0005302  -0.0007374   0.0000687   0.0026980
    3  -0.0004121  -0.0050273   0.0005354  -0.0000048   0.0008260   0.0023231
           31
    1  -0.0011518
    2  -0.0000555
    3  -0.0008871
 Max gradient component =       7.528E-03
 RMS gradient           =       1.769E-03
 Gradient time:  CPU 116.53 s  wall 29.31 s
 Geometry Optimization Parameters
   NAtoms,    NIC,     NZ,  NCons,   NDum,   NFix, NCnnct, MaxDiis
       31     245       0       0       0       0       0       0

 Cartesian Hessian Update
 Hessian Updated using BFGS Update


** GEOMETRY OPTIMIZATION IN DELOCALIZED INTERNAL COORDINATES **
   Searching for a Minimum

   Optimization Cycle:   5

                       Coordinates (Angstroms)
     ATOM                X               Y               Z
      1  C        -0.5063508889    0.8105665303    0.2758203326
      2  H        -0.5563367858    1.3601152099    1.2266363827
      3  C         0.0808946583   -0.5784868596    0.5921080196
      4  H         0.1869158732   -1.1541851287   -0.3346766748
      5  O        -0.8204604412   -1.2981121698    1.4523442102
      6  H        -0.3816721420   -2.1184328795    1.7196604963
      7  C         1.4449092038   -0.4733175637    1.2813677880
      8  H         1.3064383340    0.0059129822    2.2569466477
      9  H         1.8372830170   -1.4798094573    1.4630516756
     10  C         2.4534796799    0.3367105812    0.4610043011
     11  C         3.0017398414   -0.4219140916   -0.7322545636
     12  O         2.7826331155   -1.5853691742   -0.9832643820
     13  H         3.7172155974    0.1661291073   -1.3506251768
     14  C         1.8738316109    1.6973630634    0.0249722281
     15  H         2.5633204199    2.2003801939   -0.6620637548
     16  H         1.7926097331    2.3381945450    0.9098073709
     17  C         0.4966076351    1.5580686298   -0.6265859627
     18  H         0.1076084223    2.5554928203   -0.8583770689
     19  H         0.5904087338    1.0331010290   -1.5858284660
     20  C        -1.9394975777    0.8445067827   -0.3463294169
     21  C        -3.0382124531    0.9125070408    0.7222947347
     22  H        -4.0235099227    0.9782846753    0.2518627482
     23  H        -3.0308213550    0.0324649404    1.3681973609
     24  H        -2.9051982804    1.7965508347    1.3540182760
     25  C        -2.2345343540   -0.2413800309   -1.3970964964
     26  O        -2.6468820013   -1.4852351056   -0.8524912232
     27  H        -1.3633648911   -0.3857282273   -2.0517981470
     28  H        -3.0593812150    0.0921309690   -2.0343252766
     29  H         3.3398129332    0.5361576105    1.0816916440
     30  H        -2.1832638357   -1.6038793489   -0.0075731378
     31  H        -1.9928550767    1.7875615069   -0.9079326641
   Point Group: c1    Number of degrees of freedom:    87


   Energy is   -617.745480942

 Hessian Updated using BFGS Update

 86 Hessian modes will be used to form the next step
  Hessian Eigenvalues:
     0.002659    0.004500    0.004757    0.006472    0.006591    0.006966
     0.007727    0.012105    0.013152    0.020203    0.021079    0.034149
     0.037003    0.037685    0.038261    0.041744    0.044316    0.044508
     0.046238    0.047859    0.049450    0.049722    0.050108    0.052644
     0.054187    0.055179    0.056628    0.057304    0.057787    0.060048
     0.063028    0.068763    0.078888    0.082126    0.084564    0.084826
     0.092150    0.104757    0.118022    0.131888    0.139361    0.146899
     0.157648    0.158678    0.159959    0.160018    0.160254    0.163619
     0.170766    0.177889    0.179288    0.198047    0.213086    0.218928
     0.246073    0.267314    0.271462    0.277907    0.283661    0.287601
     0.289736    0.291302    0.293099    0.304530    0.328214    0.336588
     0.337728    0.338192    0.338525    0.339141    0.339594    0.339639
     0.340252    0.340418    0.340639    0.341741    0.341908    0.342007
     0.342455    0.343968    0.346105    0.411264    0.432745    0.505182
     0.520074    0.873062

 Minimum Search - Taking Simple RFO Step
 Searching for Lamda that Minimizes Along All modes
 Value Taken    Lamda =  -0.00184251
 Step Taken.  Stepsize is  0.168333

                             Maximum     Tolerance    Cnvgd?
         Gradient           0.008756      0.000300      NO
         Displacement       0.049251      0.001200      NO
         Energy change      0.000385      0.000001      NO


 New Cartesian Coordinates Obtained by Inverse Iteration

 Displacement from previous Coordinates is:  0.346244
 ----------------------------------------------------------------
             Standard Nuclear Orientation (Angstroms)
    I     Atom           X                Y                Z
 ----------------------------------------------------------------
    1      C      -0.5071041465     0.8195631836     0.2733441706
    2      H      -0.5574440916     1.3608949063     1.2278849644
    3      C       0.0702911601    -0.5684683809     0.5835696082
    4      H       0.1813916500    -1.1270449354    -0.3529127318
    5      O      -0.8597166186    -1.2799127452     1.4281561114
    6      H      -0.4546626917    -2.1152249791     1.6894443648
    7      C       1.4360327731    -0.4723622405     1.2744170458
    8      H       1.2919199550     0.0043925053     2.2499796527
    9      H       1.8229480554    -1.4810892275     1.4529562736
   10      C       2.4591029246     0.3329945866     0.4631537765
   11      C       3.0190737777    -0.4246341780    -0.7266763624
   12      O       2.7879265528    -1.5770775629    -0.9999712646
   13      H       3.7182980549     0.1694438637    -1.3571036181
   14      C       1.8853197522     1.6980126957     0.0281276580
   15      H       2.5823735197     2.1994134213    -0.6526899214
   16      H       1.8048831965     2.3378796528     0.9133822494
   17      C       0.5043026303     1.5634992779    -0.6251383635
   18      H       0.1170252059     2.5610458577    -0.8535222036
   19      H       0.5950775848     1.0414799315    -1.5864702767
   20      C      -1.9428565935     0.8448266570    -0.3419587115
   21      C      -3.0429553394     0.9277428357     0.7290227384
   22      H      -4.0308363464     0.9850477330     0.2631190578
   23      H      -3.0347503410     0.0615130035     1.3914192030
   24      H      -2.9073727769     1.8220868584     1.3447320621
   25      C      -2.2333736426    -0.2609393375    -1.3770946861
   26      O      -2.6012023431    -1.5259111925    -0.8372835059
   27      H      -1.3724177072    -0.3765954294    -2.0528333965
   28      H      -3.0774946028     0.0568814833    -1.9969416594
   29      H       3.3436937169     0.5293222651     1.0883958943
   30      H      -2.1094431089    -1.6708137715    -0.0151266591
   31      H      -1.9946625715     1.7803822774    -0.9148196652
 ----------------------------------------------------------------
 Molecular Point Group                 C1    NOp =  1
 Largest Abelian Subgroup              C1    NOp =  1
 Nuclear Repulsion Energy =   892.4984160302 hartrees
 There are       51 alpha and       51 beta electrons
 Applying Cartesian multipole field
    Component          Value
    ---------          -----
     (2,0,0)        1.00000E-11
     (0,2,0)        2.00000E-11
     (0,0,2)       -3.00000E-11
 Nucleus-field energy     =     0.0000000159 hartrees
 Requested basis set is 6-311++G(d,p)
 There are 168 shells and 412 basis functions
 A cutoff of  1.0D-11 yielded  12303 shell pairs
 There are     73838 function pairs (     78367 Cartesian)
 Smallest overlap matrix eigenvalue = 2.17E-06

 Q-Chem warning in module stvman/mkSTV.C, line 306:

 Overlap eigenvalue is smaller than square root of threshold
 Use THRESH >= 12 to get rid of this warning

 Guess MOs from SCF MO coefficient file

 -----------------------------------------------------------------------
  General SCF calculation program by
  Eric Jon Sundstrom, Paul Horn, Yuezhi Mao, Dmitri Zuev, Alec White,
  David Stuck, Shaama M.S., Shane Yost, Joonho Lee, David Small,
  Daniel Levine, Susi Lehtola, Hugh Burton, Evgeny Epifanovsky
 -----------------------------------------------------------------------
 Exchange:     0.2000 Hartree-Fock + 0.0800 Slater + 0.7200 B88
 Correlation:  0.1900 VWN1RPA + 0.8100 LYP
 Using SG-1 standard quadrature grid
 using 4 threads for integral computing
 -------------------------------------------------------
 OpenMP Integral computing Module                
 Release: version 2.0, May 2017, Q-Chem Inc. Pleasanton 
 -------------------------------------------------------
 -------------------------------------------------------
 OpenMP BLAS3 based DFT computing Module                
 Release: version 1.0, May 2013, Q-Chem Inc. Pittsburgh 
 -------------------------------------------------------
 A restricted SCF calculation will be
 performed using DIIS
 SCF converges when DIIS error is below 1.0e-08
 ---------------------------------------
  Cycle       Energy         DIIS error
 ---------------------------------------
    1    -617.7441154421      2.73e-04  
    2    -617.7463050156      3.49e-05  
    3    -617.7463163627      3.39e-05  
    4    -617.7463363718      1.04e-05  
    5    -617.7463375951      5.87e-06  
    6    -617.7463381390      1.09e-06  
    7    -617.7463381579      3.32e-07  
    8    -617.7463381596      8.63e-08  
    9    -617.7463381598      3.15e-08  
   10    -617.7463381597      1.05e-08  
   11    -617.7463381598      2.96e-09  Convergence criterion met
 ---------------------------------------
 SCF time:   CPU 437.46s  wall 113.00s 
 SCF   energy in the final basis set =     -617.7463381598
 Total energy in the final basis set =     -617.7463381598

 --------------------------------------------------------------

                    Orbital Energies (a.u.)
 --------------------------------------------------------------

 Alpha MOs
 -- Occupied --
-19.146 -19.141 -19.099 -10.277 -10.236 -10.207 -10.207 -10.194
-10.188 -10.186 -10.184 -10.178 -10.152  -1.072  -1.046  -1.002
 -0.861  -0.808  -0.760  -0.749  -0.676  -0.669  -0.639  -0.610
 -0.570  -0.563  -0.535  -0.501  -0.496  -0.485  -0.477  -0.460
 -0.454  -0.443  -0.427  -0.413  -0.412  -0.406  -0.397  -0.385
 -0.378  -0.370  -0.363  -0.360  -0.342  -0.328  -0.314  -0.304
 -0.297  -0.274  -0.260
 -- Virtual --
 -0.052  -0.019  -0.009  -0.004   0.000   0.013   0.018   0.026
  0.030   0.032   0.039   0.045   0.052   0.057   0.062   0.067
  0.070   0.074   0.080   0.084   0.091   0.094   0.100   0.102
  0.104   0.107   0.112   0.113   0.116   0.120   0.125   0.128
  0.132   0.134   0.136   0.139   0.141   0.144   0.147   0.149
  0.154   0.157   0.160   0.161   0.164   0.167   0.173   0.176
  0.181   0.182   0.188   0.190   0.194   0.199   0.201   0.209
  0.212   0.214   0.217   0.224   0.230   0.237   0.242   0.245
  0.249   0.252   0.258   0.259   0.264   0.271   0.277   0.279
  0.285   0.289   0.290   0.301   0.305   0.308   0.311   0.320
  0.322   0.327   0.332   0.340   0.344   0.350   0.351   0.359
  0.363   0.366   0.371   0.378   0.382   0.387   0.396   0.408
  0.416   0.418   0.426   0.451   0.454   0.469   0.484   0.490
  0.502   0.515   0.518   0.533   0.536   0.538   0.549   0.569
  0.578   0.589   0.596   0.606   0.613   0.614   0.627   0.628
  0.636   0.643   0.652   0.659   0.673   0.685   0.697   0.703
  0.711   0.715   0.716   0.723   0.728   0.740   0.748   0.753
  0.755   0.761   0.766   0.771   0.779   0.782   0.789   0.793
  0.808   0.816   0.827   0.863   0.895   0.908   0.930   0.949
  0.959   0.963   0.979   1.011   1.022   1.067   1.082   1.092
  1.123   1.131   1.148   1.158   1.168   1.178   1.185   1.198
  1.212   1.218   1.241   1.261   1.273   1.289   1.304   1.316
  1.330   1.340   1.355   1.370   1.414   1.431   1.459   1.476
  1.487   1.490   1.501   1.527   1.536   1.554   1.557   1.563
  1.569   1.581   1.587   1.592   1.600   1.612   1.616   1.627
  1.632   1.637   1.656   1.664   1.667   1.675   1.681   1.694
  1.705   1.713   1.715   1.730   1.738   1.757   1.765   1.780
  1.784   1.796   1.807   1.822   1.831   1.836   1.854   1.871
  1.876   1.890   1.914   1.947   1.954   1.972   1.987   2.000
  2.011   2.046   2.058   2.063   2.073   2.099   2.111   2.128
  2.137   2.165   2.176   2.180   2.205   2.221   2.252   2.276
  2.295   2.300   2.322   2.328   2.362   2.367   2.374   2.389
  2.397   2.433   2.459   2.463   2.498   2.517   2.529   2.543
  2.546   2.567   2.571   2.608   2.621   2.636   2.638   2.650
  2.668   2.678   2.679   2.688   2.708   2.727   2.740   2.749
  2.783   2.793   2.799   2.812   2.844   2.851   2.873   2.878
  2.887   2.918   2.925   2.950   2.962   2.979   3.004   3.006
  3.017   3.050   3.059   3.081   3.097   3.108   3.117   3.155
  3.174   3.192   3.233   3.268   3.282   3.335   3.366   3.386
  3.407   3.425   3.459   3.501   3.518   3.546   3.762   3.776
  3.794   3.810   3.831   3.843   3.884   3.903   3.927   3.962
  3.983   4.003   4.041   4.110   4.148   4.219   4.245   4.300
  4.318   4.349   4.402   5.059   5.121   5.155   5.175   5.424
  5.483   5.649   5.723   5.769  23.778  23.822  23.849  23.877
 23.894  23.910  23.927  23.933  23.951  24.008  49.942  49.960
 49.972
 --------------------------------------------------------------

          Ground-State Mulliken Net Atomic Charges

     Atom                 Charge (a.u.)
  ----------------------------------------
      1 C                     0.227900
      2 H                     0.225265
      3 C                    -0.599676
      4 H                     0.281456
      5 O                    -0.221787
      6 H                     0.246676
      7 C                    -0.723484
      8 H                     0.185398
      9 H                     0.185957
     10 C                     0.558639
     11 C                    -0.307184
     12 O                    -0.205531
     13 H                     0.104543
     14 C                    -0.682022
     15 H                     0.191988
     16 H                     0.151038
     17 C                    -0.340412
     18 H                     0.164856
     19 H                     0.178345
     20 C                     0.254610
     21 C                    -0.644910
     22 H                     0.155109
     23 H                     0.194442
     24 H                     0.112283
     25 C                    -0.455328
     26 O                    -0.248475
     27 H                     0.144320
     28 H                     0.174251
     29 H                     0.247660
     30 H                     0.278236
     31 H                     0.165835
  ----------------------------------------
  Sum of atomic charges =     0.000000

 -----------------------------------------------------------------
                    Cartesian Multipole Moments
 -----------------------------------------------------------------
    Charge (ESU x 10^10)
                 0.0000
    Dipole Moment (Debye)
         X       3.1926      Y       3.4932      Z       1.7435
       Tot       5.0433
    Quadrupole Moments (Debye-Ang)
        XX     -87.2696     XY       0.3245     YY     -83.9943
        XZ       2.4664     YZ      -7.7388     ZZ     -82.3529
    Octopole Moments (Debye-Ang^2)
       XXX      34.6449    XXY      33.8702    XYY      -2.3074
       YYY     -11.8936    XXZ       9.9350    XYZ      -0.1346
       YYZ      20.1393    XZZ       2.4483    YZZ      -2.0269
       ZZZ      -0.6085
    Hexadecapole Moments (Debye-Ang^3)
      XXXX   -2263.4623   XXXY       2.9886   XXYY    -570.6298
      XYYY      17.8964   YYYY    -724.1446   XXXZ       3.7154
      XXYZ     -49.7008   XYYZ      -3.6909   YYYZ     -48.7000
      XXZZ    -470.0401   XYZZ       6.6135   YYZZ    -208.6781
      XZZZ       8.1302   YZZZ     -12.8652   ZZZZ    -540.9743
 -----------------------------------------------------------------
 Calculating analytic gradient of the SCF energy
 Gradient of SCF Energy
            1           2           3           4           5           6
    1   0.0001812   0.0000293  -0.0004261  -0.0001473   0.0000281  -0.0000842
    2  -0.0001457  -0.0000652  -0.0004568  -0.0000745   0.0009359  -0.0002978
    3   0.0003881   0.0000331  -0.0002381   0.0002243   0.0006137  -0.0002560
            7           8           9          10          11          12
    1   0.0001130   0.0000405  -0.0000415   0.0004480  -0.0005315   0.0000144
    2   0.0002933  -0.0000580  -0.0000176  -0.0001451   0.0011218  -0.0008480
    3  -0.0000774   0.0000665   0.0001060   0.0003860  -0.0001607  -0.0002063
           13          14          15          16          17          18
    1   0.0002810  -0.0000170  -0.0000242  -0.0000001   0.0000257   0.0000513
    2  -0.0001855  -0.0001400  -0.0000026  -0.0000147   0.0000418   0.0000761
    3   0.0001445  -0.0001598  -0.0000502   0.0000213   0.0000009   0.0000033
           19          20          21          22          23          24
    1   0.0000037   0.0002030   0.0002775   0.0000226  -0.0001527  -0.0000176
    2  -0.0000501   0.0003046   0.0003120  -0.0000813  -0.0000040  -0.0000675
    3   0.0000103  -0.0006551  -0.0002771   0.0000601   0.0002928   0.0000403
           25          26          27          28          29          30
    1  -0.0008020   0.0000103  -0.0001792   0.0001300  -0.0000867   0.0008825
    2   0.0002144  -0.0003731  -0.0002268   0.0003964   0.0001545  -0.0007132
    3  -0.0001538  -0.0003184  -0.0000147  -0.0002604   0.0000201   0.0002216
           31
    1  -0.0002318
    2   0.0001166
    3   0.0001952
 Max gradient component =       1.122E-03
 RMS gradient           =       3.088E-04
 Gradient time:  CPU 116.47 s  wall 29.30 s
 Geometry Optimization Parameters
   NAtoms,    NIC,     NZ,  NCons,   NDum,   NFix, NCnnct, MaxDiis
       31     245       0       0       0       0       0       0

 Cartesian Hessian Update
 Hessian Updated using BFGS Update


** GEOMETRY OPTIMIZATION IN DELOCALIZED INTERNAL COORDINATES **
   Searching for a Minimum

   Optimization Cycle:   6

                       Coordinates (Angstroms)
     ATOM                X               Y               Z
      1  C        -0.5071041465    0.8195631836    0.2733441706
      2  H        -0.5574440916    1.3608949063    1.2278849644
      3  C         0.0702911601   -0.5684683809    0.5835696082
      4  H         0.1813916500   -1.1270449354   -0.3529127318
      5  O        -0.8597166186   -1.2799127452    1.4281561114
      6  H        -0.4546626917   -2.1152249791    1.6894443648
      7  C         1.4360327731   -0.4723622405    1.2744170458
      8  H         1.2919199550    0.0043925053    2.2499796527
      9  H         1.8229480554   -1.4810892275    1.4529562736
     10  C         2.4591029246    0.3329945866    0.4631537765
     11  C         3.0190737777   -0.4246341780   -0.7266763624
     12  O         2.7879265528   -1.5770775629   -0.9999712646
     13  H         3.7182980549    0.1694438637   -1.3571036181
     14  C         1.8853197522    1.6980126957    0.0281276580
     15  H         2.5823735197    2.1994134213   -0.6526899214
     16  H         1.8048831965    2.3378796528    0.9133822494
     17  C         0.5043026303    1.5634992779   -0.6251383635
     18  H         0.1170252059    2.5610458577   -0.8535222036
     19  H         0.5950775848    1.0414799315   -1.5864702767
     20  C        -1.9428565935    0.8448266570   -0.3419587115
     21  C        -3.0429553394    0.9277428357    0.7290227384
     22  H        -4.0308363464    0.9850477330    0.2631190578
     23  H        -3.0347503410    0.0615130035    1.3914192030
     24  H        -2.9073727769    1.8220868584    1.3447320621
     25  C        -2.2333736426   -0.2609393375   -1.3770946861
     26  O        -2.6012023431   -1.5259111925   -0.8372835059
     27  H        -1.3724177072   -0.3765954294   -2.0528333965
     28  H        -3.0774946028    0.0568814833   -1.9969416594
     29  H         3.3436937169    0.5293222651    1.0883958943
     30  H        -2.1094431089   -1.6708137715   -0.0151266591
     31  H        -1.9946625715    1.7803822774   -0.9148196652
   Point Group: c1    Number of degrees of freedom:    87


   Energy is   -617.746338160

 Hessian Updated using BFGS Update

 87 Hessian modes will be used to form the next step
  Hessian Eigenvalues:
     0.002614    0.004501    0.005175    0.006466    0.006586    0.006947
     0.007659    0.012137    0.013963    0.020142    0.020994    0.034173
     0.036977    0.037245    0.038200    0.041520    0.044427    0.044623
     0.046036    0.047895    0.049029    0.049482    0.050428    0.052242
     0.054204    0.055101    0.056628    0.057322    0.057865    0.060130
     0.063428    0.068695    0.079103    0.082069    0.084552    0.084820
     0.091914    0.105188    0.117902    0.132025    0.139008    0.146813
     0.157618    0.158669    0.159958    0.159984    0.160000    0.160279
     0.164783    0.169754    0.176829    0.179508    0.197855    0.216394
     0.222925    0.247743    0.268449    0.271735    0.277515    0.284608
     0.288087    0.290026    0.291492    0.296757    0.304716    0.326325
     0.333505    0.336789    0.337879    0.338358    0.339079    0.339472
     0.339615    0.340207    0.340276    0.340507    0.341664    0.341952
     0.342108    0.342176    0.343509    0.344085    0.410256    0.435923
     0.500835    0.520515    0.867268

 Minimum Search - Taking Simple RFO Step
 Searching for Lamda that Minimizes Along All modes
 Value Taken    Lamda =  -0.00047102
 Calculated Step too Large.  Step scaled by  0.970396
 Step Taken.  Stepsize is  0.300000

                             Maximum     Tolerance    Cnvgd?
         Gradient           0.001881      0.000300      NO
         Displacement       0.126371      0.001200      NO
         Energy change     -0.000857      0.000001      NO


 New Cartesian Coordinates Obtained by Inverse Iteration

 Displacement from previous Coordinates is:  0.880856
 ----------------------------------------------------------------
             Standard Nuclear Orientation (Angstroms)
    I     Atom           X                Y                Z
 ----------------------------------------------------------------
    1      C      -0.5035803179     0.7982850921     0.2677635644
    2      H      -0.5611583790     1.3158336385     1.2345675636
    3      C       0.0900127279    -0.5882423054     0.5445245779
    4      H       0.2219951285    -1.1110450715    -0.4099144007
    5      O      -0.8430687679    -1.3386114703     1.3562290466
    6      H      -0.4323534331    -2.1723276063     1.6060488461
    7      C       1.4492402889    -0.4920600245     1.2485579092
    8      H       1.2883059930    -0.0395624275     2.2326897882
    9      H       1.8481723417    -1.4995803360     1.4042750663
   10      C       2.4716146668     0.3435001243     0.4657374776
   11      C       3.0580503397    -0.3808370308    -0.7323388983
   12      O       2.8612698282    -1.5317064699    -1.0265649884
   13      H       3.7525112010     0.2381898881    -1.3442191326
   14      C       1.8828958080     1.7112488776     0.0555887484
   15      H       2.5800897658     2.2356081276    -0.6075727501
   16      H       1.7887219346     2.3311485384     0.9532890823
   17      C       0.5059786092     1.5711544485    -0.6089367653
   18      H       0.1056532090     2.5667765018    -0.8193294812
   19      H       0.6075868092     1.0702831678    -1.5804596845
   20      C      -1.9385348788     0.8251211328    -0.3501298704
   21      C      -3.0447928318     0.9904154053     0.7067877064
   22      H      -4.0277877842     1.0526552584     0.2313856297
   23      H      -3.0650331908     0.1575966703     1.4092132679
   24      H      -2.8872418747     1.9092821144     1.2794214261
   25      C      -2.2525648710    -0.3213128859    -1.3331770591
   26      O      -2.7282049387    -1.5297939530    -0.7479160063
   27      H      -1.3725621111    -0.5194349180    -1.9654007698
   28      H      -3.0512441328     0.0102266854    -2.0035407695
   29      H       3.3480429252     0.5389097733     1.1034265065
   30      H      -2.3010230276    -1.6567092929     0.1102066873
   31      H      -1.9576234487     1.7313373627    -0.9696505129
 ----------------------------------------------------------------
 Molecular Point Group                 C1    NOp =  1
 Largest Abelian Subgroup              C1    NOp =  1
 Nuclear Repulsion Energy =   890.4070183566 hartrees
 There are       51 alpha and       51 beta electrons
 Applying Cartesian multipole field
    Component          Value
    ---------          -----
     (2,0,0)        1.00000E-11
     (0,2,0)        2.00000E-11
     (0,0,2)       -3.00000E-11
 Nucleus-field energy     =     0.0000000170 hartrees
 Requested basis set is 6-311++G(d,p)
 There are 168 shells and 412 basis functions
 A cutoff of  1.0D-11 yielded  12276 shell pairs
 There are     73625 function pairs (     78141 Cartesian)
 Smallest overlap matrix eigenvalue = 2.18E-06

 Q-Chem warning in module stvman/mkSTV.C, line 306:

 Overlap eigenvalue is smaller than square root of threshold
 Use THRESH >= 12 to get rid of this warning

 Guess MOs from SCF MO coefficient file

 -----------------------------------------------------------------------
  General SCF calculation program by
  Eric Jon Sundstrom, Paul Horn, Yuezhi Mao, Dmitri Zuev, Alec White,
  David Stuck, Shaama M.S., Shane Yost, Joonho Lee, David Small,
  Daniel Levine, Susi Lehtola, Hugh Burton, Evgeny Epifanovsky
 -----------------------------------------------------------------------
 Exchange:     0.2000 Hartree-Fock + 0.0800 Slater + 0.7200 B88
 Correlation:  0.1900 VWN1RPA + 0.8100 LYP
 Using SG-1 standard quadrature grid
 using 4 threads for integral computing
 -------------------------------------------------------
 OpenMP Integral computing Module                
 Release: version 2.0, May 2017, Q-Chem Inc. Pleasanton 
 -------------------------------------------------------
 -------------------------------------------------------
 OpenMP BLAS3 based DFT computing Module                
 Release: version 1.0, May 2013, Q-Chem Inc. Pittsburgh 
 -------------------------------------------------------
 A restricted SCF calculation will be
 performed using DIIS
 SCF converges when DIIS error is below 1.0e-08
 ---------------------------------------
  Cycle       Energy         DIIS error
 ---------------------------------------
    1    -617.7344828994      6.11e-04  
    2    -617.7456182952      7.95e-05  
    3    -617.7456080281      1.06e-04  
    4    -617.7457712227      1.77e-05  
    5    -617.7457742638      1.11e-05  
    6    -617.7457760869      3.51e-06  
    7    -617.7457762676      7.47e-07  
    8    -617.7457762772      1.97e-07  
    9    -617.7457762779      5.66e-08  
   10    -617.7457762780      2.39e-08  
   11    -617.7457762779      5.15e-09  Convergence criterion met
 ---------------------------------------
 SCF time:   CPU 437.83s  wall 113.00s 
 SCF   energy in the final basis set =     -617.7457762779
 Total energy in the final basis set =     -617.7457762779

 --------------------------------------------------------------

                    Orbital Energies (a.u.)
 --------------------------------------------------------------

 Alpha MOs
 -- Occupied --
-19.145 -19.141 -19.097 -10.277 -10.235 -10.207 -10.207 -10.194
-10.187 -10.185 -10.185 -10.179 -10.154  -1.073  -1.044  -1.001
 -0.861  -0.808  -0.760  -0.749  -0.677  -0.668  -0.639  -0.610
 -0.569  -0.562  -0.534  -0.501  -0.496  -0.486  -0.476  -0.459
 -0.455  -0.443  -0.427  -0.413  -0.412  -0.406  -0.397  -0.385
 -0.378  -0.371  -0.363  -0.359  -0.342  -0.328  -0.315  -0.304
 -0.296  -0.274  -0.259
 -- Virtual --
 -0.051  -0.019  -0.008  -0.004   0.000   0.013   0.018   0.026
  0.030   0.031   0.040   0.045   0.051   0.057   0.062   0.067
  0.069   0.074   0.080   0.084   0.091   0.094   0.100   0.101
  0.104   0.107   0.111   0.113   0.116   0.120   0.125   0.129
  0.131   0.132   0.135   0.139   0.141   0.144   0.148   0.149
  0.154   0.157   0.159   0.161   0.164   0.167   0.173   0.176
  0.179   0.182   0.186   0.188   0.192   0.198   0.202   0.209
  0.211   0.214   0.216   0.224   0.231   0.236   0.242   0.244
  0.249   0.251   0.259   0.260   0.261   0.270   0.279   0.281
  0.284   0.288   0.290   0.301   0.305   0.311   0.313   0.320
  0.325   0.325   0.332   0.339   0.343   0.351   0.353   0.357
  0.365   0.367   0.370   0.378   0.385   0.390   0.394   0.408
  0.413   0.419   0.431   0.446   0.456   0.467   0.479   0.489
  0.502   0.515   0.517   0.525   0.535   0.540   0.553   0.572
  0.577   0.584   0.595   0.602   0.611   0.613   0.623   0.630
  0.637   0.644   0.648   0.658   0.673   0.685   0.691   0.703
  0.711   0.713   0.717   0.719   0.730   0.739   0.747   0.752
  0.755   0.760   0.766   0.770   0.779   0.781   0.788   0.796
  0.803   0.813   0.830   0.863   0.893   0.907   0.929   0.949
  0.952   0.967   0.976   1.015   1.025   1.069   1.079   1.092
  1.121   1.132   1.150   1.155   1.169   1.173   1.191   1.201
  1.211   1.222   1.239   1.260   1.275   1.292   1.304   1.312
  1.327   1.333   1.362   1.369   1.406   1.428   1.460   1.480
  1.481   1.497   1.499   1.526   1.537   1.549   1.558   1.561
  1.568   1.582   1.586   1.592   1.601   1.611   1.614   1.625
  1.634   1.636   1.654   1.664   1.665   1.676   1.685   1.690
  1.704   1.717   1.727   1.729   1.738   1.757   1.762   1.777
  1.786   1.800   1.808   1.825   1.831   1.836   1.849   1.873
  1.879   1.890   1.911   1.943   1.957   1.970   1.985   1.999
  2.011   2.046   2.056   2.060   2.072   2.100   2.110   2.127
  2.139   2.155   2.177   2.179   2.208   2.223   2.248   2.273
  2.294   2.296   2.311   2.336   2.358   2.368   2.377   2.389
  2.395   2.432   2.456   2.462   2.496   2.515   2.529   2.542
  2.547   2.565   2.570   2.604   2.618   2.635   2.639   2.640
  2.663   2.674   2.675   2.686   2.707   2.724   2.741   2.745
  2.782   2.790   2.796   2.813   2.842   2.846   2.868   2.874
  2.884   2.913   2.917   2.947   2.961   2.975   2.999   3.003
  3.014   3.049   3.055   3.065   3.097   3.107   3.116   3.155
  3.181   3.194   3.232   3.257   3.275   3.330   3.367   3.385
  3.397   3.426   3.475   3.504   3.523   3.549   3.756   3.773
  3.795   3.810   3.831   3.841   3.883   3.911   3.926   3.958
  3.981   4.000   4.042   4.107   4.139   4.213   4.247   4.304
  4.319   4.348   4.407   5.058   5.122   5.162   5.176   5.423
  5.475   5.654   5.724   5.755  23.779  23.818  23.848  23.879
 23.894  23.909  23.926  23.934  23.950  24.006  49.945  49.961
 49.971
 --------------------------------------------------------------

          Ground-State Mulliken Net Atomic Charges

     Atom                 Charge (a.u.)
  ----------------------------------------
      1 C                     0.221879
      2 H                     0.221412
      3 C                    -0.524505
      4 H                     0.277246
      5 O                    -0.242370
      6 H                     0.254083
      7 C                    -0.717123
      8 H                     0.185878
      9 H                     0.187118
     10 C                     0.546363
     11 C                    -0.307579
     12 O                    -0.206582
     13 H                     0.103181
     14 C                    -0.666660
     15 H                     0.192181
     16 H                     0.152114
     17 C                    -0.357205
     18 H                     0.161041
     19 H                     0.184728
     20 C                     0.238132
     21 C                    -0.648915
     22 H                     0.159921
     23 H                     0.187715
     24 H                     0.114443
     25 C                    -0.473824
     26 O                    -0.232998
     27 H                     0.139654
     28 H                     0.175272
     29 H                     0.245872
     30 H                     0.260659
     31 H                     0.168871
  ----------------------------------------
  Sum of atomic charges =     0.000000

 -----------------------------------------------------------------
                    Cartesian Multipole Moments
 -----------------------------------------------------------------
    Charge (ESU x 10^10)
                 0.0000
    Dipole Moment (Debye)
         X       3.1542      Y       3.4907      Z       1.7714
       Tot       5.0271
    Quadrupole Moments (Debye-Ang)
        XX     -88.1027     XY       0.2890     YY     -83.7853
        XZ       2.4100     YZ      -7.5137     ZZ     -82.1748
    Octopole Moments (Debye-Ang^2)
       XXX      35.8147    XXY      36.0099    XYY      -1.6639
       YYY     -12.6890    XXZ      12.5364    XYZ      -0.3896
       YYZ      19.6663    XZZ       0.8856    YZZ      -2.1883
       ZZZ      -0.6173
    Hexadecapole Moments (Debye-Ang^3)
      XXXX   -2336.1713   XXXY      -4.2538   XXYY    -582.3667
      XYYY       8.9379   YYYY    -730.7947   XXXZ       4.4659
      XXYZ     -53.2808   XYYZ      -2.8934   YYYZ     -48.6820
      XXZZ    -475.0123   XYZZ       6.6371   YYZZ    -206.4554
      XZZZ      11.8972   YZZZ     -11.5043   ZZZZ    -519.8356
 -----------------------------------------------------------------
 Calculating analytic gradient of the SCF energy
 Gradient of SCF Energy
            1           2           3           4           5           6
    1  -0.0004452  -0.0002279   0.0013663   0.0007171  -0.0011308  -0.0009305
    2   0.0000843  -0.0002599   0.0011052   0.0008749  -0.0029355   0.0013393
    3  -0.0015951  -0.0002165   0.0005657  -0.0005722  -0.0003294   0.0000433
            7           8           9          10          11          12
    1   0.0003280  -0.0004842   0.0000952   0.0013179  -0.0019844   0.0013948
    2   0.0006087   0.0001117   0.0001807  -0.0009827  -0.0024600   0.0032047
    3  -0.0005795  -0.0003022  -0.0002628   0.0004912  -0.0010031   0.0005344
           13          14          15          16          17          18
    1   0.0005086   0.0003497   0.0003507   0.0000774  -0.0000993  -0.0001207
    2  -0.0006796   0.0008194  -0.0000142  -0.0000035  -0.0005419  -0.0005100
    3   0.0000730  -0.0000361   0.0003172  -0.0001167  -0.0002100   0.0001721
           19          20          21          22          23          24
    1   0.0000023  -0.0003743  -0.0015308  -0.0001475   0.0000786   0.0001218
    2   0.0001685   0.0003582  -0.0006901   0.0001095   0.0006264  -0.0000406
    3   0.0000358   0.0005908   0.0012490   0.0000426  -0.0007552  -0.0002826
           25          26          27          28          29          30
    1   0.0012873   0.0015311   0.0006102  -0.0000492   0.0002717  -0.0038994
    2   0.0003568  -0.0012741   0.0004805   0.0000786   0.0003477  -0.0005863
    3   0.0002902   0.0013356  -0.0003658   0.0003381  -0.0000769   0.0004776
           31
    1   0.0010153
    2   0.0001235
    3   0.0001476
 Max gradient component =       3.899E-03
 RMS gradient           =       9.411E-04
 Gradient time:  CPU 116.05 s  wall 29.20 s
 Geometry Optimization Parameters
   NAtoms,    NIC,     NZ,  NCons,   NDum,   NFix, NCnnct, MaxDiis
       31     245       0       0       0       0       0       0

 Cartesian Hessian Update
 Hessian Updated using BFGS Update


** GEOMETRY OPTIMIZATION IN DELOCALIZED INTERNAL COORDINATES **
   Searching for a Minimum

   Optimization Cycle:   7

                       Coordinates (Angstroms)
     ATOM                X               Y               Z
      1  C        -0.5035803179    0.7982850921    0.2677635644
      2  H        -0.5611583790    1.3158336385    1.2345675636
      3  C         0.0900127279   -0.5882423054    0.5445245779
      4  H         0.2219951285   -1.1110450715   -0.4099144007
      5  O        -0.8430687679   -1.3386114703    1.3562290466
      6  H        -0.4323534331   -2.1723276063    1.6060488461
      7  C         1.4492402889   -0.4920600245    1.2485579092
      8  H         1.2883059930   -0.0395624275    2.2326897882
      9  H         1.8481723417   -1.4995803360    1.4042750663
     10  C         2.4716146668    0.3435001243    0.4657374776
     11  C         3.0580503397   -0.3808370308   -0.7323388983
     12  O         2.8612698282   -1.5317064699   -1.0265649884
     13  H         3.7525112010    0.2381898881   -1.3442191326
     14  C         1.8828958080    1.7112488776    0.0555887484
     15  H         2.5800897658    2.2356081276   -0.6075727501
     16  H         1.7887219346    2.3311485384    0.9532890823
     17  C         0.5059786092    1.5711544485   -0.6089367653
     18  H         0.1056532090    2.5667765018   -0.8193294812
     19  H         0.6075868092    1.0702831678   -1.5804596845
     20  C        -1.9385348788    0.8251211328   -0.3501298704
     21  C        -3.0447928318    0.9904154053    0.7067877064
     22  H        -4.0277877842    1.0526552584    0.2313856297
     23  H        -3.0650331908    0.1575966703    1.4092132679
     24  H        -2.8872418747    1.9092821144    1.2794214261
     25  C        -2.2525648710   -0.3213128859   -1.3331770591
     26  O        -2.7282049387   -1.5297939530   -0.7479160063
     27  H        -1.3725621111   -0.5194349180   -1.9654007698
     28  H        -3.0512441328    0.0102266854   -2.0035407695
     29  H         3.3480429252    0.5389097733    1.1034265065
     30  H        -2.3010230276   -1.6567092929    0.1102066873
     31  H        -1.9576234487    1.7313373627   -0.9696505129
   Point Group: c1    Number of degrees of freedom:    87


   Energy is   -617.745776278

 Hessian Updated using BFGS Update

 87 Hessian modes will be used to form the next step
  Hessian Eigenvalues:
     0.003775    0.004499    0.006453    0.006504    0.006877    0.007234
     0.008762    0.012060    0.019464    0.020791    0.024199    0.034203
     0.036667    0.037407    0.038305    0.041917    0.044574    0.044677
     0.046390    0.047969    0.048774    0.049521    0.051694    0.054162
     0.054556    0.055506    0.056630    0.057591    0.057947    0.060201
     0.063963    0.068783    0.079016    0.082106    0.084568    0.084880
     0.092658    0.105574    0.118065    0.132466    0.142241    0.146582
     0.157749    0.158691    0.159972    0.159991    0.160162    0.160960
     0.164975    0.173090    0.178376    0.194774    0.200921    0.215539
     0.221513    0.245706    0.267968    0.271615    0.277668    0.284947
     0.288782    0.290037    0.291446    0.294559    0.304589    0.326428
     0.333325    0.336860    0.337883    0.338445    0.339175    0.339500
     0.339615    0.340275    0.340361    0.340510    0.341735    0.341945
     0.342046    0.342353    0.343457    0.344716    0.411840    0.439021
     0.503237    0.520518    0.873829

 Minimum Search - Taking Simple RFO Step
 Searching for Lamda that Minimizes Along All modes
 Value Taken    Lamda =  -0.00116831
 Step Taken.  Stepsize is  0.205006

                             Maximum     Tolerance    Cnvgd?
         Gradient           0.005088      0.000300      NO
         Displacement       0.092423      0.001200      NO
         Energy change      0.000562      0.000001      NO


 New Cartesian Coordinates Obtained by Inverse Iteration

 Displacement from previous Coordinates is:  0.602997
 ----------------------------------------------------------------
             Standard Nuclear Orientation (Angstroms)
    I     Atom           X                Y                Z
 ----------------------------------------------------------------
    1      C      -0.5062858239     0.8126526792     0.2715225267
    2      H      -0.5593992034     1.3457876474     1.2305116118
    3      C       0.0766114140    -0.5758538909     0.5700512877
    4      H       0.1949922693    -1.1230109760    -0.3724296458
    5      O      -0.8518102374    -1.3027312351     1.4039462660
    6      H      -0.4387259053    -2.1332631695     1.6663620102
    7      C       1.4390717742    -0.4807987772     1.2665534098
    8      H       1.2899378496    -0.0125352286     2.2453856336
    9      H       1.8299718837    -1.4894443189     1.4362592200
   10      C       2.4608241691     0.3353381533     0.4644480108
   11      C       3.0291650298    -0.4120263478    -0.7277849078
   12      O       2.8109018286    -1.5653270583    -1.0045631781
   13      H       3.7147024187     0.1953245312    -1.3608965679
   14      C       1.8832117325     1.7020803915     0.0388788712
   15      H       2.5805572924     2.2112129725    -0.6358309725
   16      H       1.7983830632     2.3346718021     0.9288466501
   17      C       0.5043287743     1.5671907605    -0.6188632063
   18      H       0.1130453333     2.5644480802    -0.8411115724
   19      H       0.5990947761     1.0526586005    -1.5839175330
   20      C      -1.9406960420     0.8392258426    -0.3463129787
   21      C      -3.0431452714     0.9486309610     0.7196024285
   22      H      -4.0289033532     1.0086066277     0.2495787681
   23      H      -3.0445801788     0.0913828020     1.3934609823
   24      H      -2.9007115430     1.8504080502     1.3228819551
   25      C      -2.2383930018    -0.2799543698    -1.3639042986
   26      O      -2.6403602742    -1.5230726284    -0.8016201747
   27      H      -1.3710759269    -0.4247474798    -2.0261011320
   28      H      -3.0698733102     0.0391940384    -1.9995897929
   29      H       3.3430843807     0.5299104612     1.0937571027
   30      H      -2.1585715743    -1.6540822123     0.0277493020
   31      H      -1.9819847555     1.7644723066    -0.9363082709
 ----------------------------------------------------------------
 Molecular Point Group                 C1    NOp =  1
 Largest Abelian Subgroup              C1    NOp =  1
 Nuclear Repulsion Energy =   892.2139973790 hartrees
 There are       51 alpha and       51 beta electrons
 Applying Cartesian multipole field
    Component          Value
    ---------          -----
     (2,0,0)        1.00000E-11
     (0,2,0)        2.00000E-11
     (0,0,2)       -3.00000E-11
 Nucleus-field energy     =     0.0000000163 hartrees
 Requested basis set is 6-311++G(d,p)
 There are 168 shells and 412 basis functions
 A cutoff of  1.0D-11 yielded  12296 shell pairs
 There are     73802 function pairs (     78329 Cartesian)
 Smallest overlap matrix eigenvalue = 2.15E-06

 Q-Chem warning in module stvman/mkSTV.C, line 306:

 Overlap eigenvalue is smaller than square root of threshold
 Use THRESH >= 12 to get rid of this warning

 Guess MOs from SCF MO coefficient file

 -----------------------------------------------------------------------
  General SCF calculation program by
  Eric Jon Sundstrom, Paul Horn, Yuezhi Mao, Dmitri Zuev, Alec White,
  David Stuck, Shaama M.S., Shane Yost, Joonho Lee, David Small,
  Daniel Levine, Susi Lehtola, Hugh Burton, Evgeny Epifanovsky
 -----------------------------------------------------------------------
 Exchange:     0.2000 Hartree-Fock + 0.0800 Slater + 0.7200 B88
 Correlation:  0.1900 VWN1RPA + 0.8100 LYP
 Using SG-1 standard quadrature grid
 using 4 threads for integral computing
 -------------------------------------------------------
 OpenMP Integral computing Module                
 Release: version 2.0, May 2017, Q-Chem Inc. Pleasanton 
 -------------------------------------------------------
 -------------------------------------------------------
 OpenMP BLAS3 based DFT computing Module                
 Release: version 1.0, May 2013, Q-Chem Inc. Pittsburgh 
 -------------------------------------------------------
 A restricted SCF calculation will be
 performed using DIIS
 SCF converges when DIIS error is below 1.0e-08
 ---------------------------------------
  Cycle       Energy         DIIS error
 ---------------------------------------
    1    -617.7412596702      4.17e-04  
    2    -617.7462734026      8.64e-05  
    3    -617.7461670544      1.30e-04  
    4    -617.7464074033      1.02e-05  
    5    -617.7464082865      7.57e-06  
    6    -617.7464091167      2.59e-06  
    7    -617.7464092173      6.00e-07  
    8    -617.7464092236      1.72e-07  
    9    -617.7464092241      5.56e-08  
   10    -617.7464092241      2.34e-08  
   11    -617.7464092242      4.98e-09  Convergence criterion met
 ---------------------------------------
 SCF time:   CPU 441.74s  wall 114.00s 
 SCF   energy in the final basis set =     -617.7464092242
 Total energy in the final basis set =     -617.7464092242

 --------------------------------------------------------------

                    Orbital Energies (a.u.)
 --------------------------------------------------------------

 Alpha MOs
 -- Occupied --
-19.146 -19.141 -19.098 -10.277 -10.236 -10.207 -10.206 -10.194
-10.188 -10.186 -10.184 -10.178 -10.153  -1.072  -1.046  -1.002
 -0.861  -0.808  -0.760  -0.749  -0.676  -0.669  -0.639  -0.610
 -0.569  -0.563  -0.535  -0.501  -0.496  -0.485  -0.477  -0.459
 -0.454  -0.443  -0.428  -0.413  -0.412  -0.407  -0.397  -0.385
 -0.378  -0.370  -0.363  -0.360  -0.342  -0.328  -0.315  -0.304
 -0.297  -0.274  -0.259
 -- Virtual --
 -0.051  -0.019  -0.009  -0.004   0.000   0.013   0.018   0.026
  0.030   0.031   0.039   0.045   0.052   0.056   0.062   0.067
  0.070   0.074   0.080   0.084   0.092   0.094   0.100   0.101
  0.104   0.107   0.111   0.113   0.116   0.120   0.125   0.128
  0.132   0.133   0.135   0.139   0.141   0.144   0.147   0.149
  0.154   0.157   0.160   0.161   0.164   0.167   0.173   0.176
  0.181   0.182   0.187   0.189   0.194   0.198   0.202   0.209
  0.212   0.214   0.217   0.223   0.231   0.237   0.242   0.245
  0.249   0.251   0.259   0.260   0.263   0.271   0.278   0.279
  0.284   0.289   0.290   0.301   0.305   0.309   0.311   0.320
  0.323   0.327   0.332   0.340   0.343   0.351   0.352   0.358
  0.364   0.366   0.371   0.379   0.382   0.388   0.395   0.408
  0.415   0.418   0.428   0.450   0.455   0.469   0.482   0.490
  0.503   0.515   0.518   0.531   0.535   0.537   0.549   0.570
  0.578   0.588   0.595   0.604   0.613   0.614   0.626   0.629
  0.636   0.643   0.651   0.658   0.674   0.685   0.695   0.703
  0.711   0.714   0.717   0.723   0.728   0.740   0.747   0.753
  0.755   0.760   0.766   0.771   0.779   0.782   0.788   0.794
  0.806   0.815   0.828   0.863   0.895   0.906   0.930   0.949
  0.957   0.964   0.977   1.012   1.023   1.068   1.081   1.092
  1.122   1.133   1.149   1.160   1.165   1.178   1.187   1.199
  1.215   1.218   1.240   1.259   1.273   1.291   1.303   1.316
  1.328   1.337   1.357   1.370   1.413   1.429   1.459   1.478
  1.484   1.492   1.500   1.528   1.536   1.552   1.558   1.561
  1.569   1.581   1.587   1.592   1.600   1.612   1.614   1.627
  1.633   1.636   1.655   1.664   1.666   1.675   1.682   1.693
  1.705   1.716   1.718   1.730   1.738   1.758   1.764   1.780
  1.784   1.799   1.807   1.823   1.831   1.835   1.854   1.874
  1.876   1.891   1.913   1.946   1.955   1.972   1.987   1.999
  2.011   2.046   2.058   2.064   2.070   2.100   2.110   2.128
  2.138   2.162   2.176   2.180   2.205   2.222   2.251   2.276
  2.298   2.302   2.320   2.331   2.361   2.368   2.375   2.389
  2.396   2.434   2.458   2.463   2.498   2.517   2.529   2.542
  2.546   2.566   2.571   2.607   2.620   2.636   2.637   2.650
  2.669   2.675   2.677   2.687   2.708   2.726   2.741   2.748
  2.784   2.792   2.799   2.812   2.844   2.850   2.872   2.877
  2.886   2.917   2.925   2.949   2.962   2.979   3.002   3.005
  3.018   3.050   3.057   3.076   3.098   3.111   3.116   3.157
  3.177   3.192   3.233   3.267   3.279   3.334   3.366   3.386
  3.406   3.426   3.464   3.504   3.518   3.547   3.762   3.775
  3.794   3.810   3.831   3.842   3.883   3.907   3.926   3.959
  3.982   4.002   4.044   4.110   4.146   4.218   4.247   4.302
  4.319   4.349   4.404   5.059   5.124   5.156   5.175   5.425
  5.486   5.650   5.723   5.769  23.778  23.821  23.849  23.878
 23.895  23.910  23.926  23.933  23.951  24.008  49.942  49.960
 49.973
 --------------------------------------------------------------

          Ground-State Mulliken Net Atomic Charges

     Atom                 Charge (a.u.)
  ----------------------------------------
      1 C                     0.225869
      2 H                     0.224337
      3 C                    -0.573265
      4 H                     0.282332
      5 O                    -0.228981
      6 H                     0.249688
      7 C                    -0.724978
      8 H                     0.185134
      9 H                     0.186129
     10 C                     0.553922
     11 C                    -0.304873
     12 O                    -0.205864
     13 H                     0.104250
     14 C                    -0.680826
     15 H                     0.192007
     16 H                     0.151486
     17 C                    -0.344983
     18 H                     0.163647
     19 H                     0.180822
     20 C                     0.245555
     21 C                    -0.644740
     22 H                     0.156655
     23 H                     0.192181
     24 H                     0.112660
     25 C                    -0.458568
     26 O                    -0.244247
     27 H                     0.142460
     28 H                     0.174219
     29 H                     0.246833
     30 H                     0.274332
     31 H                     0.166808
  ----------------------------------------
  Sum of atomic charges =     0.000000

 -----------------------------------------------------------------
                    Cartesian Multipole Moments
 -----------------------------------------------------------------
    Charge (ESU x 10^10)
                 0.0000
    Dipole Moment (Debye)
         X       3.2048      Y       3.5087      Z       1.7455
       Tot       5.0625
    Quadrupole Moments (Debye-Ang)
        XX     -87.6204     XY       0.2598     YY     -83.9956
        XZ       2.4954     YZ      -7.6330     ZZ     -82.2081
    Octopole Moments (Debye-Ang^2)
       XXX      34.9491    XXY      34.7224    XYY      -1.9284
       YYY     -11.8588    XXZ      10.4921    XYZ      -0.3943
       YYZ      19.8690    XZZ       1.9627    YZZ      -2.1995
       ZZZ      -0.6731
    Hexadecapole Moments (Debye-Ang^3)
      XXXX   -2284.2443   XXXY       1.3414   XXYY    -574.3943
      XYYY      15.4748   YYYY    -726.9884   XXXZ       4.2810
      XXYZ     -50.2270   XYYZ      -3.2031   YYYZ     -48.1515
      XXZZ    -470.6250   XYZZ       6.9557   YYZZ    -207.5643
      XZZZ       8.9927   YZZZ     -12.0011   ZZZZ    -533.0207
 -----------------------------------------------------------------
 Calculating analytic gradient of the SCF energy
 Gradient of SCF Energy
            1           2           3           4           5           6
    1  -0.0000061  -0.0000225  -0.0000735   0.0000817   0.0001032  -0.0000748
    2   0.0000069  -0.0000298  -0.0000092   0.0000801  -0.0001912   0.0001001
    3  -0.0001949   0.0000160  -0.0000598  -0.0000151   0.0001852  -0.0000503
            7           8           9          10          11          12
    1   0.0000110  -0.0000336  -0.0000079   0.0000326   0.0002217  -0.0000906
    2   0.0000344   0.0000382   0.0000098  -0.0003113  -0.0004299   0.0003695
    3   0.0000039  -0.0000196  -0.0000073   0.0000269   0.0003465  -0.0000930
           13          14          15          16          17          18
    1  -0.0000491  -0.0000713   0.0000102   0.0000062  -0.0000341   0.0000004
    2   0.0000403   0.0002071  -0.0000016  -0.0000059   0.0000118  -0.0000197
    3  -0.0000730  -0.0000831   0.0000169  -0.0000071   0.0000003  -0.0000240
           19          20          21          22          23          24
    1   0.0000039   0.0000241  -0.0001314   0.0000009   0.0000519   0.0000096
    2   0.0000155  -0.0001863  -0.0000102   0.0000291   0.0000615   0.0000023
    3   0.0000204   0.0001740   0.0000765  -0.0000361  -0.0000368  -0.0000254
           25          26          27          28          29          30
    1   0.0002969   0.0001466  -0.0000217  -0.0000538  -0.0000128  -0.0003372
    2   0.0001480  -0.0002476  -0.0001283  -0.0001224   0.0000755   0.0005351
    3   0.0001623   0.0002166   0.0000116   0.0001132  -0.0000672  -0.0004780
           31
    1   0.0000194
    2  -0.0000720
    3  -0.0000998
 Max gradient component =       5.351E-04
 RMS gradient           =       1.432E-04
 Gradient time:  CPU 116.15 s  wall 29.22 s
 Geometry Optimization Parameters
   NAtoms,    NIC,     NZ,  NCons,   NDum,   NFix, NCnnct, MaxDiis
       31     245       0       0       0       0       0       0

 Cartesian Hessian Update
 Hessian Updated using BFGS Update


** GEOMETRY OPTIMIZATION IN DELOCALIZED INTERNAL COORDINATES **
   Searching for a Minimum

   Optimization Cycle:   8

                       Coordinates (Angstroms)
     ATOM                X               Y               Z
      1  C        -0.5062858239    0.8126526792    0.2715225267
      2  H        -0.5593992034    1.3457876474    1.2305116118
      3  C         0.0766114140   -0.5758538909    0.5700512877
      4  H         0.1949922693   -1.1230109760   -0.3724296458
      5  O        -0.8518102374   -1.3027312351    1.4039462660
      6  H        -0.4387259053   -2.1332631695    1.6663620102
      7  C         1.4390717742   -0.4807987772    1.2665534098
      8  H         1.2899378496   -0.0125352286    2.2453856336
      9  H         1.8299718837   -1.4894443189    1.4362592200
     10  C         2.4608241691    0.3353381533    0.4644480108
     11  C         3.0291650298   -0.4120263478   -0.7277849078
     12  O         2.8109018286   -1.5653270583   -1.0045631781
     13  H         3.7147024187    0.1953245312   -1.3608965679
     14  C         1.8832117325    1.7020803915    0.0388788712
     15  H         2.5805572924    2.2112129725   -0.6358309725
     16  H         1.7983830632    2.3346718021    0.9288466501
     17  C         0.5043287743    1.5671907605   -0.6188632063
     18  H         0.1130453333    2.5644480802   -0.8411115724
     19  H         0.5990947761    1.0526586005   -1.5839175330
     20  C        -1.9406960420    0.8392258426   -0.3463129787
     21  C        -3.0431452714    0.9486309610    0.7196024285
     22  H        -4.0289033532    1.0086066277    0.2495787681
     23  H        -3.0445801788    0.0913828020    1.3934609823
     24  H        -2.9007115430    1.8504080502    1.3228819551
     25  C        -2.2383930018   -0.2799543698   -1.3639042986
     26  O        -2.6403602742   -1.5230726284   -0.8016201747
     27  H        -1.3710759269   -0.4247474798   -2.0261011320
     28  H        -3.0698733102    0.0391940384   -1.9995897929
     29  H         3.3430843807    0.5299104612    1.0937571027
     30  H        -2.1585715743   -1.6540822123    0.0277493020
     31  H        -1.9819847555    1.7644723066   -0.9363082709
   Point Group: c1    Number of degrees of freedom:    87


   Energy is   -617.746409224

 Hessian Updated using BFGS Update

 87 Hessian modes will be used to form the next step
  Hessian Eigenvalues:
     0.003778    0.004499    0.006451    0.006505    0.006881    0.007263
     0.008869    0.012043    0.019319    0.020772    0.023466    0.034197
     0.036739    0.037636    0.038486    0.041876    0.044583    0.044738
     0.046331    0.047918    0.048773    0.049510    0.051670    0.054105
     0.054600    0.055228    0.056632    0.057522    0.057934    0.060176
     0.063827    0.068774    0.079014    0.082099    0.084563    0.084862
     0.092600    0.105425    0.118136    0.132337    0.141330    0.146599
     0.157881    0.158726    0.159972    0.159991    0.160153    0.161013
     0.165567    0.173803    0.178547    0.195374    0.202186    0.216201
     0.222692    0.245956    0.267968    0.271677    0.277559    0.285035
     0.288371    0.289927    0.291438    0.294950    0.304664    0.326364
     0.333319    0.336863    0.337882    0.338452    0.339191    0.339511
     0.339618    0.340272    0.340353    0.340511    0.341716    0.341940
     0.342046    0.342374    0.343474    0.344615    0.411342    0.441823
     0.501348    0.521029    0.872523

 Minimum Search - Taking Simple RFO Step
 Searching for Lamda that Minimizes Along All modes
 Value Taken    Lamda =  -0.00001960
 Step Taken.  Stepsize is  0.035471

                             Maximum     Tolerance    Cnvgd?
         Gradient           0.000517      0.000300      NO
         Displacement       0.012487      0.001200      NO
         Energy change     -0.000633      0.000001      NO


 New Cartesian Coordinates Obtained by Inverse Iteration

 Displacement from previous Coordinates is:  0.088163
 ----------------------------------------------------------------
             Standard Nuclear Orientation (Angstroms)
    I     Atom           X                Y                Z
 ----------------------------------------------------------------
    1      C      -0.5064552532     0.8154536495     0.2719014228
    2      H      -0.5579138153     1.3510739653     1.2296076923
    3      C       0.0751715195    -0.5731329105     0.5725467410
    4      H       0.1926533901    -1.1226565213    -0.3687187433
    5      O      -0.8546167718    -1.2977482893     1.4063877313
    6      H      -0.4411653380    -2.1271817092     1.6726310430
    7      C       1.4376812622    -0.4780544453     1.2688993041
    8      H       1.2896417564    -0.0075388178     2.2468462878
    9      H       1.8275804049    -1.4867145027     1.4409561654
   10      C       2.4596483438     0.3351810224     0.4640343111
   11      C       3.0263513580    -0.4167041771    -0.7263249037
   12      O       2.8132382758    -1.5735532394    -0.9936123528
   13      H       3.7098100207     0.1884606798    -1.3635788013
   14      C       1.8835806578     1.7010082756     0.0349808641
   15      H       2.5809452694     2.2071436720    -0.6419794349
   16      H       1.8001990386     2.3364732312     0.9230720032
   17      C       0.5041549146     1.5663762790    -0.6214247759
   18      H       0.1141494631     2.5636876311    -0.8458871217
   19      H       0.5975539816     1.0491020548    -1.5851941050
   20      C      -1.9414714925     0.8419246528    -0.3446154871
   21      C      -3.0427575301     0.9414418848     0.7232437283
   22      H      -4.0292172504     1.0018143713     0.2547369204
   23      H      -3.0414699828     0.0796228275     1.3913888418
   24      H      -2.9021936087     1.8396575562     1.3322868117
   25      C      -2.2369427342    -0.2732439025    -1.3674645457
   26      O      -2.6329123545    -1.5215154808    -0.8112801159
   27      H      -1.3699673166    -0.4103612928    -2.0317001198
   28      H      -3.0699581542     0.0470228400    -2.0007215630
   29      H       3.3425032786     0.5299539160     1.0924884917
   30      H      -2.1481825149    -1.6614031511     0.0158418662
   31      H      -1.9862712295     1.7707589459    -0.9287863511
 ----------------------------------------------------------------
 Molecular Point Group                 C1    NOp =  1
 Largest Abelian Subgroup              C1    NOp =  1
 Nuclear Repulsion Energy =   892.2722040935 hartrees
 There are       51 alpha and       51 beta electrons
 Applying Cartesian multipole field
    Component          Value
    ---------          -----
     (2,0,0)        1.00000E-11
     (0,2,0)        2.00000E-11
     (0,0,2)       -3.00000E-11
 Nucleus-field energy     =     0.0000000162 hartrees
 Requested basis set is 6-311++G(d,p)
 There are 168 shells and 412 basis functions
 A cutoff of  1.0D-11 yielded  12296 shell pairs
 There are     73802 function pairs (     78329 Cartesian)
 Smallest overlap matrix eigenvalue = 2.16E-06

 Q-Chem warning in module stvman/mkSTV.C, line 306:

 Overlap eigenvalue is smaller than square root of threshold
 Use THRESH >= 12 to get rid of this warning

 Guess MOs from SCF MO coefficient file

 -----------------------------------------------------------------------
  General SCF calculation program by
  Eric Jon Sundstrom, Paul Horn, Yuezhi Mao, Dmitri Zuev, Alec White,
  David Stuck, Shaama M.S., Shane Yost, Joonho Lee, David Small,
  Daniel Levine, Susi Lehtola, Hugh Burton, Evgeny Epifanovsky
 -----------------------------------------------------------------------
 Exchange:     0.2000 Hartree-Fock + 0.0800 Slater + 0.7200 B88
 Correlation:  0.1900 VWN1RPA + 0.8100 LYP
 Using SG-1 standard quadrature grid
 using 4 threads for integral computing
 -------------------------------------------------------
 OpenMP Integral computing Module                
 Release: version 2.0, May 2017, Q-Chem Inc. Pleasanton 
 -------------------------------------------------------
 -------------------------------------------------------
 OpenMP BLAS3 based DFT computing Module                
 Release: version 1.0, May 2013, Q-Chem Inc. Pittsburgh 
 -------------------------------------------------------
 A restricted SCF calculation will be
 performed using DIIS
 SCF converges when DIIS error is below 1.0e-08
 ---------------------------------------
  Cycle       Energy         DIIS error
 ---------------------------------------
    1    -617.7462515681      7.34e-05  
    2    -617.7464138431      1.31e-05  
    3    -617.7464126703      1.78e-05  
    4    -617.7464172657      2.37e-06  
    5    -617.7464173329      1.17e-06  
    6    -617.7464173529      4.72e-07  
    7    -617.7464173560      1.35e-07  
    8    -617.7464173564      3.06e-08  
    9    -617.7464173564      1.17e-08  
   10    -617.7464173564      5.05e-09  Convergence criterion met
 ---------------------------------------
 SCF time:   CPU 399.35s  wall 103.00s 
 SCF   energy in the final basis set =     -617.7464173564
 Total energy in the final basis set =     -617.7464173564

 --------------------------------------------------------------

                    Orbital Energies (a.u.)
 --------------------------------------------------------------

 Alpha MOs
 -- Occupied --
-19.146 -19.141 -19.098 -10.277 -10.236 -10.207 -10.207 -10.194
-10.188 -10.186 -10.184 -10.178 -10.152  -1.072  -1.046  -1.002
 -0.861  -0.808  -0.760  -0.749  -0.676  -0.669  -0.639  -0.610
 -0.569  -0.563  -0.535  -0.501  -0.495  -0.485  -0.477  -0.460
 -0.454  -0.443  -0.428  -0.413  -0.412  -0.406  -0.397  -0.385
 -0.379  -0.370  -0.363  -0.360  -0.342  -0.328  -0.314  -0.304
 -0.297  -0.275  -0.260
 -- Virtual --
 -0.052  -0.019  -0.009  -0.004   0.000   0.013   0.018   0.026
  0.030   0.031   0.039   0.045   0.052   0.056   0.062   0.067
  0.070   0.074   0.080   0.084   0.092   0.094   0.100   0.101
  0.104   0.107   0.111   0.113   0.116   0.120   0.125   0.128
  0.132   0.133   0.135   0.139   0.141   0.144   0.147   0.149
  0.154   0.157   0.160   0.161   0.164   0.167   0.173   0.176
  0.181   0.182   0.188   0.189   0.194   0.199   0.202   0.209
  0.212   0.214   0.217   0.223   0.231   0.237   0.242   0.245
  0.249   0.251   0.258   0.260   0.263   0.271   0.278   0.279
  0.284   0.289   0.290   0.301   0.305   0.309   0.311   0.320
  0.323   0.327   0.332   0.340   0.343   0.350   0.352   0.358
  0.364   0.366   0.371   0.379   0.382   0.388   0.395   0.408
  0.416   0.418   0.427   0.450   0.455   0.469   0.482   0.490
  0.503   0.515   0.518   0.532   0.535   0.537   0.549   0.570
  0.578   0.588   0.595   0.605   0.613   0.614   0.626   0.628
  0.636   0.643   0.651   0.658   0.673   0.685   0.696   0.703
  0.711   0.714   0.717   0.723   0.728   0.740   0.747   0.753
  0.755   0.760   0.766   0.771   0.779   0.782   0.789   0.794
  0.806   0.816   0.828   0.863   0.895   0.907   0.930   0.948
  0.958   0.964   0.977   1.012   1.023   1.068   1.082   1.092
  1.123   1.133   1.149   1.160   1.166   1.177   1.186   1.199
  1.215   1.218   1.240   1.259   1.273   1.291   1.303   1.316
  1.329   1.338   1.357   1.370   1.414   1.429   1.459   1.477
  1.485   1.492   1.501   1.527   1.536   1.552   1.557   1.562
  1.569   1.581   1.587   1.592   1.600   1.612   1.614   1.627
  1.633   1.636   1.656   1.664   1.666   1.675   1.681   1.694
  1.704   1.716   1.717   1.730   1.738   1.758   1.765   1.780
  1.784   1.798   1.807   1.823   1.831   1.836   1.854   1.874
  1.876   1.891   1.913   1.946   1.955   1.971   1.987   2.000
  2.011   2.045   2.058   2.064   2.070   2.100   2.110   2.128
  2.138   2.163   2.177   2.180   2.205   2.222   2.251   2.276
  2.297   2.301   2.321   2.330   2.361   2.368   2.375   2.389
  2.396   2.434   2.458   2.463   2.498   2.517   2.529   2.542
  2.546   2.567   2.571   2.607   2.620   2.636   2.638   2.650
  2.669   2.676   2.678   2.688   2.709   2.726   2.741   2.749
  2.784   2.792   2.799   2.812   2.844   2.850   2.872   2.877
  2.886   2.917   2.924   2.949   2.963   2.979   3.003   3.005
  3.019   3.049   3.058   3.077   3.098   3.111   3.116   3.157
  3.176   3.192   3.233   3.267   3.280   3.335   3.366   3.386
  3.406   3.426   3.462   3.503   3.518   3.547   3.761   3.775
  3.794   3.810   3.831   3.842   3.883   3.906   3.927   3.960
  3.982   4.002   4.043   4.110   4.147   4.218   4.247   4.302
  4.319   4.349   4.403   5.058   5.123   5.156   5.175   5.425
  5.484   5.649   5.723   5.769  23.778  23.822  23.849  23.877
 23.895  23.910  23.926  23.933  23.951  24.008  49.942  49.960
 49.973
 --------------------------------------------------------------

          Ground-State Mulliken Net Atomic Charges

     Atom                 Charge (a.u.)
  ----------------------------------------
      1 C                     0.220009
      2 H                     0.224455
      3 C                    -0.575368
      4 H                     0.281522
      5 O                    -0.227628
      6 H                     0.249000
      7 C                    -0.725137
      8 H                     0.185032
      9 H                     0.186293
     10 C                     0.556249
     11 C                    -0.305628
     12 O                    -0.206055
     13 H                     0.104559
     14 C                    -0.682938
     15 H                     0.191905
     16 H                     0.151298
     17 C                    -0.340876
     18 H                     0.163873
     19 H                     0.179595
     20 C                     0.250966
     21 C                    -0.645011
     22 H                     0.156435
     23 H                     0.192334
     24 H                     0.112273
     25 C                    -0.457671
     26 O                    -0.245406
     27 H                     0.142813
     28 H                     0.174227
     29 H                     0.247107
     30 H                     0.275083
     31 H                     0.166689
  ----------------------------------------
  Sum of atomic charges =     0.000000

 -----------------------------------------------------------------
                    Cartesian Multipole Moments
 -----------------------------------------------------------------
    Charge (ESU x 10^10)
                 0.0000
    Dipole Moment (Debye)
         X       3.1966      Y       3.5073      Z       1.7404
       Tot       5.0545
    Quadrupole Moments (Debye-Ang)
        XX     -87.6424     XY       0.3314     YY     -84.0209
        XZ       2.4540     YZ      -7.6511     ZZ     -82.1843
    Octopole Moments (Debye-Ang^2)
       XXX      34.6461    XXY      34.7341    XYY      -2.2391
       YYY     -11.8026    XXZ      10.3497    XYZ      -0.2674
       YYZ      19.8884    XZZ       2.1847    YZZ      -2.2195
       ZZZ      -0.7104
    Hexadecapole Moments (Debye-Ang^3)
      XXXX   -2282.1501   XXXY       3.0625   XXYY    -574.1849
      XYYY      17.0725   YYYY    -726.7826   XXXZ       3.8056
      XXYZ     -50.1470   XYYZ      -3.4112   YYYZ     -48.0110
      XXZZ    -470.4123   XYZZ       6.8367   YYZZ    -207.6880
      XZZZ       8.3079   YZZZ     -12.0341   ZZZZ    -533.9359
 -----------------------------------------------------------------
 Calculating analytic gradient of the SCF energy
 Gradient of SCF Energy
            1           2           3           4           5           6
    1   0.0000223   0.0000040   0.0000025  -0.0000305  -0.0000073   0.0000203
    2   0.0000198   0.0000087  -0.0000576  -0.0000746   0.0002753  -0.0001162
    3   0.0001071   0.0000166  -0.0000850   0.0000781   0.0000110  -0.0000544
            7           8           9          10          11          12
    1   0.0000401   0.0000088  -0.0000261   0.0001739  -0.0001731  -0.0000490
    2   0.0000771   0.0000014  -0.0000147  -0.0001991   0.0003031  -0.0002372
    3  -0.0000210   0.0000208   0.0000424   0.0001415  -0.0000497  -0.0000117
           13          14          15          16          17          18
    1   0.0000996  -0.0000868  -0.0000216   0.0000098   0.0000190   0.0000005
    2   0.0000012   0.0000310  -0.0000065  -0.0000189  -0.0000229   0.0000144
    3   0.0000887  -0.0001190  -0.0000197   0.0000127   0.0000120  -0.0000116
           19          20          21          22          23          24
    1   0.0000061   0.0000296   0.0000756   0.0000139  -0.0000247  -0.0000034
    2  -0.0000182  -0.0000341   0.0000402  -0.0000076  -0.0000349   0.0000107
    3  -0.0000048  -0.0001511  -0.0001039  -0.0000136   0.0000662  -0.0000012
           25          26          27          28          29          30
    1  -0.0000938   0.0000184  -0.0000259   0.0000343  -0.0000448   0.0000520
    2   0.0001490  -0.0000775   0.0000169   0.0001212   0.0000766  -0.0002286
    3  -0.0001283   0.0000066   0.0000081  -0.0000537   0.0000004   0.0002469
           31
    1  -0.0000440
    2   0.0000017
    3  -0.0000304
 Max gradient component =       3.031E-04
 RMS gradient           =       8.717E-05
 Gradient time:  CPU 117.97 s  wall 29.67 s
 Geometry Optimization Parameters
   NAtoms,    NIC,     NZ,  NCons,   NDum,   NFix, NCnnct, MaxDiis
       31     245       0       0       0       0       0       0

 Cartesian Hessian Update
 Hessian Updated using BFGS Update


** GEOMETRY OPTIMIZATION IN DELOCALIZED INTERNAL COORDINATES **
   Searching for a Minimum

   Optimization Cycle:   9

                       Coordinates (Angstroms)
     ATOM                X               Y               Z
      1  C        -0.5064552532    0.8154536495    0.2719014228
      2  H        -0.5579138153    1.3510739653    1.2296076923
      3  C         0.0751715195   -0.5731329105    0.5725467410
      4  H         0.1926533901   -1.1226565213   -0.3687187433
      5  O        -0.8546167718   -1.2977482893    1.4063877313
      6  H        -0.4411653380   -2.1271817092    1.6726310430
      7  C         1.4376812622   -0.4780544453    1.2688993041
      8  H         1.2896417564   -0.0075388178    2.2468462878
      9  H         1.8275804049   -1.4867145027    1.4409561654
     10  C         2.4596483438    0.3351810224    0.4640343111
     11  C         3.0263513580   -0.4167041771   -0.7263249037
     12  O         2.8132382758   -1.5735532394   -0.9936123528
     13  H         3.7098100207    0.1884606798   -1.3635788013
     14  C         1.8835806578    1.7010082756    0.0349808641
     15  H         2.5809452694    2.2071436720   -0.6419794349
     16  H         1.8001990386    2.3364732312    0.9230720032
     17  C         0.5041549146    1.5663762790   -0.6214247759
     18  H         0.1141494631    2.5636876311   -0.8458871217
     19  H         0.5975539816    1.0491020548   -1.5851941050
     20  C        -1.9414714925    0.8419246528   -0.3446154871
     21  C        -3.0427575301    0.9414418848    0.7232437283
     22  H        -4.0292172504    1.0018143713    0.2547369204
     23  H        -3.0414699828    0.0796228275    1.3913888418
     24  H        -2.9021936087    1.8396575562    1.3322868117
     25  C        -2.2369427342   -0.2732439025   -1.3674645457
     26  O        -2.6329123545   -1.5215154808   -0.8112801159
     27  H        -1.3699673166   -0.4103612928   -2.0317001198
     28  H        -3.0699581542    0.0470228400   -2.0007215630
     29  H         3.3425032786    0.5299539160    1.0924884917
     30  H        -2.1481825149   -1.6614031511    0.0158418662
     31  H        -1.9862712295    1.7707589459   -0.9287863511
   Point Group: c1    Number of degrees of freedom:    87


   Energy is   -617.746417356

 Hessian Updated using BFGS Update

 87 Hessian modes will be used to form the next step
  Hessian Eigenvalues:
     0.003560    0.004493    0.005683    0.006457    0.006868    0.007260
     0.008924    0.011488    0.019198    0.020750    0.024122    0.034159
     0.036785    0.037610    0.039050    0.042063    0.044586    0.044873
     0.046487    0.048024    0.049398    0.050064    0.051596    0.054180
     0.054657    0.056277    0.056627    0.057404    0.059547    0.060169
     0.064152    0.068953    0.079007    0.082109    0.084590    0.084830
     0.092632    0.105566    0.118539    0.132771    0.144253    0.149626
     0.157759    0.159929    0.159981    0.160102    0.160464    0.160933
     0.170008    0.177213    0.187180    0.196332    0.202777    0.217071
     0.225235    0.247728    0.268400    0.272011    0.278522    0.284791
     0.288423    0.289865    0.291167    0.294434    0.304268    0.326498
     0.333340    0.336881    0.337921    0.338459    0.339171    0.339472
     0.339611    0.340267    0.340389    0.340509    0.341816    0.342014
     0.342122    0.342405    0.343473    0.345479    0.415254    0.455143
     0.516042    0.527398    0.878380

 Minimum Search - Taking Simple RFO Step
 Searching for Lamda that Minimizes Along All modes
 Value Taken    Lamda =  -0.00000418
 Step Taken.  Stepsize is  0.018474

                             Maximum     Tolerance    Cnvgd?
         Gradient           0.000372      0.000300      NO
         Displacement       0.007426      0.001200      NO
         Energy change     -0.000008      0.000001      NO


 New Cartesian Coordinates Obtained by Inverse Iteration

 Displacement from previous Coordinates is:  0.022081
 ----------------------------------------------------------------
             Standard Nuclear Orientation (Angstroms)
    I     Atom           X                Y                Z
 ----------------------------------------------------------------
    1      C      -0.5067158302     0.8156669179     0.2718737638
    2      H      -0.5577938505     1.3515207038     1.2294345392
    3      C       0.0749093357    -0.5729725374     0.5725037076
    4      H       0.1931804128    -1.1216932639    -0.3691845693
    5      O      -0.8549658537    -1.2986964716     1.4055363523
    6      H      -0.4397805957    -2.1260780943     1.6751206587
    7      C       1.4372442463    -0.4778459411     1.2691002570
    8      H       1.2890759032    -0.0070794664     2.2468875193
    9      H       1.8272980371    -1.4864166728     1.4411599493
   10      C       2.4593077769     0.3350859995     0.4639072489
   11      C       3.0266588293    -0.4179584500    -0.7256028039
   12      O       2.8180266267    -1.5764050911    -0.9888772300
   13      H       3.7056399858     0.1882251324    -1.3666390625
   14      C       1.8836084009     1.7007967003     0.0344798979
   15      H       2.5811977517     2.2064430159    -0.6426285038
   16      H       1.8003546881     2.3367443624     0.9222246671
   17      C       0.5040237498     1.5661757545    -0.6217936374
   18      H       0.1141334889     2.5634276138    -0.8465889868
   19      H       0.5972340336     1.0485782302    -1.5854144646
   20      C      -1.9418843890     0.8424859253    -0.3441223392
   21      C      -3.0432542594     0.9406282578     0.7238549666
   22      H      -4.0297335453     1.0018109351     0.2554691727
   23      H      -3.0419568340     0.0777574289     1.3904850607
   24      H      -2.9025615782     1.8379100245     1.3342238314
   25      C      -2.2367881685    -0.2720723172    -1.3679606123
   26      O      -2.6323497694    -1.5204802523    -0.8125747781
   27      H      -1.3696551595    -0.4083783725    -2.0322534382
   28      H      -3.0702183515     0.0475273385    -2.0009253743
   29      H       3.3422301809     0.5296899280     1.0924161481
   30      H      -2.1464722651    -1.6599540487     0.0137819160
   31      H      -1.9866254093     1.7719057258    -0.9273320507
 ----------------------------------------------------------------
 Molecular Point Group                 C1    NOp =  1
 Largest Abelian Subgroup              C1    NOp =  1
 Nuclear Repulsion Energy =   892.2330493458 hartrees
 There are       51 alpha and       51 beta electrons
 Applying Cartesian multipole field
    Component          Value
    ---------          -----
     (2,0,0)        1.00000E-11
     (0,2,0)        2.00000E-11
     (0,0,2)       -3.00000E-11
 Nucleus-field energy     =     0.0000000162 hartrees
 Requested basis set is 6-311++G(d,p)
 There are 168 shells and 412 basis functions
 A cutoff of  1.0D-11 yielded  12298 shell pairs
 There are     73804 function pairs (     78331 Cartesian)
 Smallest overlap matrix eigenvalue = 2.16E-06

 Q-Chem warning in module stvman/mkSTV.C, line 306:

 Overlap eigenvalue is smaller than square root of threshold
 Use THRESH >= 12 to get rid of this warning

 Guess MOs from SCF MO coefficient file

 -----------------------------------------------------------------------
  General SCF calculation program by
  Eric Jon Sundstrom, Paul Horn, Yuezhi Mao, Dmitri Zuev, Alec White,
  David Stuck, Shaama M.S., Shane Yost, Joonho Lee, David Small,
  Daniel Levine, Susi Lehtola, Hugh Burton, Evgeny Epifanovsky
 -----------------------------------------------------------------------
 Exchange:     0.2000 Hartree-Fock + 0.0800 Slater + 0.7200 B88
 Correlation:  0.1900 VWN1RPA + 0.8100 LYP
 Using SG-1 standard quadrature grid
 using 4 threads for integral computing
 -------------------------------------------------------
 OpenMP Integral computing Module                
 Release: version 2.0, May 2017, Q-Chem Inc. Pleasanton 
 -------------------------------------------------------
 -------------------------------------------------------
 OpenMP BLAS3 based DFT computing Module                
 Release: version 1.0, May 2013, Q-Chem Inc. Pittsburgh 
 -------------------------------------------------------
 A restricted SCF calculation will be
 performed using DIIS
 SCF converges when DIIS error is below 1.0e-08
 ---------------------------------------
  Cycle       Energy         DIIS error
 ---------------------------------------
    1    -617.7463907266      2.86e-05  
    2    -617.7464197257      4.68e-06  
    3    -617.7464200727      3.83e-06  
    4    -617.7464202630      1.70e-06  
    5    -617.7464203054      2.94e-07  
    6    -617.7464203067      1.58e-07  
    7    -617.7464203073      6.12e-08  
    8    -617.7464203074      1.65e-08  
    9    -617.7464203074      6.12e-09  Convergence criterion met
 ---------------------------------------
 SCF time:   CPU 360.34s  wall 93.00s 
 SCF   energy in the final basis set =     -617.7464203074
 Total energy in the final basis set =     -617.7464203074

 --------------------------------------------------------------

                    Orbital Energies (a.u.)
 --------------------------------------------------------------

 Alpha MOs
 -- Occupied --
-19.146 -19.141 -19.098 -10.277 -10.236 -10.207 -10.207 -10.194
-10.188 -10.186 -10.184 -10.178 -10.152  -1.072  -1.046  -1.002
 -0.861  -0.808  -0.760  -0.749  -0.676  -0.669  -0.639  -0.610
 -0.570  -0.563  -0.535  -0.501  -0.495  -0.485  -0.477  -0.460
 -0.454  -0.444  -0.428  -0.413  -0.412  -0.406  -0.397  -0.385
 -0.379  -0.370  -0.363  -0.360  -0.342  -0.328  -0.314  -0.304
 -0.297  -0.275  -0.260
 -- Virtual --
 -0.052  -0.019  -0.009  -0.004   0.000   0.013   0.018   0.026
  0.030   0.031   0.039   0.045   0.052   0.056   0.062   0.067
  0.070   0.074   0.080   0.084   0.092   0.094   0.100   0.101
  0.104   0.107   0.111   0.113   0.116   0.120   0.125   0.128
  0.132   0.133   0.135   0.139   0.141   0.144   0.147   0.149
  0.154   0.157   0.160   0.161   0.164   0.167   0.173   0.176
  0.181   0.182   0.188   0.189   0.194   0.199   0.202   0.209
  0.212   0.214   0.217   0.223   0.231   0.237   0.242   0.245
  0.249   0.251   0.258   0.260   0.263   0.271   0.278   0.279
  0.284   0.289   0.290   0.301   0.305   0.309   0.311   0.320
  0.323   0.327   0.332   0.340   0.343   0.350   0.352   0.358
  0.364   0.366   0.371   0.379   0.382   0.388   0.395   0.408
  0.416   0.418   0.427   0.450   0.455   0.469   0.482   0.490
  0.502   0.515   0.518   0.532   0.535   0.537   0.549   0.570
  0.578   0.588   0.595   0.605   0.613   0.614   0.626   0.628
  0.636   0.643   0.651   0.658   0.673   0.685   0.696   0.703
  0.711   0.714   0.717   0.723   0.728   0.740   0.747   0.753
  0.755   0.760   0.766   0.771   0.779   0.782   0.789   0.794
  0.806   0.816   0.829   0.863   0.895   0.906   0.930   0.948
  0.958   0.964   0.977   1.012   1.023   1.068   1.082   1.092
  1.123   1.133   1.149   1.159   1.166   1.177   1.186   1.199
  1.215   1.218   1.240   1.259   1.273   1.291   1.303   1.316
  1.329   1.338   1.357   1.370   1.414   1.429   1.459   1.477
  1.485   1.492   1.501   1.527   1.536   1.552   1.557   1.562
  1.569   1.581   1.587   1.592   1.600   1.612   1.614   1.627
  1.633   1.636   1.656   1.664   1.666   1.675   1.681   1.694
  1.704   1.716   1.717   1.730   1.738   1.758   1.764   1.780
  1.784   1.799   1.808   1.822   1.831   1.835   1.854   1.874
  1.876   1.891   1.913   1.946   1.955   1.971   1.987   2.000
  2.011   2.045   2.058   2.064   2.070   2.100   2.109   2.128
  2.138   2.163   2.177   2.180   2.205   2.222   2.251   2.276
  2.297   2.301   2.321   2.330   2.361   2.368   2.374   2.389
  2.396   2.433   2.458   2.464   2.498   2.517   2.529   2.542
  2.546   2.566   2.571   2.607   2.620   2.636   2.637   2.650
  2.669   2.676   2.678   2.688   2.709   2.726   2.741   2.748
  2.785   2.792   2.799   2.812   2.844   2.850   2.872   2.877
  2.886   2.918   2.924   2.949   2.963   2.979   3.003   3.005
  3.019   3.049   3.058   3.076   3.098   3.111   3.116   3.157
  3.176   3.191   3.233   3.267   3.280   3.335   3.366   3.386
  3.407   3.426   3.462   3.503   3.518   3.547   3.761   3.775
  3.794   3.810   3.831   3.842   3.883   3.907   3.927   3.960
  3.982   4.002   4.043   4.110   4.147   4.218   4.248   4.301
  4.319   4.349   4.403   5.058   5.123   5.155   5.175   5.425
  5.485   5.649   5.723   5.769  23.778  23.822  23.849  23.878
 23.895  23.910  23.926  23.933  23.951  24.008  49.942  49.960
 49.973
 --------------------------------------------------------------

          Ground-State Mulliken Net Atomic Charges

     Atom                 Charge (a.u.)
  ----------------------------------------
      1 C                     0.218063
      2 H                     0.224370
      3 C                    -0.573586
      4 H                     0.281287
      5 O                    -0.227523
      6 H                     0.249027
      7 C                    -0.725818
      8 H                     0.184927
      9 H                     0.186421
     10 C                     0.556708
     11 C                    -0.305527
     12 O                    -0.206132
     13 H                     0.104608
     14 C                    -0.684082
     15 H                     0.191879
     16 H                     0.151287
     17 C                    -0.339777
     18 H                     0.163854
     19 H                     0.179293
     20 C                     0.251319
     21 C                    -0.644417
     22 H                     0.156460
     23 H                     0.192215
     24 H                     0.112230
     25 C                    -0.457658
     26 O                    -0.245527
     27 H                     0.142715
     28 H                     0.174260
     29 H                     0.247040
     30 H                     0.275386
     31 H                     0.166698
  ----------------------------------------
  Sum of atomic charges =     0.000000

 -----------------------------------------------------------------
                    Cartesian Multipole Moments
 -----------------------------------------------------------------
    Charge (ESU x 10^10)
                 0.0000
    Dipole Moment (Debye)
         X       3.1924      Y       3.5138      Z       1.7396
       Tot       5.0561
    Quadrupole Moments (Debye-Ang)
        XX     -87.6844     XY       0.3486     YY     -84.0522
        XZ       2.4421     YZ      -7.6433     ZZ     -82.1501
    Octopole Moments (Debye-Ang^2)
       XXX      34.3757    XXY      34.8609    XYY      -2.3184
       YYY     -11.6684    XXZ      10.3283    XYZ      -0.2687
       YYZ      19.8627    XZZ       2.2315    YZZ      -2.2661
       ZZZ      -0.7153
    Hexadecapole Moments (Debye-Ang^3)
      XXXX   -2283.4291   XXXY       3.9608   XXYY    -574.6026
      XYYY      17.6413   YYYY    -727.1341   XXXZ       3.7968
      XXYZ     -50.0672   XYYZ      -3.4016   YYYZ     -47.8684
      XXZZ    -470.4406   XYZZ       6.8944   YYZZ    -207.5943
      XZZZ       8.0503   YZZZ     -11.9868   ZZZZ    -533.5840
 -----------------------------------------------------------------
 Calculating analytic gradient of the SCF energy
 Gradient of SCF Energy
            1           2           3           4           5           6
    1   0.0000086   0.0000009  -0.0000313   0.0000094  -0.0000345  -0.0000056
    2   0.0000194   0.0000034  -0.0000096  -0.0000274   0.0000637  -0.0000357
    3   0.0000251  -0.0000098  -0.0000690   0.0000559   0.0000910  -0.0000303
            7           8           9          10          11          12
    1   0.0000195  -0.0000104  -0.0000132   0.0001269  -0.0000907  -0.0000129
    2   0.0000574   0.0000022   0.0000012  -0.0001668   0.0000821  -0.0000422
    3  -0.0000159   0.0000068   0.0000250   0.0000836   0.0000070  -0.0000137
           13          14          15          16          17          18
    1   0.0000487  -0.0000621   0.0000016   0.0000083   0.0000176   0.0000052
    2  -0.0000173   0.0000572  -0.0000080  -0.0000097  -0.0000166  -0.0000008
    3   0.0000430  -0.0000855  -0.0000043  -0.0000003   0.0000130  -0.0000129
           19          20          21          22          23          24
    1   0.0000004   0.0000229   0.0000279  -0.0000034  -0.0000115  -0.0000065
    2  -0.0000153  -0.0000240   0.0000274  -0.0000053  -0.0000067   0.0000115
    3  -0.0000073  -0.0000506  -0.0000588  -0.0000043   0.0000160  -0.0000049
           25          26          27          28          29          30
    1  -0.0000073  -0.0000331  -0.0000023  -0.0000013  -0.0000228   0.0000589
    2   0.0000246  -0.0000123  -0.0000010  -0.0000054   0.0000637  -0.0000113
    3  -0.0000090  -0.0000463  -0.0000016  -0.0000008  -0.0000084   0.0000804
           31
    1  -0.0000079
    2   0.0000020
    3  -0.0000131
 Max gradient component =       1.668E-04
 RMS gradient           =       3.997E-05
 Gradient time:  CPU 116.76 s  wall 29.38 s
 Geometry Optimization Parameters
   NAtoms,    NIC,     NZ,  NCons,   NDum,   NFix, NCnnct, MaxDiis
       31     245       0       0       0       0       0       0

 Cartesian Hessian Update
 Hessian Updated using BFGS Update


** GEOMETRY OPTIMIZATION IN DELOCALIZED INTERNAL COORDINATES **
   Searching for a Minimum

   Optimization Cycle:  10

                       Coordinates (Angstroms)
     ATOM                X               Y               Z
      1  C        -0.5067158302    0.8156669179    0.2718737638
      2  H        -0.5577938505    1.3515207038    1.2294345392
      3  C         0.0749093357   -0.5729725374    0.5725037076
      4  H         0.1931804128   -1.1216932639   -0.3691845693
      5  O        -0.8549658537   -1.2986964716    1.4055363523
      6  H        -0.4397805957   -2.1260780943    1.6751206587
      7  C         1.4372442463   -0.4778459411    1.2691002570
      8  H         1.2890759032   -0.0070794664    2.2468875193
      9  H         1.8272980371   -1.4864166728    1.4411599493
     10  C         2.4593077769    0.3350859995    0.4639072489
     11  C         3.0266588293   -0.4179584500   -0.7256028039
     12  O         2.8180266267   -1.5764050911   -0.9888772300
     13  H         3.7056399858    0.1882251324   -1.3666390625
     14  C         1.8836084009    1.7007967003    0.0344798979
     15  H         2.5811977517    2.2064430159   -0.6426285038
     16  H         1.8003546881    2.3367443624    0.9222246671
     17  C         0.5040237498    1.5661757545   -0.6217936374
     18  H         0.1141334889    2.5634276138   -0.8465889868
     19  H         0.5972340336    1.0485782302   -1.5854144646
     20  C        -1.9418843890    0.8424859253   -0.3441223392
     21  C        -3.0432542594    0.9406282578    0.7238549666
     22  H        -4.0297335453    1.0018109351    0.2554691727
     23  H        -3.0419568340    0.0777574289    1.3904850607
     24  H        -2.9025615782    1.8379100245    1.3342238314
     25  C        -2.2367881685   -0.2720723172   -1.3679606123
     26  O        -2.6323497694   -1.5204802523   -0.8125747781
     27  H        -1.3696551595   -0.4083783725   -2.0322534382
     28  H        -3.0702183515    0.0475273385   -2.0009253743
     29  H         3.3422301809    0.5296899280    1.0924161481
     30  H        -2.1464722651   -1.6599540487    0.0137819160
     31  H        -1.9866254093    1.7719057258   -0.9273320507
   Point Group: c1    Number of degrees of freedom:    87


   Energy is   -617.746420307

 Hessian Updated using BFGS Update

 87 Hessian modes will be used to form the next step
  Hessian Eigenvalues:
     0.002790    0.004069    0.004535    0.006460    0.006910    0.007312
     0.008867    0.010872    0.019237    0.020778    0.023721    0.034192
     0.036822    0.037609    0.039062    0.042032    0.044551    0.044906
     0.046496    0.047891    0.049167    0.049531    0.051550    0.054082
     0.054406    0.055699    0.056653    0.057320    0.059429    0.060397
     0.063821    0.068449    0.078809    0.082135    0.084619    0.084820
     0.092747    0.105651    0.118513    0.132906    0.145023    0.148820
     0.157535    0.159418    0.159937    0.160056    0.160361    0.161011
     0.169679    0.176986    0.189208    0.196851    0.207599    0.220001
     0.229674    0.252819    0.267777    0.272623    0.278426    0.284825
     0.289467    0.289895    0.291317    0.294241    0.303450    0.327186
     0.334095    0.337165    0.337940    0.338513    0.339095    0.339447
     0.339635    0.340274    0.340405    0.340550    0.341759    0.341992
     0.342205    0.342555    0.343486    0.345372    0.420264    0.475483
     0.515639    0.527967    0.880128

 Minimum Search - Taking Simple RFO Step
 Searching for Lamda that Minimizes Along All modes
 Value Taken    Lamda =  -0.00000293
 Step Taken.  Stepsize is  0.028332

                             Maximum     Tolerance    Cnvgd?
         Gradient           0.000071      0.000300     YES
         Displacement       0.010895      0.001200      NO
         Energy change     -0.000003      0.000001      NO


 New Cartesian Coordinates Obtained by Inverse Iteration

 Displacement from previous Coordinates is:  0.030345
 ----------------------------------------------------------------
             Standard Nuclear Orientation (Angstroms)
    I     Atom           X                Y                Z
 ----------------------------------------------------------------
    1      C      -0.5068477864     0.8156131073     0.2717094622
    2      H      -0.5575677777     1.3513519448     1.2293561899
    3      C       0.0751574260    -0.5730018191     0.5717009563
    4      H       0.1943612175    -1.1204104158    -0.3707395599
    5      O      -0.8548960321    -1.3003019887     1.4030744466
    6      H      -0.4373139278    -2.1249057725     1.6772160996
    7      C       1.4369674739    -0.4778253158     1.2691192917
    8      H       1.2885127631    -0.0070775483     2.2468687477
    9      H       1.8274231009    -1.4862650226     1.4409062536
   10      C       2.4588687104     0.3353358474     0.4638700844
   11      C       3.0273437427    -0.4190372513    -0.7245383451
   12      O       2.8262593818    -1.5802089955    -0.9812853752
   13      H       3.6992012105     0.1890148510    -1.3712570705
   14      C       1.8834745248     1.7008061597     0.0343239602
   15      H       2.5811952109     2.2061623950    -0.6428841110
   16      H       1.8001308077     2.3371600363     0.9217674287
   17      C       0.5038335479     1.5662481166    -0.6220428375
   18      H       0.1138986932     2.5634548583    -0.8468968596
   19      H       0.5971053393     1.0486304302    -1.5856477051
   20      C      -1.9422492667     0.8427999233    -0.3436664925
   21      C      -3.0434363684     0.9405705319     0.7245605150
   22      H      -4.0298909568     1.0029843160     0.2562809089
   23      H      -3.0425534295     0.0769899270     1.3901337303
   24      H      -2.9019901062     1.8371567119     1.3357434257
   25      C      -2.2372574743    -0.2713740225    -1.3681511186
   26      O      -2.6342417698    -1.5195197418    -0.8135939975
   27      H      -1.3696827473    -0.4081668617    -2.0318175841
   28      H      -3.0699803519     0.0488155220    -2.0017197141
   29      H       3.3417734746     0.5294216324     1.0926880099
   30      H      -2.1474656150    -1.6606254726     0.0118095700
   31      H      -1.9867654271     1.7725529326    -0.9263265046
 ----------------------------------------------------------------
 Molecular Point Group                 C1    NOp =  1
 Largest Abelian Subgroup              C1    NOp =  1
 Nuclear Repulsion Energy =   892.1368782928 hartrees
 There are       51 alpha and       51 beta electrons
 Applying Cartesian multipole field
    Component          Value
    ---------          -----
     (2,0,0)        1.00000E-11
     (0,2,0)        2.00000E-11
     (0,0,2)       -3.00000E-11
 Nucleus-field energy     =     0.0000000163 hartrees
 Requested basis set is 6-311++G(d,p)
 There are 168 shells and 412 basis functions
 A cutoff of  1.0D-11 yielded  12294 shell pairs
 There are     73778 function pairs (     78301 Cartesian)
 Smallest overlap matrix eigenvalue = 2.16E-06

 Q-Chem warning in module stvman/mkSTV.C, line 306:

 Overlap eigenvalue is smaller than square root of threshold
 Use THRESH >= 12 to get rid of this warning

 Guess MOs from SCF MO coefficient file

 -----------------------------------------------------------------------
  General SCF calculation program by
  Eric Jon Sundstrom, Paul Horn, Yuezhi Mao, Dmitri Zuev, Alec White,
  David Stuck, Shaama M.S., Shane Yost, Joonho Lee, David Small,
  Daniel Levine, Susi Lehtola, Hugh Burton, Evgeny Epifanovsky
 -----------------------------------------------------------------------
 Exchange:     0.2000 Hartree-Fock + 0.0800 Slater + 0.7200 B88
 Correlation:  0.1900 VWN1RPA + 0.8100 LYP
 Using SG-1 standard quadrature grid
 using 4 threads for integral computing
 -------------------------------------------------------
 OpenMP Integral computing Module                
 Release: version 2.0, May 2017, Q-Chem Inc. Pleasanton 
 -------------------------------------------------------
 -------------------------------------------------------
 OpenMP BLAS3 based DFT computing Module                
 Release: version 1.0, May 2013, Q-Chem Inc. Pittsburgh 
 -------------------------------------------------------
 A restricted SCF calculation will be
 performed using DIIS
 SCF converges when DIIS error is below 1.0e-08
 ---------------------------------------
  Cycle       Energy         DIIS error
 ---------------------------------------
    1    -617.7463470428      4.48e-05  
    2    -617.7464206093      7.00e-06  
    3    -617.7464217897      3.43e-06  
    4    -617.7464219009      2.47e-06  
    5    -617.7464219913      6.14e-07  
    6    -617.7464219962      3.37e-07  
    7    -617.7464219982      7.85e-08  
    8    -617.7464219982      2.10e-08  
    9    -617.7464219983      7.77e-09  Convergence criterion met
 ---------------------------------------
 SCF time:   CPU 360.45s  wall 92.00s 
 SCF   energy in the final basis set =     -617.7464219983
 Total energy in the final basis set =     -617.7464219983

 --------------------------------------------------------------

                    Orbital Energies (a.u.)
 --------------------------------------------------------------

 Alpha MOs
 -- Occupied --
-19.146 -19.142 -19.098 -10.277 -10.236 -10.207 -10.207 -10.194
-10.188 -10.186 -10.185 -10.178 -10.152  -1.072  -1.046  -1.002
 -0.861  -0.808  -0.760  -0.749  -0.676  -0.669  -0.639  -0.610
 -0.570  -0.563  -0.535  -0.501  -0.495  -0.485  -0.477  -0.460
 -0.454  -0.444  -0.428  -0.413  -0.412  -0.406  -0.397  -0.385
 -0.379  -0.370  -0.363  -0.360  -0.343  -0.328  -0.314  -0.304
 -0.297  -0.275  -0.260
 -- Virtual --
 -0.052  -0.019  -0.009  -0.004   0.000   0.013   0.018   0.026
  0.030   0.031   0.040   0.045   0.052   0.056   0.062   0.067
  0.070   0.074   0.080   0.084   0.092   0.094   0.100   0.101
  0.104   0.107   0.111   0.113   0.116   0.120   0.125   0.128
  0.132   0.133   0.135   0.139   0.141   0.144   0.147   0.149
  0.154   0.157   0.160   0.161   0.164   0.167   0.173   0.176
  0.180   0.182   0.188   0.189   0.194   0.198   0.201   0.209
  0.212   0.214   0.217   0.223   0.231   0.237   0.242   0.245
  0.249   0.251   0.258   0.260   0.263   0.271   0.278   0.279
  0.284   0.289   0.290   0.301   0.305   0.309   0.311   0.320
  0.323   0.327   0.333   0.340   0.343   0.350   0.352   0.358
  0.364   0.366   0.370   0.379   0.382   0.388   0.395   0.408
  0.415   0.418   0.427   0.450   0.455   0.469   0.481   0.490
  0.502   0.514   0.518   0.532   0.535   0.537   0.549   0.570
  0.578   0.588   0.595   0.604   0.613   0.614   0.626   0.628
  0.636   0.643   0.651   0.659   0.673   0.685   0.696   0.703
  0.711   0.715   0.717   0.723   0.728   0.740   0.747   0.753
  0.755   0.760   0.766   0.772   0.778   0.782   0.789   0.794
  0.806   0.816   0.829   0.863   0.895   0.906   0.929   0.947
  0.958   0.964   0.977   1.012   1.023   1.068   1.082   1.092
  1.123   1.133   1.149   1.160   1.166   1.177   1.186   1.198
  1.215   1.218   1.240   1.258   1.273   1.291   1.304   1.315
  1.329   1.338   1.357   1.370   1.413   1.430   1.459   1.477
  1.485   1.492   1.501   1.527   1.536   1.552   1.557   1.562
  1.569   1.581   1.587   1.591   1.600   1.612   1.614   1.627
  1.633   1.636   1.656   1.663   1.666   1.675   1.681   1.694
  1.704   1.716   1.717   1.730   1.737   1.758   1.764   1.780
  1.784   1.799   1.808   1.822   1.832   1.835   1.854   1.874
  1.876   1.891   1.913   1.946   1.955   1.971   1.987   2.001
  2.011   2.045   2.059   2.064   2.070   2.100   2.109   2.128
  2.138   2.162   2.177   2.180   2.205   2.222   2.251   2.276
  2.297   2.300   2.320   2.330   2.361   2.367   2.374   2.389
  2.396   2.433   2.458   2.464   2.498   2.517   2.529   2.542
  2.546   2.566   2.571   2.606   2.620   2.636   2.637   2.650
  2.669   2.675   2.677   2.688   2.709   2.726   2.741   2.748
  2.785   2.792   2.799   2.812   2.844   2.850   2.872   2.877
  2.885   2.917   2.924   2.948   2.963   2.980   3.003   3.005
  3.020   3.049   3.058   3.076   3.099   3.111   3.116   3.157
  3.176   3.191   3.233   3.267   3.280   3.335   3.366   3.385
  3.407   3.425   3.462   3.504   3.519   3.547   3.761   3.775
  3.794   3.810   3.831   3.842   3.882   3.907   3.927   3.959
  3.982   4.001   4.043   4.110   4.147   4.218   4.249   4.301
  4.319   4.349   4.403   5.058   5.123   5.155   5.175   5.425
  5.485   5.650   5.723   5.769  23.778  23.821  23.849  23.878
 23.895  23.910  23.926  23.933  23.951  24.008  49.942  49.960
 49.973
 --------------------------------------------------------------

          Ground-State Mulliken Net Atomic Charges

     Atom                 Charge (a.u.)
  ----------------------------------------
      1 C                     0.215324
      2 H                     0.224186
      3 C                    -0.569333
      4 H                     0.280639
      5 O                    -0.227625
      6 H                     0.249100
      7 C                    -0.726682
      8 H                     0.184812
      9 H                     0.186684
     10 C                     0.557505
     11 C                    -0.305444
     12 O                    -0.206290
     13 H                     0.104763
     14 C                    -0.686003
     15 H                     0.191831
     16 H                     0.151256
     17 C                    -0.338383
     18 H                     0.163760
     19 H                     0.178910
     20 C                     0.251629
     21 C                    -0.643853
     22 H                     0.156540
     23 H                     0.191955
     24 H                     0.112197
     25 C                    -0.457949
     26 O                    -0.245439
     27 H                     0.142665
     28 H                     0.174273
     29 H                     0.246938
     30 H                     0.275319
     31 H                     0.166715
  ----------------------------------------
  Sum of atomic charges =     0.000000

 -----------------------------------------------------------------
                    Cartesian Multipole Moments
 -----------------------------------------------------------------
    Charge (ESU x 10^10)
                 0.0000
    Dipole Moment (Debye)
         X       3.1847      Y       3.5207      Z       1.7366
       Tot       5.0551
    Quadrupole Moments (Debye-Ang)
        XX     -87.7757     XY       0.3803     YY     -84.0871
        XZ       2.4205     YZ      -7.6309     ZZ     -82.0949
    Octopole Moments (Debye-Ang^2)
       XXX      34.0334    XXY      35.1028    XYY      -2.4584
       YYY     -11.5155    XXZ      10.3329    XYZ      -0.2488
       YYZ      19.8153    XZZ       2.2915    YZZ      -2.3278
       ZZZ      -0.7385
    Hexadecapole Moments (Debye-Ang^3)
      XXXX   -2286.7000   XXXY       5.1060   XXYY    -575.4408
      XYYY      18.3804   YYYY    -727.8373   XXXZ       3.5923
      XXYZ     -50.0890   XYYZ      -3.4610   YYYZ     -47.6926
      XXZZ    -470.5137   XYZZ       6.9170   YYZZ    -207.4708
      XZZZ       7.5792   YZZZ     -11.9346   ZZZZ    -532.7199
 -----------------------------------------------------------------
 Calculating analytic gradient of the SCF energy
 Gradient of SCF Energy
            1           2           3           4           5           6
    1  -0.0000128  -0.0000032   0.0000227   0.0000093  -0.0000186  -0.0000058
    2  -0.0000223   0.0000139   0.0000359   0.0000050  -0.0000429   0.0000218
    3  -0.0000271  -0.0000178  -0.0000417   0.0000134   0.0000699   0.0000054
            7           8           9          10          11          12
    1  -0.0000048  -0.0000020  -0.0000035   0.0000206   0.0000214  -0.0000099
    2   0.0000172   0.0000125   0.0000067  -0.0000675  -0.0000502   0.0000348
    3   0.0000108   0.0000065   0.0000154   0.0000214   0.0000551  -0.0000045
           13          14          15          16          17          18
    1  -0.0000046  -0.0000266   0.0000085  -0.0000006   0.0000177   0.0000050
    2  -0.0000134   0.0000389  -0.0000081   0.0000027  -0.0000093  -0.0000064
    3   0.0000034  -0.0000346  -0.0000012  -0.0000090  -0.0000089  -0.0000153
           19          20          21          22          23          24
    1   0.0000025  -0.0000118  -0.0000131  -0.0000046  -0.0000007  -0.0000030
    2  -0.0000070   0.0000160   0.0000083   0.0000057   0.0000257   0.0000086
    3   0.0000005   0.0000259   0.0000103  -0.0000124  -0.0000232  -0.0000185
           25          26          27          28          29          30
    1   0.0000050   0.0000163   0.0000061  -0.0000056  -0.0000090  -0.0000173
    2  -0.0000479   0.0000178  -0.0000254  -0.0000353   0.0000206   0.0000422
    3   0.0000254  -0.0000216  -0.0000016   0.0000017  -0.0000050  -0.0000249
           31
    1   0.0000224
    2   0.0000015
    3   0.0000023
 Max gradient component =       6.987E-05
 RMS gradient           =       2.193E-05
 Gradient time:  CPU 116.02 s  wall 29.19 s
 Geometry Optimization Parameters
   NAtoms,    NIC,     NZ,  NCons,   NDum,   NFix, NCnnct, MaxDiis
       31     245       0       0       0       0       0       0

 Cartesian Hessian Update
 Hessian Updated using BFGS Update


** GEOMETRY OPTIMIZATION IN DELOCALIZED INTERNAL COORDINATES **
   Searching for a Minimum

   Optimization Cycle:  11

                       Coordinates (Angstroms)
     ATOM                X               Y               Z
      1  C        -0.5068477864    0.8156131073    0.2717094622
      2  H        -0.5575677777    1.3513519448    1.2293561899
      3  C         0.0751574260   -0.5730018191    0.5717009563
      4  H         0.1943612175   -1.1204104158   -0.3707395599
      5  O        -0.8548960321   -1.3003019887    1.4030744466
      6  H        -0.4373139278   -2.1249057725    1.6772160996
      7  C         1.4369674739   -0.4778253158    1.2691192917
      8  H         1.2885127631   -0.0070775483    2.2468687477
      9  H         1.8274231009   -1.4862650226    1.4409062536
     10  C         2.4588687104    0.3353358474    0.4638700844
     11  C         3.0273437427   -0.4190372513   -0.7245383451
     12  O         2.8262593818   -1.5802089955   -0.9812853752
     13  H         3.6992012105    0.1890148510   -1.3712570705
     14  C         1.8834745248    1.7008061597    0.0343239602
     15  H         2.5811952109    2.2061623950   -0.6428841110
     16  H         1.8001308077    2.3371600363    0.9217674287
     17  C         0.5038335479    1.5662481166   -0.6220428375
     18  H         0.1138986932    2.5634548583   -0.8468968596
     19  H         0.5971053393    1.0486304302   -1.5856477051
     20  C        -1.9422492667    0.8427999233   -0.3436664925
     21  C        -3.0434363684    0.9405705319    0.7245605150
     22  H        -4.0298909568    1.0029843160    0.2562809089
     23  H        -3.0425534295    0.0769899270    1.3901337303
     24  H        -2.9019901062    1.8371567119    1.3357434257
     25  C        -2.2372574743   -0.2713740225   -1.3681511186
     26  O        -2.6342417698   -1.5195197418   -0.8135939975
     27  H        -1.3696827473   -0.4081668617   -2.0318175841
     28  H        -3.0699803519    0.0488155220   -2.0017197141
     29  H         3.3417734746    0.5294216324    1.0926880099
     30  H        -2.1474656150   -1.6606254726    0.0118095700
     31  H        -1.9867654271    1.7725529326   -0.9263265046
   Point Group: c1    Number of degrees of freedom:    87


   Energy is   -617.746421998

 Hessian Updated using BFGS Update

 87 Hessian modes will be used to form the next step
  Hessian Eigenvalues:
     0.002227    0.003894    0.004516    0.006460    0.006908    0.007283
     0.008920    0.010886    0.019221    0.020803    0.024010    0.034197
     0.036807    0.037667    0.039345    0.042032    0.044729    0.044906
     0.046496    0.047743    0.049241    0.049545    0.051735    0.054173
     0.054568    0.055688    0.056637    0.057252    0.059686    0.060400
     0.064139    0.068585    0.078835    0.082136    0.084628    0.084827
     0.092879    0.105671    0.118776    0.132991    0.145081    0.149911
     0.157644    0.159307    0.159948    0.160059    0.160549    0.161157
     0.169991    0.176856    0.191347    0.197406    0.207680    0.219516
     0.229992    0.252760    0.268082    0.272601    0.278548    0.283792
     0.289224    0.290071    0.291335    0.294557    0.303462    0.327808
     0.336125    0.337539    0.337940    0.338563    0.339072    0.339459
     0.339651    0.340325    0.340406    0.340620    0.341765    0.341997
     0.342220    0.342591    0.344001    0.345813    0.420091    0.475745
     0.517643    0.537231    0.881989

 Minimum Search - Taking Simple RFO Step
 Searching for Lamda that Minimizes Along All modes
 Value Taken    Lamda =   0.00000000
 Step Taken.  Stepsize is  0.009405

                             Maximum     Tolerance    Cnvgd?
         Gradient           0.000065      0.000300     YES
         Displacement       0.003758      0.001200      NO
         Energy change     -0.000002      0.000001      NO


 New Cartesian Coordinates Obtained by Inverse Iteration

 Displacement from previous Coordinates is:  0.009960
 ----------------------------------------------------------------
             Standard Nuclear Orientation (Angstroms)
    I     Atom           X                Y                Z
 ----------------------------------------------------------------
    1      C      -0.5068680115     0.8159013250     0.2717662575
    2      H      -0.5576154472     1.3515230601     1.2294837775
    3      C       0.0750104443    -0.5727938169     0.5716096589
    4      H       0.1941770655    -1.1200012825    -0.3709850018
    5      O      -0.8552759316    -1.3001131444     1.4025774838
    6      H      -0.4373888490    -2.1241235001     1.6780426922
    7      C       1.4368072139    -0.4778586931     1.2690286163
    8      H       1.2884429024    -0.0071626695     2.2468115642
    9      H       1.8272418932    -1.4863297271     1.4406318686
   10      C       2.4586735784     0.3353146727     0.4636702628
   11      C       3.0271402243    -0.4194095773    -0.7246164107
   12      O       2.8286792293    -1.5815560565    -0.9789984669
   13      H       3.6967825014     0.1891618765    -1.3731373485
   14      C       1.8835605314     1.7008213310     0.0344098720
   15      H       2.5812945189     2.2060891836    -0.6428567738
   16      H       1.8003896249     2.3371745080     0.9218700225
   17      C       0.5038405358     1.5665677946    -0.6219198733
   18      H       0.1140061453     2.5638402642    -0.8466423105
   19      H       0.5970267474     1.0490418778    -1.5855955943
   20      C      -1.9422365271     0.8429401419    -0.3436709312
   21      C      -3.0433865793     0.9402454483     0.7246086855
   22      H      -4.0298569275     1.0025560266     0.2563596690
   23      H      -3.0422876619     0.0765118711     1.3900092850
   24      H      -2.9020946733     1.8367525787     1.3359504289
   25      C      -2.2370435428    -0.2712208318    -1.3681887762
   26      O      -2.6343269745    -1.5193065071    -0.8136392071
   27      H      -1.3693100041    -0.4079902647    -2.0316541307
   28      H      -3.0695590207     0.0490914674    -2.0019604513
   29      H       3.3417368515     0.5289536278     1.0924552318
   30      H      -2.1471396601    -1.6609695617     0.0114499326
   31      H      -1.9870526092     1.7726975928    -0.9263082276
 ----------------------------------------------------------------
 Molecular Point Group                 C1    NOp =  1
 Largest Abelian Subgroup              C1    NOp =  1
 Nuclear Repulsion Energy =   892.1309443415 hartrees
 There are       51 alpha and       51 beta electrons
 Applying Cartesian multipole field
    Component          Value
    ---------          -----
     (2,0,0)        1.00000E-11
     (0,2,0)        2.00000E-11
     (0,0,2)       -3.00000E-11
 Nucleus-field energy     =     0.0000000163 hartrees
 Requested basis set is 6-311++G(d,p)
 There are 168 shells and 412 basis functions
 A cutoff of  1.0D-11 yielded  12296 shell pairs
 There are     73780 function pairs (     78303 Cartesian)
 Smallest overlap matrix eigenvalue = 2.16E-06

 Q-Chem warning in module stvman/mkSTV.C, line 306:

 Overlap eigenvalue is smaller than square root of threshold
 Use THRESH >= 12 to get rid of this warning

 Guess MOs from SCF MO coefficient file

 -----------------------------------------------------------------------
  General SCF calculation program by
  Eric Jon Sundstrom, Paul Horn, Yuezhi Mao, Dmitri Zuev, Alec White,
  David Stuck, Shaama M.S., Shane Yost, Joonho Lee, David Small,
  Daniel Levine, Susi Lehtola, Hugh Burton, Evgeny Epifanovsky
 -----------------------------------------------------------------------
 Exchange:     0.2000 Hartree-Fock + 0.0800 Slater + 0.7200 B88
 Correlation:  0.1900 VWN1RPA + 0.8100 LYP
 Using SG-1 standard quadrature grid
 using 4 threads for integral computing
 -------------------------------------------------------
 OpenMP Integral computing Module                
 Release: version 2.0, May 2017, Q-Chem Inc. Pleasanton 
 -------------------------------------------------------
 -------------------------------------------------------
 OpenMP BLAS3 based DFT computing Module                
 Release: version 1.0, May 2013, Q-Chem Inc. Pittsburgh 
 -------------------------------------------------------
 A restricted SCF calculation will be
 performed using DIIS
 SCF converges when DIIS error is below 1.0e-08
 ---------------------------------------
  Cycle       Energy         DIIS error
 ---------------------------------------
    1    -617.7464134537      1.52e-05  
    2    -617.7464220250      2.45e-06  
    3    -617.7464221580      1.41e-06  
    4    -617.7464221781      9.35e-07  
    5    -617.7464221910      1.97e-07  
    6    -617.7464221914      1.28e-07  
    7    -617.7464221917      2.93e-08  
    8    -617.7464221917      6.80e-09  Convergence criterion met
 ---------------------------------------
 SCF time:   CPU 320.84s  wall 83.00s 
 SCF   energy in the final basis set =     -617.7464221917
 Total energy in the final basis set =     -617.7464221917

 --------------------------------------------------------------

                    Orbital Energies (a.u.)
 --------------------------------------------------------------

 Alpha MOs
 -- Occupied --
-19.146 -19.142 -19.098 -10.277 -10.236 -10.207 -10.207 -10.194
-10.188 -10.186 -10.185 -10.178 -10.152  -1.072  -1.046  -1.002
 -0.861  -0.808  -0.760  -0.749  -0.676  -0.669  -0.639  -0.610
 -0.570  -0.563  -0.535  -0.501  -0.495  -0.485  -0.477  -0.460
 -0.454  -0.444  -0.428  -0.413  -0.412  -0.406  -0.397  -0.385
 -0.379  -0.370  -0.363  -0.360  -0.343  -0.328  -0.314  -0.304
 -0.297  -0.275  -0.260
 -- Virtual --
 -0.052  -0.019  -0.009  -0.004   0.000   0.013   0.018   0.026
  0.030   0.031   0.040   0.045   0.052   0.056   0.062   0.067
  0.070   0.074   0.080   0.084   0.092   0.094   0.100   0.101
  0.104   0.107   0.111   0.113   0.116   0.120   0.125   0.128
  0.132   0.133   0.135   0.139   0.141   0.144   0.147   0.149
  0.154   0.157   0.160   0.161   0.164   0.167   0.173   0.176
  0.180   0.182   0.188   0.189   0.194   0.198   0.201   0.209
  0.212   0.214   0.217   0.223   0.230   0.237   0.242   0.245
  0.249   0.251   0.258   0.260   0.263   0.271   0.278   0.279
  0.284   0.289   0.290   0.301   0.305   0.309   0.311   0.320
  0.323   0.327   0.333   0.340   0.343   0.350   0.352   0.358
  0.364   0.366   0.370   0.379   0.382   0.388   0.395   0.408
  0.415   0.418   0.427   0.450   0.455   0.469   0.481   0.490
  0.502   0.514   0.518   0.531   0.535   0.537   0.549   0.570
  0.578   0.588   0.595   0.604   0.613   0.614   0.626   0.628
  0.636   0.643   0.651   0.659   0.673   0.685   0.696   0.703
  0.711   0.715   0.717   0.723   0.728   0.740   0.747   0.753
  0.755   0.760   0.766   0.772   0.778   0.782   0.789   0.794
  0.806   0.816   0.829   0.863   0.895   0.906   0.929   0.947
  0.958   0.964   0.977   1.012   1.022   1.068   1.082   1.092
  1.123   1.133   1.149   1.160   1.166   1.177   1.186   1.198
  1.215   1.218   1.240   1.258   1.273   1.291   1.304   1.315
  1.329   1.338   1.357   1.370   1.414   1.430   1.459   1.477
  1.485   1.492   1.501   1.527   1.536   1.552   1.557   1.562
  1.569   1.581   1.587   1.591   1.599   1.612   1.614   1.627
  1.633   1.636   1.656   1.663   1.666   1.675   1.681   1.694
  1.704   1.716   1.717   1.730   1.737   1.758   1.764   1.780
  1.784   1.799   1.808   1.822   1.832   1.835   1.854   1.874
  1.876   1.891   1.913   1.946   1.955   1.971   1.986   2.001
  2.011   2.045   2.059   2.065   2.070   2.100   2.109   2.128
  2.138   2.162   2.177   2.180   2.204   2.222   2.251   2.276
  2.297   2.300   2.320   2.330   2.361   2.368   2.374   2.389
  2.396   2.433   2.458   2.464   2.498   2.517   2.529   2.542
  2.546   2.566   2.571   2.606   2.620   2.636   2.637   2.650
  2.669   2.675   2.677   2.688   2.709   2.726   2.741   2.748
  2.785   2.792   2.799   2.812   2.844   2.850   2.873   2.877
  2.885   2.917   2.924   2.948   2.963   2.980   3.003   3.005
  3.020   3.049   3.058   3.076   3.099   3.111   3.116   3.157
  3.176   3.191   3.233   3.267   3.280   3.335   3.366   3.385
  3.407   3.425   3.462   3.504   3.519   3.547   3.761   3.775
  3.794   3.810   3.831   3.842   3.882   3.907   3.927   3.959
  3.982   4.001   4.043   4.110   4.147   4.218   4.249   4.301
  4.319   4.349   4.403   5.058   5.123   5.155   5.175   5.425
  5.485   5.650   5.723   5.769  23.778  23.821  23.849  23.878
 23.895  23.910  23.926  23.933  23.951  24.008  49.942  49.960
 49.973
 --------------------------------------------------------------

          Ground-State Mulliken Net Atomic Charges

     Atom                 Charge (a.u.)
  ----------------------------------------
      1 C                     0.214104
      2 H                     0.224208
      3 C                    -0.567942
      4 H                     0.280397
      5 O                    -0.227596
      6 H                     0.249121
      7 C                    -0.727161
      8 H                     0.184763
      9 H                     0.186785
     10 C                     0.557852
     11 C                    -0.305479
     12 O                    -0.206349
     13 H                     0.104840
     14 C                    -0.686669
     15 H                     0.191804
     16 H                     0.151237
     17 C                    -0.337818
     18 H                     0.163753
     19 H                     0.178744
     20 C                     0.252001
     21 C                    -0.643815
     22 H                     0.156556
     23 H                     0.191933
     24 H                     0.112159
     25 C                    -0.457963
     26 O                    -0.245447
     27 H                     0.142636
     28 H                     0.174273
     29 H                     0.246931
     30 H                     0.275338
     31 H                     0.166805
  ----------------------------------------
  Sum of atomic charges =     0.000000

 -----------------------------------------------------------------
                    Cartesian Multipole Moments
 -----------------------------------------------------------------
    Charge (ESU x 10^10)
                 0.0000
    Dipole Moment (Debye)
         X       3.1820      Y       3.5220      Z       1.7352
       Tot       5.0538
    Quadrupole Moments (Debye-Ang)
        XX     -87.8062     XY       0.3945     YY     -84.0986
        XZ       2.4135     YZ      -7.6295     ZZ     -82.0766
    Octopole Moments (Debye-Ang^2)
       XXX      33.9257    XXY      35.1703    XYY      -2.5113
       YYY     -11.4763    XXZ      10.3213    XYZ      -0.2377
       YYZ      19.8050    XZZ       2.3068    YZZ      -2.3520
       ZZZ      -0.7494
    Hexadecapole Moments (Debye-Ang^3)
      XXXX   -2287.4411   XXXY       5.4783   XXYY    -575.6615
      XYYY      18.6148   YYYY    -728.0620   XXXZ       3.6066
      XXYZ     -50.0947   XYYZ      -3.4693   YYYZ     -47.6529
      XXZZ    -470.4778   XYZZ       6.9304   YYZZ    -207.4308
      XZZZ       7.4879   YZZZ     -11.9344   ZZZZ    -532.4632
 -----------------------------------------------------------------
 Calculating analytic gradient of the SCF energy
 Gradient of SCF Energy
            1           2           3           4           5           6
    1  -0.0000123  -0.0000016   0.0000109   0.0000017  -0.0000246  -0.0000074
    2  -0.0000204   0.0000138   0.0000260   0.0000033  -0.0000225   0.0000209
    3  -0.0000116  -0.0000103  -0.0000019   0.0000065   0.0000218   0.0000147
            7           8           9          10          11          12
    1  -0.0000064  -0.0000052  -0.0000042   0.0000109   0.0000020   0.0000022
    2   0.0000094   0.0000118   0.0000065  -0.0000223  -0.0000265   0.0000110
    3   0.0000073   0.0000027   0.0000138   0.0000107   0.0000176   0.0000148
           13          14          15          16          17          18
    1   0.0000025  -0.0000072   0.0000066   0.0000006   0.0000137   0.0000063
    2  -0.0000139   0.0000123  -0.0000097   0.0000041  -0.0000057  -0.0000062
    3   0.0000068  -0.0000123  -0.0000041  -0.0000090  -0.0000158  -0.0000148
           19          20          21          22          23          24
    1   0.0000020  -0.0000098  -0.0000009   0.0000004  -0.0000025  -0.0000009
    2  -0.0000089   0.0000095  -0.0000021   0.0000067   0.0000124   0.0000101
    3  -0.0000025   0.0000050  -0.0000012  -0.0000150  -0.0000111  -0.0000184
           25          26          27          28          29          30
    1   0.0000094   0.0000074   0.0000083   0.0000010  -0.0000034  -0.0000085
    2  -0.0000313   0.0000141  -0.0000085  -0.0000190   0.0000117   0.0000187
    3   0.0000105   0.0000122   0.0000011  -0.0000005   0.0000010  -0.0000082
           31
    1   0.0000090
    2  -0.0000052
    3  -0.0000099
 Max gradient component =       3.130E-05
 RMS gradient           =       1.168E-05
 Gradient time:  CPU 117.10 s  wall 29.46 s
 Geometry Optimization Parameters
   NAtoms,    NIC,     NZ,  NCons,   NDum,   NFix, NCnnct, MaxDiis
       31     245       0       0       0       0       0       0

 Cartesian Hessian Update
 Hessian Updated using BFGS Update


** GEOMETRY OPTIMIZATION IN DELOCALIZED INTERNAL COORDINATES **
   Searching for a Minimum

   Optimization Cycle:  12

                       Coordinates (Angstroms)
     ATOM                X               Y               Z
      1  C        -0.5068680115    0.8159013250    0.2717662575
      2  H        -0.5576154472    1.3515230601    1.2294837775
      3  C         0.0750104443   -0.5727938169    0.5716096589
      4  H         0.1941770655   -1.1200012825   -0.3709850018
      5  O        -0.8552759316   -1.3001131444    1.4025774838
      6  H        -0.4373888490   -2.1241235001    1.6780426922
      7  C         1.4368072139   -0.4778586931    1.2690286163
      8  H         1.2884429024   -0.0071626695    2.2468115642
      9  H         1.8272418932   -1.4863297271    1.4406318686
     10  C         2.4586735784    0.3353146727    0.4636702628
     11  C         3.0271402243   -0.4194095773   -0.7246164107
     12  O         2.8286792293   -1.5815560565   -0.9789984669
     13  H         3.6967825014    0.1891618765   -1.3731373485
     14  C         1.8835605314    1.7008213310    0.0344098720
     15  H         2.5812945189    2.2060891836   -0.6428567738
     16  H         1.8003896249    2.3371745080    0.9218700225
     17  C         0.5038405358    1.5665677946   -0.6219198733
     18  H         0.1140061453    2.5638402642   -0.8466423105
     19  H         0.5970267474    1.0490418778   -1.5855955943
     20  C        -1.9422365271    0.8429401419   -0.3436709312
     21  C        -3.0433865793    0.9402454483    0.7246086855
     22  H        -4.0298569275    1.0025560266    0.2563596690
     23  H        -3.0422876619    0.0765118711    1.3900092850
     24  H        -2.9020946733    1.8367525787    1.3359504289
     25  C        -2.2370435428   -0.2712208318   -1.3681887762
     26  O        -2.6343269745   -1.5193065071   -0.8136392071
     27  H        -1.3693100041   -0.4079902647   -2.0316541307
     28  H        -3.0695590207    0.0490914674   -2.0019604513
     29  H         3.3417368515    0.5289536278    1.0924552318
     30  H        -2.1471396601   -1.6609695617    0.0114499326
     31  H        -1.9870526092    1.7726975928   -0.9263082276
   Point Group: c1    Number of degrees of freedom:    87


   Energy is   -617.746422192

 Hessian Updated using BFGS Update

 87 Hessian modes will be used to form the next step
  Hessian Eigenvalues:
     0.002181    0.003718    0.004494    0.006441    0.006834    0.007277
     0.008921    0.010979    0.019195    0.020819    0.023959    0.034241
     0.036597    0.037853    0.039411    0.042092    0.044727    0.044906
     0.046609    0.047833    0.049240    0.049536    0.051608    0.054208
     0.054555    0.055625    0.056635    0.056863    0.059491    0.060372
     0.063905    0.068586    0.078873    0.082136    0.084532    0.084827
     0.092930    0.106134    0.119643    0.132889    0.145083    0.148546
     0.157703    0.159310    0.160001    0.160107    0.160480    0.161174
     0.169824    0.176341    0.188094    0.196995    0.207625    0.218152
     0.228956    0.252984    0.267999    0.272213    0.278547    0.281200
     0.288987    0.290680    0.291213    0.294673    0.303451    0.328946
     0.337015    0.337872    0.338383    0.338958    0.339286    0.339613
     0.340208    0.340353    0.340456    0.341497    0.341810    0.341996
     0.342228    0.342716    0.345094    0.358700    0.414117    0.466213
     0.514355    0.525975    0.879263

 Minimum Search - Taking Simple RFO Step
 Searching for Lamda that Minimizes Along All modes
 Value Taken    Lamda =   0.00000000
 Step Taken.  Stepsize is  0.003116

                             Maximum     Tolerance    Cnvgd?
         Gradient           0.000028      0.000300     YES
         Displacement       0.000869      0.001200     YES
         Energy change     -0.000000      0.000001     YES

 Final energy is   -617.74642219172983     


 ******************************
 **  OPTIMIZATION CONVERGED  **
 ******************************

                       Coordinates (Angstroms)
     ATOM                X               Y               Z
      1  C        -0.5068680115    0.8159013250    0.2717662575
      2  H        -0.5576154472    1.3515230601    1.2294837775
      3  C         0.0750104443   -0.5727938169    0.5716096589
      4  H         0.1941770655   -1.1200012825   -0.3709850018
      5  O        -0.8552759316   -1.3001131444    1.4025774838
      6  H        -0.4373888490   -2.1241235001    1.6780426922
      7  C         1.4368072139   -0.4778586931    1.2690286163
      8  H         1.2884429024   -0.0071626695    2.2468115642
      9  H         1.8272418932   -1.4863297271    1.4406318686
     10  C         2.4586735784    0.3353146727    0.4636702628
     11  C         3.0271402243   -0.4194095773   -0.7246164107
     12  O         2.8286792293   -1.5815560565   -0.9789984669
     13  H         3.6967825014    0.1891618765   -1.3731373485
     14  C         1.8835605314    1.7008213310    0.0344098720
     15  H         2.5812945189    2.2060891836   -0.6428567738
     16  H         1.8003896249    2.3371745080    0.9218700225
     17  C         0.5038405358    1.5665677946   -0.6219198733
     18  H         0.1140061453    2.5638402642   -0.8466423105
     19  H         0.5970267474    1.0490418778   -1.5855955943
     20  C        -1.9422365271    0.8429401419   -0.3436709312
     21  C        -3.0433865793    0.9402454483    0.7246086855
     22  H        -4.0298569275    1.0025560266    0.2563596690
     23  H        -3.0422876619    0.0765118711    1.3900092850
     24  H        -2.9020946733    1.8367525787    1.3359504289
     25  C        -2.2370435428   -0.2712208318   -1.3681887762
     26  O        -2.6343269745   -1.5193065071   -0.8136392071
     27  H        -1.3693100041   -0.4079902647   -2.0316541307
     28  H        -3.0695590207    0.0490914674   -2.0019604513
     29  H         3.3417368515    0.5289536278    1.0924552318
     30  H        -2.1471396601   -1.6609695617    0.0114499326
     31  H        -1.9870526092    1.7726975928   -0.9263082276

Z-matrix Print:
$molecule
0 1
O 
H  1 0.964108
C  1 1.443930 2 108.402187
H  3 1.096413 1 108.263228 2 68.723498 0
C  3 1.532937 1 109.981562 2 -50.269070 0
H  5 1.094943 3 109.331512 1 60.439329 0
H  5 1.095274 3 108.205807 1 -56.609393 0
C  5 1.534296 3 112.685685 1 -177.620099 0
H  8 1.101212 5 109.120641 3 169.347723 0
C  8 1.518153 5 113.375799 3 -75.833766 0
H  10 1.113265 8 114.169555 5 174.551190 0
O  10 1.206102 8 125.625636 5 -6.930483 0
C  3 1.535240 1 108.895027 2 -172.956685 0
H  13 1.098494 3 106.755310 1 65.252076 0
C  8 1.542604 5 111.525348 3 50.625341 0
H  15 1.095193 8 108.491253 5 71.198108 0
H  15 1.095819 8 110.044684 5 -172.843979 0
C  15 1.533760 8 112.146174 5 -49.531956 0
H  18 1.094086 15 109.185806 8 176.320487 0
H  18 1.097810 15 109.909928 8 -67.515545 0
C  13 1.561978 3 116.161580 1 -53.981523 0
H  21 1.098146 13 105.141718 3 -152.682021 0
C  21 1.537277 13 112.676540 3 91.594179 0
H  23 1.090319 21 111.914919 13 -62.218871 0
H  23 1.093738 21 110.618750 13 177.430929 0
H  23 1.094270 21 110.340726 13 57.988898 0
C  21 1.542045 13 115.147643 3 -38.176694 0
H  27 1.094234 21 108.587951 13 -158.259596 0
H  27 1.100842 21 109.845829 13 -41.944697 0
O  27 1.422349 21 115.363847 13 83.389105 0
H  30 0.968603 27 108.660625 21 -35.898054 0
$end


 --------------------------------------------------------------

                    Orbital Energies (a.u.)
 --------------------------------------------------------------

 Alpha MOs
 -- Occupied --
-19.146 -19.142 -19.098 -10.277 -10.236 -10.207 -10.207 -10.194
-10.188 -10.186 -10.185 -10.178 -10.152  -1.072  -1.046  -1.002
 -0.861  -0.808  -0.760  -0.749  -0.676  -0.669  -0.639  -0.610
 -0.570  -0.563  -0.535  -0.501  -0.495  -0.485  -0.477  -0.460
 -0.454  -0.444  -0.428  -0.413  -0.412  -0.406  -0.397  -0.385
 -0.379  -0.370  -0.363  -0.360  -0.343  -0.328  -0.314  -0.304
 -0.297  -0.275  -0.260
 -- Virtual --
 -0.052  -0.019  -0.009  -0.004   0.000   0.013   0.018   0.026
  0.030   0.031   0.040   0.045   0.052   0.056   0.062   0.067
  0.070   0.074   0.080   0.084   0.092   0.094   0.100   0.101
  0.104   0.107   0.111   0.113   0.116   0.120   0.125   0.128
  0.132   0.133   0.135   0.139   0.141   0.144   0.147   0.149
  0.154   0.157   0.160   0.161   0.164   0.167   0.173   0.176
  0.180   0.182   0.188   0.189   0.194   0.198   0.201   0.209
  0.212   0.214   0.217   0.223   0.230   0.237   0.242   0.245
  0.249   0.251   0.258   0.260   0.263   0.271   0.278   0.279
  0.284   0.289   0.290   0.301   0.305   0.309   0.311   0.320
  0.323   0.327   0.333   0.340   0.343   0.350   0.352   0.358
  0.364   0.366   0.370   0.379   0.382   0.388   0.395   0.408
  0.415   0.418   0.427   0.450   0.455   0.469   0.481   0.490
  0.502   0.514   0.518   0.531   0.535   0.537   0.549   0.570
  0.578   0.588   0.595   0.604   0.613   0.614   0.626   0.628
  0.636   0.643   0.651   0.659   0.673   0.685   0.696   0.703
  0.711   0.715   0.717   0.723   0.728   0.740   0.747   0.753
  0.755   0.760   0.766   0.772   0.778   0.782   0.789   0.794
  0.806   0.816   0.829   0.863   0.895   0.906   0.929   0.947
  0.958   0.964   0.977   1.012   1.022   1.068   1.082   1.092
  1.123   1.133   1.149   1.160   1.166   1.177   1.186   1.198
  1.215   1.218   1.240   1.258   1.273   1.291   1.304   1.315
  1.329   1.338   1.357   1.370   1.414   1.430   1.459   1.477
  1.485   1.492   1.501   1.527   1.536   1.552   1.557   1.562
  1.569   1.581   1.587   1.591   1.599   1.612   1.614   1.627
  1.633   1.636   1.656   1.663   1.666   1.675   1.681   1.694
  1.704   1.716   1.717   1.730   1.737   1.758   1.764   1.780
  1.784   1.799   1.808   1.822   1.832   1.835   1.854   1.874
  1.876   1.891   1.913   1.946   1.955   1.971   1.986   2.001
  2.011   2.045   2.059   2.065   2.070   2.100   2.109   2.128
  2.138   2.162   2.177   2.180   2.204   2.222   2.251   2.276
  2.297   2.300   2.320   2.330   2.361   2.368   2.374   2.389
  2.396   2.433   2.458   2.464   2.498   2.517   2.529   2.542
  2.546   2.566   2.571   2.606   2.620   2.636   2.637   2.650
  2.669   2.675   2.677   2.688   2.709   2.726   2.741   2.748
  2.785   2.792   2.799   2.812   2.844   2.850   2.873   2.877
  2.885   2.917   2.924   2.948   2.963   2.980   3.003   3.005
  3.020   3.049   3.058   3.076   3.099   3.111   3.116   3.157
  3.176   3.191   3.233   3.267   3.280   3.335   3.366   3.385
  3.407   3.425   3.462   3.504   3.519   3.547   3.761   3.775
  3.794   3.810   3.831   3.842   3.882   3.907   3.927   3.959
  3.982   4.001   4.043   4.110   4.147   4.218   4.249   4.301
  4.319   4.349   4.403   5.058   5.123   5.155   5.175   5.425
  5.485   5.650   5.723   5.769  23.778  23.821  23.849  23.878
 23.895  23.910  23.926  23.933  23.951  24.008  49.942  49.960
 49.973
 --------------------------------------------------------------

          Ground-State Mulliken Net Atomic Charges

     Atom                 Charge (a.u.)
  ----------------------------------------
      1 C                     0.214104
      2 H                     0.224208
      3 C                    -0.567942
      4 H                     0.280397
      5 O                    -0.227596
      6 H                     0.249121
      7 C                    -0.727161
      8 H                     0.184763
      9 H                     0.186785
     10 C                     0.557852
     11 C                    -0.305479
     12 O                    -0.206349
     13 H                     0.104840
     14 C                    -0.686669
     15 H                     0.191804
     16 H                     0.151237
     17 C                    -0.337818
     18 H                     0.163753
     19 H                     0.178744
     20 C                     0.252001
     21 C                    -0.643815
     22 H                     0.156556
     23 H                     0.191933
     24 H                     0.112159
     25 C                    -0.457963
     26 O                    -0.245447
     27 H                     0.142636
     28 H                     0.174273
     29 H                     0.246931
     30 H                     0.275338
     31 H                     0.166805
  ----------------------------------------
  Sum of atomic charges =     0.000000

 -----------------------------------------------------------------
                    Cartesian Multipole Moments
 -----------------------------------------------------------------
    Charge (ESU x 10^10)
                 0.0000
    Dipole Moment (Debye)
         X       3.1820      Y       3.5220      Z       1.7352
       Tot       5.0538
    Quadrupole Moments (Debye-Ang)
        XX     -87.8062     XY       0.3945     YY     -84.0986
        XZ       2.4135     YZ      -7.6295     ZZ     -82.0766
    Octopole Moments (Debye-Ang^2)
       XXX      33.9257    XXY      35.1703    XYY      -2.5113
       YYY     -11.4763    XXZ      10.3213    XYZ      -0.2377
       YYZ      19.8050    XZZ       2.3068    YZZ      -2.3520
       ZZZ      -0.7494
    Hexadecapole Moments (Debye-Ang^3)
      XXXX   -2287.4411   XXXY       5.4783   XXYY    -575.6615
      XYYY      18.6148   YYYY    -728.0620   XXXZ       3.6066
      XXYZ     -50.0947   XYYZ      -3.4693   YYYZ     -47.6529
      XXZZ    -470.4778   XYZZ       6.9304   YYZZ    -207.4308
      XZZZ       7.4879   YZZZ     -11.9344   ZZZZ    -532.4632
 -----------------------------------------------------------------
Archival summary:
1\1\garfield\OPT\ProcedureUnspecified\BasisUnspecified\31018\taweetha\SunMar2422:38:252019SunMar2422:38:252019\0\\#,OPT,ProcedureUnspecified,BasisUnspecified,\\0,1\O\H,1,0.964108\C,1,1.44393,2,108.402\H,3,1.09641,1,108.263,2,68.7235,0\C,3,1.53294,1,109.982,2,-50.2691,0\H,5,1.09494,3,109.332,1,60.4393,0\H,5,1.09527,3,108.206,1,-56.6094,0\C,5,1.5343,3,112.686,1,-177.62,0\H,8,1.10121,5,109.121,3,169.348,0\C,8,1.51815,5,113.376,3,-75.8338,0\H,10,1.11327,8,114.17,5,174.551,0\O,10,1.2061,8,125.626,5,-6.93048,0\C,3,1.53524,1,108.895,2,-172.957,0\H,13,1.09849,3,106.755,1,65.2521,0\C,8,1.5426,5,111.525,3,50.6253,0\H,15,1.09519,8,108.491,5,71.1981,0\H,15,1.09582,8,110.045,5,-172.844,0\C,15,1.53376,8,112.146,5,-49.532,0\H,18,1.09409,15,109.186,8,176.32,0\H,18,1.09781,15,109.91,8,-67.5155,0\C,13,1.56198,3,116.162,1,-53.9815,0\H,21,1.09815,13,105.142,3,-152.682,0\C,21,1.53728,13,112.677,3,91.5942,0\H,23,1.09032,21,111.915,13,-62.2189,0\H,23,1.09374,21,110.619,13,177.431,0\H,23,1.09427,21,110.341,13,57.9889,0\C,21,1.54204,13,115.148,3,-38.1767,0\H,27,1.09423,21,108.588,13,-158.26,0\H,27,1.10084,21,109.846,13,-41.9447,0\O,27,1.42235,21,115.364,13,83.3891,0\H,30,0.968603,27,108.661,21,-35.8981,0\\\@

 Total job time:  1679.86s(wall), 6539.58s(cpu) 
 Sun Mar 24 22:38:25 2019

        *************************************************************
        *                                                           *
        *  Thank you very much for using Q-Chem.  Have a nice day.  *
        *                                                           *
        *************************************************************


 
User input: 2 of 3 
 
Q-Chem Developer Version!
                  Welcome to Q-Chem
     A Quantum Leap Into The Future Of Chemistry


 Q-Chem 5.1, Q-Chem, Inc., Pleasanton, CA (2018)

 Yihan Shao,  Zhengting Gan,  E. Epifanovsky,  A. T. B. Gilbert,  M. Wormit,  
 J. Kussmann,  A. W. Lange,  A. Behn,  Jia Deng,  Xintian Feng,  D. Ghosh,  
 M. Goldey,  P. R. Horn,  L. D. Jacobson,  I. Kaliman,  T. Kus,  A. Landau,  
 Jie Liu,  E. I. Proynov,  R. M. Richard,  R. P. Steele,  E. J. Sundstrom,  
 H. L. Woodcock III,  P. M. Zimmerman,  D. Zuev,  B. Albrecht,  E. Alguire,  
 S. A. Baeppler,  D. Barton,  Z. Benda,  Y. A. Bernard,  E. J. Berquist,  
 K. B. Bravaya,  H. Burton,  D. Casanova,  Chun-Min Chang,  Yunqing Chen,  
 A. Chien,  K. D. Closser,  M. P. Coons,  S. Coriani,  S. Dasgupta,  
 A. L. Dempwolff,  M. Diedenhofen,  Hainam Do,  R. G. Edgar,  Po-Tung Fang,  
 S. Faraji,  S. Fatehi,  Qingguo Feng,  K. D. Fenk,  J. Fosso-Tande,  
 Qinghui Ge,  A. Ghysels,  G. Gidofalvi,  J. Gomes,  J. Gonthier,  A. Gunina,  
 D. Hait,  M. W. D. Hanson-Heine,  P. H. P. Harbach,  A. W. Hauser,  
 J. E. Herr,  E. G. Hohenstein,  Z. C. Holden,  Kerwin Hui,  B. C. Huynh,  
 T.-C. Jagau,  Hyunjun Ji,  B. Kaduk,  K. Khistyaev,  Jaehoon Kim,  
 P. Klunzinger,  K. Koh,  D. Kosenkov,  L. Koulias,  T. Kowalczyk,  
 C. M. Krauter,  A. Kunitsa,  Ka Un Lao,  A. Laurent,  K. V. Lawler,  
 Joonho Lee,  D. Lefrancois,  S. Lehtola,  D. S. Levine,  Yi-Pei Li,  
 You-Sheng Lin,  Fenglai Liu,  E. Livshits,  A. Luenser,  P. Manohar,  
 E. Mansoor,  S. F. Manzer,  Shan-Ping Mao,  Yuezhi Mao,  N. Mardirossian,  
 A. V. Marenich,  T. Markovich,  L. A. Martinez-Martinez,  S. A. Maurer,  
 N. J. Mayhall,  S. C. McKenzie,  J.-M. Mewes,  A. F. Morrison,  
 J. W. Mullinax,  K. Nanda,  T. S. Nguyen-Beck,  R. Olivares-Amaya,  
 J. A. Parkhill,  T. M. Perrine,  F. Plasser,  P. Pokhilko,  S. Prager,  
 A. Prociuk,  E. Ramos,  D. R. Rehn,  F. Rob,  M. Schneider,  N. Sergueev,  
 S. M. Sharada,  S. Sharma,  D. W. Small,  T. Stauch,  T. Stein,  
 Yu-Chuan Su,  A. J. W. Thom,  A. Tkatchenko,  T. Tsuchimochi,  N. M. Tubman,  
 L. Vogt,  M. L. Vidal,  O. Vydrov,  M. A. Watson,  J. Wenzel,  
 M. de Wergifosse,  T. A. Wesolowski,  A. White,  J. Witte,  A. Yamada,  
 Jun Yang,  K. Yao,  S. Yeganeh,  S. R. Yost,  Zhi-Qiang You,  A. Zech,  
 Igor Ying Zhang,  Xing Zhang,  Yan Zhao,  Ying Zhu,  B. R. Brooks,  
 G. K. L. Chan,  C. J. Cramer,  M. S. Gordon,  W. J. Hehre,  A. Klamt,  
 M. W. Schmidt,  C. D. Sherrill,  D. G. Truhlar,  A. Aspuru-Guzik,  R. Baer,  
 A. T. Bell,  N. A. Besley,  Jeng-Da Chai,  A. E. DePrince, III,  
 R. A. DiStasio Jr.,  A. Dreuw,  B. D. Dunietz,  T. R. Furlani,  
 Chao-Ping Hsu,  Yousung Jung,  Jing Kong,  D. S. Lambrecht,  WanZhen Liang,  
 C. Ochsenfeld,  V. A. Rassolov,  L. V. Slipchenko,  J. E. Subotnik,  
 T. Van Voorhis,  J. M. Herbert,  A. I. Krylov,  P. M. W. Gill,  M. Head-Gordon

 Contributors to earlier versions of Q-Chem not listed above: 
 R. D. Adamson,  B. Austin,  J. Baker,  G. J. O. Beran,  K. Brandhorst,  
 S. T. Brown,  E. F. C. Byrd,  A. K. Chakraborty,  C.-L. Cheng,  
 Siu Hung Chien,  D. M. Chipman,  D. L. Crittenden,  H. Dachsel,  
 R. J. Doerksen,  A. D. Dutoi,  L. Fusti-Molnar,  W. A. Goddard III,  
 A. Golubeva-Zadorozhnaya,  S. R. Gwaltney,  G. Hawkins,  A. Heyden,  
 S. Hirata,  G. Kedziora,  F. J. Keil,  C. Kelley,  Jihan Kim,  R. A. King,  
 R. Z. Khaliullin,  P. P. Korambath,  W. Kurlancheek,  A. M. Lee,  M. S. Lee,  
 S. V. Levchenko,  Ching Yeh Lin,  D. Liotard,  R. C. Lochan,  I. Lotan,  
 P. E. Maslen,  N. Nair,  D. P. O'Neill,  D. Neuhauser,  E. Neuscamman,  
 C. M. Oana,  R. Olson,  B. Peters,  R. Peverati,  P. A. Pieniazek,  
 Y. M. Rhee,  J. Ritchie,  M. A. Rohrdanz,  E. Rosta,  N. J. Russ,  
 H. F. Schaefer III,  N. E. Schultz,  N. Shenvi,  A. C. Simmonett,  A. Sodt,  
 D. Stuck,  K. S. Thanthiriwatte,  V. Vanovschi,  Tao Wang,  A. Warshel,  
 C. F. Williams,  Q. Wu,  X. Xu,  W. Zhang

 Please cite Q-Chem as follows:
 Y. Shao et al., Mol. Phys. 113, 184-215 (2015)
 DOI: 10.1080/00268976.2014.952696

 Q-Chem 5.1.2 for Intel X86 EM64T Linux

 Parts of Q-Chem use Armadillo 8.300.2 (Tropical Shenanigans).
 http://arma.sourceforge.net/

 Q-Chem begins on Sun Mar 24 22:38:25 2019  

Host: 
0

     Scratch files written to /scratch/taweetham/qchem2015//
The previous job contains 0 fragments, simply inherited here
Input Ideriv = 2
Curr. Ideriv = -1
Max.  Ideriv = 2

Checking the input file for inconsistencies... 	...done.

--------------------------------------------------------------
User input:
--------------------------------------------------------------

$molecule
read
$end

$rem
   job_type 	frequency
   basis 	6-311++g**
   mem_total	32000
   method 	b3lyp
$end

--------------------------------------------------------------
 ----------------------------------------------------------------
             Standard Nuclear Orientation (Angstroms)
    I     Atom           X                Y                Z
 ----------------------------------------------------------------
    1      C      -0.5183237608     0.8187433716     0.2561157965
    2      H      -0.5725276654     1.3684974240     1.2056005053
    3      C       0.0744769228    -0.5606895351     0.5766076139
    4      H       0.1971981773    -1.1212693500    -0.3576360122
    5      O      -0.8495737532    -1.2824083999     1.4193328953
    6      H      -0.4251387279    -2.0988754747     1.7069788342
    7      C       1.4359941597    -0.4446317267     1.2713721213
    8      H       1.2846920718     0.0397591201     2.2419901689
    9      H       1.8343287971    -1.4473278265     1.4580022087
   10      C       2.4509770549     0.3640254397     0.4528691116
   11      C       3.0244134854    -0.4043214587    -0.7242468316
   12      O       2.8347550314    -1.5717074331    -0.9607232440
   13      H       3.6888746086     0.1994382578    -1.3825211063
   14      C       1.8650288846     1.7183522621     0.0033231920
   15      H       2.5583584519     2.2186018505    -0.6821422630
   16      H       1.7775745393     2.3675017904     0.8810503203
   17      C       0.4859218271     1.5634700123    -0.6497428272
   18      H       0.0882362799     2.5541639265    -0.8893157350
   19      H       0.5824192222     1.0320456168    -1.6054959358
   20      C      -1.9542945615     0.8253241936    -0.3584746029
   21      C      -3.0554052556     0.9304099335     0.7091083336
   22      H      -4.0426594330     0.9779637538     0.2407801143
   23      H      -3.0471623820     0.0769560051     1.3875943724
   24      H      -2.9206089946     1.8371968171     1.3065986519
   25      C      -2.2412131580    -0.3065683151    -1.3656487358
   26      O      -2.6284503491    -1.5490809821    -0.7918135391
   27      H      -1.3729199268    -0.4467406872    -2.0276700491
   28      H      -3.0766274654    -0.0023866662    -2.0035397810
   29      H       3.3329640669     0.5740338523     1.0778992737
   30      H      -2.1395980714    -1.6743859831     0.0349355740
   31      H      -2.0067045733     1.7457170320    -0.9551770678
 ----------------------------------------------------------------
 Molecular Point Group                 C1    NOp =  1
 Largest Abelian Subgroup              C1    NOp =  1
 Nuclear Repulsion Energy =   892.1309443415 hartrees
 There are       51 alpha and       51 beta electrons
 Requested basis set is 6-311++G(d,p)
 There are 168 shells and 412 basis functions

 Total QAlloc Memory Limit  32000 MB
 Mega-Array Size       188 MB
 MEM_STATIC part       192 MB
 A cutoff of  1.0D-11 yielded  12296 shell pairs
 There are     73780 function pairs (     78303 Cartesian)

 -------------------------------------------------------
 OpenMP Integral Computing Module                       
 Release: version 1.0, May 2013, Q-Chem Inc. Pittsburgh 
 -------------------------------------------------------
 Integral Job Info:
 Integral job number is                      11
 Integral operator is                         1
 short-range coefficients                     0
 long-range coefficients              100000000
 Omega coefficients                           0
 if combine SR and LR in K                    0
 Integral screening is                        0
 Integral computing path is                   2
 max size of driver memory is            800000
 size of driver memory is                593474
 size of scratch memory is              2361544
 max col of scratch BK array               1296
 max len of scratch array in speh3          155
 max len of scratch index in speh4           18
 max int batch size is                      520
 min int batch size is                       52
 fixed nKL is                                52
 max L of basis functions is                  2
 order of int derivative is                   0
 number of shells is                        168
 number of basis is                         425
 number of cartesian basis is               425
 number of contracted shell pairs         12296
 number of primitive shell pairs          26668
 maxK2 (contraction) of shell pair           36
 max number of K2 of shell pair               1
 max number of CS2 of shell pair           2193
 max number of PS2 of shell pair           3876
 mem total for path MDJ                  606860
 -------------------------------------------------------
 Smallest overlap matrix eigenvalue = 2.16E-06

 Q-Chem warning in module stvman/mkSTV.C, line 306:

 Overlap eigenvalue is smaller than square root of threshold
 Use THRESH >= 12 to get rid of this warning

 Guess from superposition of atomic densities
 Warning:  Energy on first SCF cycle will be non-variational
 SAD guess density has 102.000000 electrons

 -----------------------------------------------------------------------
  General SCF calculation program by
  Eric Jon Sundstrom, Paul Horn, Yuezhi Mao, Dmitri Zuev, Alec White,
  David Stuck, Shaama M.S., Shane Yost, Joonho Lee, David Small,
  Daniel Levine, Susi Lehtola, Hugh Burton, Evgeny Epifanovsky
 -----------------------------------------------------------------------
 Exchange:     0.2000 Hartree-Fock + 0.0800 Slater + 0.7200 B88
 Correlation:  0.1900 VWN1RPA + 0.8100 LYP
 Using SG-1 standard quadrature grid
 using 4 threads for integral computing
 -------------------------------------------------------
 OpenMP Integral computing Module                
 Release: version 2.0, May 2017, Q-Chem Inc. Pleasanton 
 -------------------------------------------------------
 -------------------------------------------------------
 OpenMP BLAS3 based DFT computing Module                
 Release: version 1.0, May 2013, Q-Chem Inc. Pittsburgh 
 -------------------------------------------------------
 A restricted SCF calculation will be
 performed using DIIS
 SCF converges when DIIS error is below 1.0e-08
 ---------------------------------------
  Cycle       Energy         DIIS error
 ---------------------------------------
    1    -620.1585150673      2.99e-02  
    2    -617.4434419446      3.96e-03  
    3    -617.1173403870      5.97e-03  
    4    -617.7215541614      1.21e-03  
    5    -617.7436829306      4.07e-04  
    6    -617.7462259897      1.05e-04  
    7    -617.7463827887      4.05e-05  
    8    -617.7464095576      7.18e-06  
    9    -617.7464103455      2.47e-06  
   10    -617.7464104558      5.84e-07  
   11    -617.7464104619      1.49e-07  
   12    -617.7464104623      4.50e-08  
   13    -617.7464104623      1.60e-08  
   14    -617.7464104623      6.32e-09  Convergence criterion met
 ---------------------------------------
 SCF time:   CPU 537.46s  wall 138.00s 
 SCF   energy in the final basis set =     -617.7464104623
 Total energy in the final basis set =     -617.7464104623

 --------------------------------------------------------------

                    Orbital Energies (a.u.)
 --------------------------------------------------------------

 Alpha MOs
 -- Occupied --
-19.146 -19.142 -19.098 -10.277 -10.236 -10.207 -10.207 -10.194
-10.188 -10.186 -10.185 -10.178 -10.152  -1.072  -1.046  -1.002
 -0.861  -0.808  -0.760  -0.749  -0.676  -0.669  -0.639  -0.610
 -0.570  -0.563  -0.535  -0.501  -0.495  -0.485  -0.477  -0.460
 -0.454  -0.444  -0.428  -0.413  -0.412  -0.406  -0.397  -0.385
 -0.379  -0.370  -0.363  -0.360  -0.343  -0.328  -0.314  -0.304
 -0.297  -0.275  -0.260
 -- Virtual --
 -0.052  -0.019  -0.009  -0.004   0.000   0.013   0.018   0.026
  0.030   0.031   0.040   0.045   0.052   0.056   0.062   0.067
  0.070   0.074   0.080   0.084   0.092   0.094   0.100   0.101
  0.104   0.107   0.111   0.113   0.116   0.120   0.125   0.128
  0.132   0.133   0.135   0.139   0.141   0.144   0.147   0.149
  0.154   0.157   0.160   0.161   0.164   0.167   0.173   0.176
  0.180   0.182   0.188   0.189   0.194   0.198   0.201   0.209
  0.212   0.214   0.217   0.223   0.230   0.237   0.242   0.245
  0.249   0.251   0.258   0.260   0.263   0.271   0.278   0.279
  0.284   0.289   0.290   0.301   0.305   0.309   0.311   0.320
  0.323   0.327   0.333   0.340   0.343   0.350   0.352   0.358
  0.364   0.366   0.370   0.379   0.382   0.388   0.395   0.408
  0.415   0.418   0.427   0.450   0.455   0.469   0.481   0.490
  0.502   0.514   0.518   0.531   0.535   0.537   0.549   0.570
  0.578   0.588   0.595   0.604   0.613   0.614   0.626   0.628
  0.636   0.643   0.651   0.659   0.673   0.685   0.696   0.703
  0.711   0.715   0.717   0.723   0.728   0.740   0.747   0.753
  0.755   0.760   0.766   0.772   0.778   0.782   0.789   0.794
  0.806   0.816   0.829   0.863   0.895   0.906   0.929   0.947
  0.958   0.964   0.977   1.012   1.022   1.068   1.082   1.092
  1.123   1.133   1.149   1.160   1.166   1.177   1.186   1.198
  1.215   1.218   1.240   1.258   1.273   1.291   1.304   1.315
  1.329   1.338   1.357   1.370   1.414   1.430   1.459   1.477
  1.485   1.492   1.501   1.527   1.536   1.552   1.557   1.562
  1.569   1.581   1.587   1.591   1.599   1.612   1.614   1.627
  1.633   1.636   1.656   1.663   1.666   1.675   1.681   1.694
  1.704   1.716   1.717   1.730   1.737   1.758   1.764   1.780
  1.784   1.799   1.808   1.822   1.832   1.835   1.854   1.874
  1.876   1.891   1.913   1.946   1.955   1.971   1.986   2.001
  2.011   2.045   2.059   2.065   2.070   2.100   2.109   2.128
  2.138   2.162   2.177   2.180   2.204   2.222   2.251   2.276
  2.297   2.300   2.320   2.330   2.361   2.367   2.374   2.389
  2.396   2.433   2.458   2.464   2.498   2.517   2.529   2.542
  2.546   2.566   2.571   2.606   2.620   2.636   2.637   2.650
  2.669   2.675   2.677   2.688   2.709   2.726   2.741   2.748
  2.785   2.792   2.799   2.812   2.844   2.850   2.873   2.877
  2.885   2.917   2.924   2.948   2.963   2.980   3.003   3.005
  3.020   3.049   3.058   3.076   3.099   3.111   3.116   3.157
  3.176   3.191   3.233   3.267   3.280   3.335   3.366   3.385
  3.407   3.425   3.462   3.504   3.519   3.547   3.761   3.775
  3.794   3.810   3.831   3.842   3.882   3.907   3.927   3.959
  3.982   4.001   4.043   4.110   4.147   4.218   4.249   4.301
  4.319   4.349   4.403   5.058   5.123   5.155   5.175   5.425
  5.485   5.650   5.723   5.769  23.778  23.821  23.849  23.878
 23.895  23.910  23.926  23.933  23.951  24.008  49.942  49.960
 49.973
 --------------------------------------------------------------

          Ground-State Mulliken Net Atomic Charges

     Atom                 Charge (a.u.)
  ----------------------------------------
      1 C                     0.213761
      2 H                     0.224236
      3 C                    -0.567772
      4 H                     0.280442
      5 O                    -0.227467
      6 H                     0.249120
      7 C                    -0.726996
      8 H                     0.184750
      9 H                     0.186749
     10 C                     0.557084
     11 C                    -0.305038
     12 O                    -0.206381
     13 H                     0.104827
     14 C                    -0.686366
     15 H                     0.191792
     16 H                     0.151257
     17 C                    -0.337783
     18 H                     0.163779
     19 H                     0.178826
     20 C                     0.251220
     21 C                    -0.643667
     22 H                     0.156562
     23 H                     0.191926
     24 H                     0.112183
     25 C                    -0.457421
     26 O                    -0.245596
     27 H                     0.142570
     28 H                     0.174267
     29 H                     0.246885
     30 H                     0.275362
     31 H                     0.166888
  ----------------------------------------
  Sum of atomic charges =     0.000000

 -----------------------------------------------------------------
                    Cartesian Multipole Moments
 -----------------------------------------------------------------
    Charge (ESU x 10^10)
                 0.0000
    Dipole Moment (Debye)
         X       3.1562      Y       3.5726      Z       1.6788
       Tot       5.0541
    Quadrupole Moments (Debye-Ang)
        XX     -87.8426     XY       0.3876     YY     -84.3046
        XZ       2.4499     YZ      -7.5850     ZZ     -81.8608
    Octopole Moments (Debye-Ang^2)
       XXX      34.5461    XXY      35.3725    XYY      -1.4173
       YYY     -11.3076    XXZ      10.0547    XYZ      -0.2281
       YYZ      20.1531    XZZ       2.7409    YZZ      -3.1177
       ZZZ       0.2519
    Hexadecapole Moments (Debye-Ang^3)
      XXXX   -2288.2532   XXXY       0.6459   XXYY    -577.1328
      XYYY      10.7400   YYYY    -730.5852   XXXZ       5.0852
      XXYZ     -48.4697   XYYZ      -3.7259   YYYZ     -45.8866
      XXZZ    -469.1662   XYZZ       5.2188   YYZZ    -206.4055
      XZZZ       7.9420   YZZZ     -10.5089   ZZZZ    -531.7997
 -----------------------------------------------------------------
 Calculating MO derivatives via CPSCF
 D1JvT checksum  = 8526240 150321.3062566119
 D1KAT checksum  = 19686984 12228.7516498258
   1         3          93      0.250568    0.023625
   2         3          93      0.028791    0.002641
   3         3          93      0.001813    0.000176
   4        67          29      0.000070    0.000010
   5        96           0      0.000000    0.000000    Roots Converged
 Time for AOints: 1369.5 s (CPU) 673.6 s (wall)
 ------------------------------------------------------------------------------
                     AOints        : Timing summary (seconds)
 ------------------------------------------------------------------------------
     job step          cpu (% of tot)      sys (% of tot)     wall (% of tot)
 ------------------------------------------------------------------------------
  cpscf_lag         0.3880E+04 (24.6)   0.9900E-04 (12.1)   0.9798E+03 (18.4)
  iterzp            0.1052E+05 (66.7)   0.6550E-03 (80.2)   0.3658E+04 (68.7)
  make_fx           0.0000E+00 ( 0.0)   0.0000E+00 ( 0.0)   0.0000E+00 ( 0.0)
  AOints            0.1370E+04 ( 8.7)   0.3900E-04 ( 4.8)   0.6736E+03 (12.7)
 ------------------------------------------------------------------------------
   Grand Totals     0.1578E+05          0.8170E-03          0.5321E+04
 ------------------------------------------------------------------------------
 Calculating analytic Hessian of the SCF energy
 Polarizability Matrix (a.u.)
            1           2           3
    1-138.8453613  -1.8522456   2.0310185
    2  -1.8522456-124.6471273   1.4480961
    3   2.0310185   1.4480961-115.5168127

 Direct stationary perturbation theory relativistic correction:

 rels  =       0.177454515003
 relv  =      -0.933212556140
 rel2e =       0.460125969520
 E_rel =      -0.295632071617

 Hessian of the SCF Energy
            1           2           3           4           5           6
    1   0.4508233  -0.0152448  -0.0098258  -0.0439952   0.0060964   0.0097344
    2  -0.0152448   0.4865843   0.0534363   0.0066904  -0.1092152  -0.1067129
    3  -0.0098258   0.0534363   0.5474881   0.0095043  -0.1042691  -0.2292875
    4  -0.0439952   0.0066904   0.0095043   0.0585837  -0.0077153  -0.0126141
    5   0.0060964  -0.1092152  -0.1042691  -0.0077153   0.1211179   0.1145850
    6   0.0097344  -0.1067129  -0.2292875  -0.0126141   0.1145850   0.2510450
    7  -0.0979649   0.0324643  -0.0042859  -0.0019136   0.0047192  -0.0001315
    8   0.0397885  -0.1494089  -0.0005055   0.0071903  -0.0207806   0.0033646
    9  -0.0100756   0.0076221  -0.0788150   0.0110430  -0.0295706   0.0039176
   10   0.0001535   0.0095529   0.0110976  -0.0004160   0.0022009  -0.0004540
   11   0.0029980  -0.0190687  -0.0255517   0.0021656  -0.0049447   0.0014363
   12  -0.0004180   0.0023329   0.0054535  -0.0007538   0.0019881   0.0005372
   13   0.0090604   0.0016958  -0.0049253   0.0006881  -0.0003339  -0.0004175
   14  -0.0276160  -0.0214628   0.0274861  -0.0010345   0.0025083  -0.0006122
   15   0.0097304   0.0105494  -0.0086832  -0.0005050   0.0007205   0.0011749
   16  -0.0033996  -0.0020101   0.0026347  -0.0000841   0.0000026  -0.0001431
   17  -0.0045795  -0.0005654   0.0033558  -0.0000678   0.0004270  -0.0001929
   18   0.0033293   0.0001590  -0.0025763   0.0000547   0.0000153   0.0001336
   19  -0.0154276   0.0066964  -0.0098232   0.0002235  -0.0015152  -0.0003096
   20   0.0300038   0.0030729   0.0143364   0.0007353   0.0009504   0.0003790
   21  -0.0072499   0.0012309  -0.0036139   0.0011738  -0.0012554   0.0006525
   22   0.0016558  -0.0014724  -0.0001519  -0.0000212   0.0008444   0.0006785
   23   0.0001176   0.0003629   0.0011219   0.0002836   0.0001285  -0.0001162
   24   0.0011067  -0.0010712   0.0002479  -0.0003337   0.0011321   0.0007069
   25  -0.0052948  -0.0023121  -0.0023858   0.0001061  -0.0003299   0.0000885
   26  -0.0008587   0.0009661   0.0000246  -0.0001710   0.0002530   0.0000480
   27  -0.0025006  -0.0019138  -0.0008524  -0.0001246   0.0003370   0.0002399
   28   0.0023195   0.0012646   0.0002403  -0.0001597   0.0001407   0.0002284
   29  -0.0003834   0.0005009  -0.0001895  -0.0001117   0.0000195   0.0001632
   30   0.0010521  -0.0003463   0.0008220  -0.0001041   0.0002018   0.0000724
   31  -0.0005318   0.0001753  -0.0001273   0.0001193  -0.0002414  -0.0001899
   32   0.0002693   0.0000775  -0.0011619   0.0001909  -0.0005847   0.0000167
   33   0.0002648  -0.0004444  -0.0008144   0.0002338   0.0000268  -0.0002335
   34   0.0001497  -0.0000454   0.0009473  -0.0001789   0.0004180   0.0000428
   35  -0.0001749  -0.0001700   0.0008548  -0.0001868   0.0002781   0.0000491
   36   0.0001905   0.0001486   0.0003186  -0.0001169   0.0000197   0.0001824
   37  -0.0000125  -0.0001543   0.0000589   0.0000279  -0.0000056  -0.0000053
   38   0.0000399  -0.0000169   0.0001079  -0.0000200   0.0000855  -0.0000110
   39  -0.0000950   0.0002126  -0.0000525  -0.0000523  -0.0000353   0.0000353
   40  -0.0262253  -0.0061502  -0.0060778   0.0011764   0.0006862  -0.0012869
   41  -0.0149298  -0.0020475  -0.0075356   0.0008640   0.0008301  -0.0005685
   42   0.0172947   0.0007688   0.0109672   0.0007057   0.0000052   0.0007866
   43  -0.0040181   0.0005247  -0.0047618   0.0003278   0.0003128  -0.0002386
   44  -0.0000975   0.0005835  -0.0007151  -0.0001213  -0.0000188   0.0003110
   45  -0.0021484  -0.0001774  -0.0014379  -0.0001963   0.0000779   0.0003506
   46   0.0018743  -0.0000697  -0.0013289  -0.0003079   0.0002528   0.0008266
   47   0.0004315  -0.0001420  -0.0005109  -0.0002692  -0.0000570   0.0003076
   48   0.0008992   0.0004183   0.0005163  -0.0001507  -0.0002401   0.0007360
   49  -0.1057936  -0.0208225   0.0330113  -0.0041745  -0.0025912   0.0036610
   50  -0.0242924  -0.0985348   0.0249777   0.0092278   0.0082275  -0.0091954
   51   0.0307963   0.0244324  -0.1136490   0.0191596   0.0160231  -0.0198962
   52   0.0054839  -0.0198240   0.0039309   0.0007007   0.0005513  -0.0004250
   53   0.0044762  -0.0152917   0.0027831  -0.0000676   0.0007964   0.0002052
   54  -0.0059303   0.0201641  -0.0052171  -0.0005996  -0.0003234   0.0003462
   55  -0.0033686   0.0103200   0.0197872  -0.0023724  -0.0028681   0.0025022
   56  -0.0013512   0.0075271   0.0140334  -0.0020807  -0.0009243   0.0022802
   57   0.0033143  -0.0089083  -0.0188752   0.0024799   0.0024994  -0.0014021
   58  -0.1285468  -0.0033528  -0.0262433  -0.0036219  -0.0005034  -0.0015304
   59   0.0065983  -0.0829149   0.0006332  -0.0161756  -0.0007768  -0.0078168
   60  -0.0241753  -0.0023456  -0.0889662  -0.0247589  -0.0016928  -0.0115418
   61  -0.0276612  -0.0000032   0.0175824   0.0002863   0.0006625   0.0024748
   62   0.0018143  -0.0007528  -0.0018347  -0.0015981   0.0007120  -0.0003960
   63  -0.0068369   0.0001931   0.0112989  -0.0018548  -0.0000293   0.0007767
   64  -0.0017092  -0.0002412   0.0042150   0.0003504   0.0001118   0.0003396
   65  -0.0003105   0.0009533  -0.0010237   0.0001211   0.0001406   0.0003503
   66   0.0026796  -0.0009085  -0.0034778   0.0001787   0.0002291   0.0001919
   67   0.0017555  -0.0003573  -0.0001589   0.0001645   0.0000245  -0.0004080
   68   0.0000014   0.0006589   0.0003350  -0.0001478  -0.0001388  -0.0000307
   69  -0.0009569  -0.0005208   0.0005459   0.0002086  -0.0001491   0.0002464
   70   0.0013157   0.0010766   0.0010391  -0.0004797  -0.0002405  -0.0005093
   71  -0.0005759  -0.0000391  -0.0005863   0.0007393   0.0002820   0.0006020
   72  -0.0014119   0.0002786  -0.0001782   0.0002323   0.0003646   0.0008599
   73  -0.0044123  -0.0223515  -0.0200923  -0.0049861  -0.0004044  -0.0015513
   74  -0.0047100   0.0045669   0.0012308   0.0027966   0.0007701   0.0023517
   75  -0.0077844  -0.0091419  -0.0140771  -0.0021783  -0.0003524  -0.0003875
   76   0.0003824   0.0007447   0.0009825   0.0001475  -0.0001175  -0.0001328
   77   0.0019138  -0.0001033   0.0010283  -0.0005916   0.0001686  -0.0005460
   78  -0.0000351   0.0004397   0.0012280   0.0006072   0.0002581   0.0004231
   79  -0.0002793   0.0003183   0.0002515   0.0002592   0.0000660   0.0001027
   80   0.0003140   0.0006118   0.0007096   0.0001367  -0.0000103   0.0001608
   81   0.0014527   0.0006494   0.0010608   0.0000939   0.0001678   0.0002138
   82   0.0011041  -0.0006715  -0.0003660  -0.0002850  -0.0001334  -0.0002202
   83   0.0004011  -0.0025982  -0.0038934  -0.0013175  -0.0001781  -0.0006258
   84   0.0011462  -0.0033488  -0.0019230  -0.0011765  -0.0001603  -0.0004402
   85   0.0006629  -0.0002263   0.0000388  -0.0000500   0.0000665   0.0000877
   86  -0.0002606  -0.0002639   0.0001788   0.0000300   0.0000654  -0.0000738
   87  -0.0000210   0.0002062  -0.0000969  -0.0000238  -0.0000623  -0.0000170
   88   0.0007544  -0.0009714   0.0000659  -0.0001781   0.0001955  -0.0000474
   89  -0.0011693  -0.0007931  -0.0005570   0.0000799  -0.0000257   0.0000664
   90   0.0006334   0.0000562  -0.0001333  -0.0002091  -0.0002746  -0.0001571
   91  -0.0088559   0.0247567  -0.0148350   0.0000630  -0.0003523  -0.0001522
   92   0.0012902  -0.0030771   0.0017003   0.0004251  -0.0001058   0.0002211
   93  -0.0041601   0.0125419  -0.0072194   0.0000772  -0.0002367  -0.0002662
            7           8           9          10          11          12
    1  -0.0979649   0.0397885  -0.0100756   0.0001535   0.0029980  -0.0004180
    2   0.0324643  -0.1494089   0.0076221   0.0095529  -0.0190687   0.0023329
    3  -0.0042859  -0.0005055  -0.0788150   0.0110976  -0.0255517   0.0054535
    4  -0.0019136   0.0071903   0.0110430  -0.0004160   0.0021656  -0.0007538
    5   0.0047192  -0.0207806  -0.0295706   0.0022009  -0.0049447   0.0019881
    6  -0.0001315   0.0033646   0.0039176  -0.0004540   0.0014363   0.0005372
    7   0.4533077  -0.0213560   0.0022833  -0.0495482   0.0139100   0.0144981
    8  -0.0213560   0.5024829   0.0594534   0.0112698  -0.1212250  -0.1110963
    9   0.0022833   0.0594534   0.5525937   0.0143071  -0.1149215  -0.2231414
   10  -0.0495482   0.0112698   0.0143071   0.0613643  -0.0088708  -0.0244611
   11   0.0139100  -0.1212250  -0.1149215  -0.0088708   0.1314393   0.1161029
   12   0.0144981  -0.1110963  -0.2231414  -0.0244611   0.1161029   0.2524591
   13  -0.1284805   0.0012145   0.0360840  -0.0103653  -0.0100007   0.0141854
   14  -0.0370053  -0.0972922   0.0402816   0.0030433   0.0080271   0.0017235
   15   0.0598964   0.0271823  -0.1113389   0.0281501   0.0238259  -0.0217338
   16   0.0105866  -0.0263522   0.0101430   0.0000351   0.0000711   0.0005483
   17   0.0113818  -0.0187187   0.0046135   0.0007515   0.0013283  -0.0006081
   18  -0.0108128   0.0220587  -0.0086996  -0.0005659   0.0003098  -0.0005807
   19  -0.1397887  -0.0042883  -0.0404394   0.0015093   0.0010182  -0.0013299
   20   0.0048643  -0.0796735  -0.0043883  -0.0155756  -0.0000529  -0.0094879
   21  -0.0540095  -0.0069128  -0.1092790  -0.0266836  -0.0020093  -0.0129078
   22   0.0016705  -0.0144079  -0.0290280  -0.0050897  -0.0003481  -0.0022356
   23  -0.0003615  -0.0019839  -0.0034308  -0.0006890   0.0007616  -0.0000351
   24   0.0017527  -0.0083564  -0.0184803  -0.0032824   0.0003026  -0.0003157
   25  -0.0130700   0.0281836  -0.0051272   0.0011460  -0.0004233   0.0005470
   26  -0.0022397   0.0015575   0.0002230   0.0004118   0.0007916   0.0001988
   27  -0.0066785   0.0163493  -0.0040610   0.0004517   0.0002780   0.0002184
   28  -0.0206310  -0.0152064   0.0164806   0.0014789  -0.0003345  -0.0001328
   29  -0.0089089  -0.0042781  -0.0010333   0.0004215  -0.0001487   0.0001439
   30  -0.0010994  -0.0068916   0.0104778   0.0008729  -0.0005009   0.0000975
   31  -0.0011206   0.0011285   0.0025934  -0.0008547  -0.0001775   0.0000874
   32   0.0019813   0.0017635   0.0050858  -0.0018408  -0.0004801  -0.0019299
   33   0.0013079   0.0005694   0.0020754  -0.0002635  -0.0000980  -0.0003050
   34  -0.0004056  -0.0012025  -0.0027865   0.0000757   0.0007129   0.0020012
   35  -0.0010543  -0.0007029  -0.0022909   0.0012155   0.0002614   0.0009635
   36  -0.0008860  -0.0007393  -0.0009245   0.0006735   0.0000410   0.0000607
   37   0.0006540   0.0000970  -0.0000726  -0.0002074  -0.0000295  -0.0000613
   38  -0.0001230  -0.0001932  -0.0005251   0.0002441   0.0000121   0.0002416
   39  -0.0007257   0.0000505  -0.0005215  -0.0000502   0.0000238   0.0000294
   40   0.0013160  -0.0006457   0.0003213  -0.0001563  -0.0001719  -0.0002056
   41  -0.0003278   0.0003703  -0.0007817  -0.0000365  -0.0001288  -0.0000860
   42  -0.0004887  -0.0013709   0.0010900  -0.0000166   0.0001489   0.0000659
   43  -0.0003954   0.0008606  -0.0004654   0.0000100  -0.0001007   0.0000283
   44   0.0008151   0.0003945   0.0001560  -0.0001070  -0.0000460  -0.0000643
   45  -0.0005068   0.0001296  -0.0001987   0.0000572  -0.0000098   0.0000338
   46  -0.0001401   0.0000229  -0.0000726  -0.0000530   0.0001839   0.0000288
   47   0.0000762  -0.0001323   0.0001185   0.0001054   0.0001173   0.0000680
   48   0.0000056   0.0002545  -0.0001056  -0.0000131   0.0001060  -0.0000436
   49   0.0093545  -0.0037437  -0.0027200   0.0003121   0.0007289  -0.0002282
   50  -0.0214205  -0.0186757   0.0208508  -0.0009934   0.0009291   0.0000651
   51   0.0045210   0.0086825  -0.0075298   0.0000676  -0.0017800   0.0006445
   52  -0.0034680  -0.0004747   0.0016608  -0.0000763   0.0000675  -0.0000999
   53  -0.0028307   0.0011999   0.0014739  -0.0002022   0.0004101  -0.0000317
   54   0.0034303  -0.0008268  -0.0016248  -0.0001328   0.0003089   0.0002729
   55   0.0003065   0.0012743  -0.0005039   0.0005809  -0.0002212  -0.0002292
   56  -0.0000600   0.0009227   0.0013480  -0.0000851   0.0003218  -0.0004281
   57   0.0003160  -0.0020455  -0.0002689  -0.0000743   0.0013189   0.0006506
   58  -0.0102617   0.0068483  -0.0058191   0.0006959  -0.0009389   0.0001506
   59   0.0270440   0.0044848   0.0127377  -0.0003252   0.0004882  -0.0006271
   60  -0.0066905   0.0033544  -0.0051299   0.0009563  -0.0005656   0.0000019
   61  -0.0005410  -0.0007057   0.0002688  -0.0001367   0.0000644   0.0000613
   62   0.0007950   0.0002300  -0.0010477  -0.0001258  -0.0000444   0.0000381
   63  -0.0010527  -0.0017263   0.0005743  -0.0000215   0.0000332  -0.0000215
   64  -0.0002789  -0.0007774   0.0001831  -0.0000654   0.0001063   0.0000050
   65  -0.0005281  -0.0001893   0.0005342   0.0000353   0.0000747  -0.0000585
   66   0.0006531   0.0006962  -0.0001453  -0.0000517   0.0000337   0.0000276
   67  -0.0009894  -0.0006327   0.0008256   0.0001455   0.0000707  -0.0001386
   68  -0.0001692   0.0001072   0.0000275   0.0000108  -0.0000396  -0.0000157
   69   0.0008175   0.0005209  -0.0002793   0.0000296  -0.0000025   0.0000064
   70   0.0000811   0.0000856  -0.0001609   0.0000497  -0.0001027   0.0000373
   71  -0.0002265  -0.0002693   0.0003786  -0.0000591   0.0001637  -0.0000000
   72  -0.0000672  -0.0000088   0.0001313  -0.0000880   0.0001611  -0.0000122
   73   0.0019991  -0.0004205  -0.0020535  -0.0008773   0.0009492  -0.0007633
   74   0.0031885   0.0045866  -0.0010443   0.0004344   0.0003076   0.0001274
   75  -0.0024342  -0.0013969   0.0019657  -0.0000247  -0.0003759  -0.0003936
   76   0.0014248   0.0022855  -0.0002952   0.0007429  -0.0003143  -0.0000851
   77  -0.0016309  -0.0029785   0.0016650  -0.0004140  -0.0001180   0.0002704
   78   0.0035038   0.0034619  -0.0043980  -0.0005610   0.0002266   0.0004435
   79  -0.0007193   0.0000871   0.0002588  -0.0001715  -0.0004883  -0.0008849
   80  -0.0004464  -0.0001408   0.0003972  -0.0002282   0.0003028  -0.0000705
   81   0.0007093   0.0000300  -0.0014340  -0.0011628   0.0005971  -0.0007440
   82  -0.0001576  -0.0001740   0.0008140   0.0002702  -0.0003220  -0.0001420
   83   0.0000341  -0.0010917   0.0002292  -0.0000686   0.0001176   0.0001273
   84   0.0008453  -0.0002819  -0.0002150  -0.0000854   0.0002177   0.0001370
   85   0.0009149  -0.0018832   0.0038202   0.0000509  -0.0000047  -0.0002142
   86   0.0002331  -0.0011595   0.0023985   0.0002758   0.0000156   0.0000280
   87   0.0007182   0.0018331  -0.0022047   0.0001348   0.0000150   0.0002328
   88  -0.0072022  -0.0057186   0.0010504  -0.0007031  -0.0000666   0.0000862
   89  -0.0028365  -0.0001038  -0.0012103  -0.0002330   0.0003479   0.0001619
   90  -0.0040318  -0.0040612   0.0069609   0.0012693   0.0002369  -0.0012796
   91  -0.0045384  -0.0023472  -0.0025171   0.0001001  -0.0001310   0.0001188
   92   0.0000185   0.0008978   0.0006502  -0.0001187   0.0000792  -0.0000420
   93  -0.0013568  -0.0017714  -0.0009920  -0.0000751   0.0000909   0.0001061
           13          14          15          16          17          18
    1   0.0090604  -0.0276160   0.0097304  -0.0033996  -0.0045795   0.0033293
    2   0.0016958  -0.0214628   0.0105494  -0.0020101  -0.0005654   0.0001590
    3  -0.0049253   0.0274861  -0.0086832   0.0026347   0.0033558  -0.0025763
    4   0.0006881  -0.0010345  -0.0005050  -0.0000841  -0.0000678   0.0000547
    5  -0.0003339   0.0025083   0.0007205   0.0000026   0.0004270   0.0000153
    6  -0.0004175  -0.0006122   0.0011749  -0.0001431  -0.0001929   0.0001336
    7  -0.1284805  -0.0370053   0.0598964   0.0105866   0.0113818  -0.0108128
    8   0.0012145  -0.0972922   0.0271823  -0.0263522  -0.0187187   0.0220587
    9   0.0360840   0.0402816  -0.1113389   0.0101430   0.0046135  -0.0086996
   10  -0.0103653   0.0030433   0.0281501   0.0000351   0.0007515  -0.0005659
   11  -0.0100007   0.0080271   0.0238259   0.0000711   0.0013283   0.0003098
   12   0.0141854   0.0017235  -0.0217338   0.0005483  -0.0006081  -0.0005807
   13   0.3095600  -0.1396346  -0.0240295  -0.1400356   0.1700375  -0.0403278
   14  -0.1396346   0.4859646  -0.1962325   0.2074521  -0.3646651   0.1173924
   15  -0.0240295  -0.1962325   0.1911366  -0.0633500   0.1350687  -0.0537226
   16  -0.1400356   0.2074521  -0.0633500   0.1328152  -0.1787618   0.0501661
   17   0.1700375  -0.3646651   0.1350687  -0.1787618   0.3803774  -0.1403860
   18  -0.0403278   0.1173924  -0.0537226   0.0501661  -0.1403860   0.0639231
   19  -0.0348249  -0.0112587  -0.0033276   0.0018303   0.0006102  -0.0000080
   20  -0.0269256  -0.0083394  -0.0007928  -0.0034537   0.0018492  -0.0008837
   21   0.0300546   0.0091023   0.0059115   0.0008607  -0.0017917   0.0017405
   22   0.0030371   0.0017200   0.0011922  -0.0001343  -0.0002927  -0.0001032
   23   0.0002921   0.0001478   0.0010327   0.0000223  -0.0004643  -0.0007254
   24   0.0007838   0.0007049   0.0029613  -0.0001652  -0.0001409  -0.0001853
   25   0.0029161   0.0005764  -0.0001133  -0.0010048  -0.0009831   0.0005122
   26   0.0000036   0.0025334  -0.0017095   0.0016013   0.0001063   0.0000968
   27   0.0015741  -0.0005593  -0.0000173  -0.0001587  -0.0003488   0.0008710
   28  -0.0058816  -0.0023521  -0.0014283  -0.0007703   0.0003792  -0.0003716
   29   0.0020478   0.0021912  -0.0000396   0.0004744  -0.0001275  -0.0002260
   30  -0.0067117  -0.0017016   0.0011765  -0.0000584   0.0004167  -0.0006047
   31   0.0008550   0.0000903  -0.0011004  -0.0000960  -0.0001748   0.0001831
   32  -0.0017600  -0.0018130  -0.0019248   0.0001074   0.0005706   0.0007262
   33  -0.0020063  -0.0010452  -0.0002575   0.0002876   0.0004391   0.0001717
   34  -0.0007485   0.0000456   0.0013962   0.0000361   0.0000877  -0.0003900
   35   0.0012654   0.0013116   0.0006412   0.0000161  -0.0004370  -0.0004814
   36   0.0006999   0.0004424   0.0003973  -0.0002937  -0.0002221  -0.0001125
   37  -0.0002121  -0.0000451  -0.0001677   0.0001118   0.0000887   0.0000198
   38  -0.0000232   0.0001146   0.0002649   0.0000323  -0.0000335  -0.0001092
   39   0.0007935   0.0002349   0.0001336  -0.0001244  -0.0001813   0.0000122
   40  -0.0005263   0.0010326  -0.0008132   0.0007400   0.0001854   0.0000877
   41   0.0010456   0.0004766  -0.0001135  -0.0000140  -0.0000909   0.0000163
   42  -0.0001829   0.0001055  -0.0002090  -0.0001377  -0.0000075  -0.0000562
   43   0.0002534  -0.0002681   0.0002649  -0.0000908  -0.0000840   0.0000150
   44  -0.0003645   0.0000632  -0.0001391   0.0002038   0.0001078   0.0000237
   45   0.0003242   0.0000090   0.0001138  -0.0000982  -0.0001211   0.0000119
   46   0.0001121  -0.0000200   0.0000706  -0.0000335  -0.0000301   0.0000179
   47  -0.0001186  -0.0000178   0.0000994  -0.0000232  -0.0000137  -0.0000388
   48  -0.0000328  -0.0001080   0.0001292  -0.0000015  -0.0000117  -0.0000101
   49  -0.0001321   0.0051243  -0.0023419   0.0006407   0.0013060  -0.0006138
   50   0.0028854  -0.0067513   0.0024705  -0.0012330  -0.0008929   0.0012361
   51  -0.0010169   0.0004219   0.0003808   0.0003334  -0.0000411   0.0004165
   52   0.0005785  -0.0016740   0.0008104  -0.0002953  -0.0003552   0.0002927
   53   0.0002919  -0.0014975   0.0007884  -0.0002620  -0.0001328   0.0002201
   54  -0.0003328   0.0015463  -0.0003010   0.0002129   0.0002825  -0.0002090
   55  -0.0001304  -0.0001345  -0.0003009   0.0000332  -0.0000208  -0.0000841
   56   0.0000432   0.0000057  -0.0002628   0.0000219   0.0000040  -0.0000895
   57  -0.0001649   0.0002195   0.0007090  -0.0000415   0.0000831   0.0000042
   58   0.0002419  -0.0014879   0.0009692  -0.0001013  -0.0001255   0.0002258
   59  -0.0001912   0.0023481  -0.0008105  -0.0001985   0.0002505  -0.0003876
   60  -0.0005078  -0.0019067   0.0007788   0.0004511  -0.0001165   0.0001070
   61  -0.0007696   0.0018963  -0.0001461  -0.0003678   0.0000231   0.0002093
   62  -0.0002465  -0.0002357   0.0007150  -0.0001183   0.0001925   0.0000378
   63   0.0011007   0.0005307  -0.0005189   0.0001500  -0.0001687  -0.0000495
   64   0.0002368   0.0004207  -0.0001254  -0.0000648  -0.0000358   0.0000132
   65   0.0003977  -0.0005011  -0.0001550   0.0002237   0.0000018  -0.0000738
   66  -0.0004465   0.0001325   0.0001926  -0.0001197  -0.0000135   0.0001053
   67   0.0001025   0.0003479  -0.0005607   0.0004039   0.0001871  -0.0002488
   68   0.0010072  -0.0010394  -0.0000671   0.0002455  -0.0001900  -0.0000027
   69  -0.0009316   0.0002316   0.0001439  -0.0003380   0.0000690   0.0001378
   70  -0.0000899  -0.0000466  -0.0000074  -0.0000194   0.0000049  -0.0000413
   71   0.0005453   0.0000932   0.0001773   0.0000991  -0.0000092  -0.0000401
   72  -0.0000244   0.0000294   0.0001085  -0.0000438   0.0000168  -0.0000367
   73  -0.0022322  -0.0014058  -0.0009324   0.0003263   0.0001460   0.0003040
   74  -0.0053991  -0.0034820  -0.0028609   0.0004657  -0.0000901   0.0007614
   75   0.0024843   0.0007109   0.0002324   0.0001616   0.0001497  -0.0000442
   76  -0.0043839  -0.0010155  -0.0067822  -0.0004675  -0.0008553  -0.0000217
   77   0.0026798   0.0058516  -0.0001076  -0.0013837  -0.0004932  -0.0014694
   78  -0.0103371  -0.0024193  -0.0065280  -0.0005251  -0.0013196  -0.0002806
   79   0.0007397   0.0003382  -0.0000410  -0.0000583  -0.0000154  -0.0000560
   80   0.0005025   0.0003268   0.0002993  -0.0000602   0.0000061   0.0000110
   81  -0.0009588  -0.0005103   0.0002932   0.0000033   0.0000430  -0.0000017
   82   0.0003804   0.0003160  -0.0002111  -0.0000141  -0.0000452   0.0000123
   83   0.0009070   0.0008083   0.0006734  -0.0001025   0.0000130  -0.0001758
   84  -0.0004494  -0.0002712  -0.0000814   0.0000419   0.0000345   0.0000481
   85  -0.0022277  -0.0008150  -0.0000265   0.0000460   0.0002863  -0.0000911
   86  -0.0016699  -0.0004212   0.0000515   0.0000009   0.0002139  -0.0001016
   87   0.0016973   0.0006137  -0.0000300  -0.0000033  -0.0001630   0.0000521
   88   0.0018657   0.0035234   0.0036789  -0.0005578   0.0009991  -0.0017262
   89  -0.0004382  -0.0054973   0.0006175   0.0029549   0.0014702   0.0021953
   90   0.0038351   0.0034199  -0.0028597  -0.0003204   0.0012763  -0.0005565
   91   0.0004131  -0.0001130   0.0001511  -0.0000098  -0.0000477   0.0000191
   92   0.0002438   0.0002435   0.0000377  -0.0000219   0.0000052  -0.0000688
   93   0.0001870   0.0000274   0.0003074  -0.0000719  -0.0000140  -0.0000089
           19          20          21          22          23          24
    1  -0.0154276   0.0300038  -0.0072499   0.0016558   0.0001176   0.0011067
    2   0.0066964   0.0030729   0.0012309  -0.0014724   0.0003629  -0.0010712
    3  -0.0098232   0.0143364  -0.0036139  -0.0001519   0.0011219   0.0002479
    4   0.0002235   0.0007353   0.0011738  -0.0000212   0.0002836  -0.0003337
    5  -0.0015152   0.0009504  -0.0012554   0.0008444   0.0001285   0.0011321
    6  -0.0003096   0.0003790   0.0006525   0.0006785  -0.0001162   0.0007069
    7  -0.1397887   0.0048643  -0.0540095   0.0016705  -0.0003615   0.0017527
    8  -0.0042883  -0.0796735  -0.0069128  -0.0144079  -0.0019839  -0.0083564
    9  -0.0404394  -0.0043883  -0.1092790  -0.0290280  -0.0034308  -0.0184803
   10   0.0015093  -0.0155756  -0.0266836  -0.0050897  -0.0006890  -0.0032824
   11   0.0010182  -0.0000529  -0.0020093  -0.0003481   0.0007616   0.0003026
   12  -0.0013299  -0.0094879  -0.0129078  -0.0022356  -0.0000351  -0.0003157
   13  -0.0348249  -0.0269256   0.0300546   0.0030371   0.0002921   0.0007838
   14  -0.0112587  -0.0083394   0.0091023   0.0017200   0.0001478   0.0007049
   15  -0.0033276  -0.0007928   0.0059115   0.0011922   0.0010327   0.0029613
   16   0.0018303  -0.0034537   0.0008607  -0.0001343   0.0000223  -0.0001652
   17   0.0006102   0.0018492  -0.0017917  -0.0002927  -0.0004643  -0.0001409
   18  -0.0000080  -0.0008837   0.0017405  -0.0001032  -0.0007254  -0.0001853
   19   0.4573895  -0.0502194  -0.0091811  -0.0521019   0.0181814   0.0300297
   20  -0.0502194   0.5687031   0.0256305   0.0169025  -0.0996470  -0.1010809
   21  -0.0091811   0.0256305   0.5412333   0.0309440  -0.1008781  -0.2459469
   22  -0.0521019   0.0169025   0.0309440   0.0600131  -0.0160415  -0.0337598
   23   0.0181814  -0.0996470  -0.1008781  -0.0160415   0.1062057   0.1110752
   24   0.0300297  -0.1010809  -0.2459469  -0.0337598   0.1110752   0.2682190
   25  -0.0815625   0.0855429  -0.0160868  -0.0020046   0.0031347  -0.0005720
   26   0.0851196  -0.2619314   0.0380088   0.0046926  -0.0127299   0.0019816
   27  -0.0151335   0.0350408  -0.0534497   0.0100741  -0.0262230   0.0055997
   28  -0.1211285  -0.0316591   0.0334114  -0.0053792  -0.0036817   0.0035636
   29  -0.0328602  -0.1064657   0.0264096   0.0103398   0.0077682  -0.0073355
   30   0.0311558   0.0236999  -0.1046710   0.0200094   0.0179315  -0.0147883
   31  -0.0105896   0.0106964   0.0225583  -0.0021998  -0.0023344   0.0014641
   32  -0.0051664   0.0168722   0.0116607  -0.0036883  -0.0044558   0.0030499
   33   0.0110622  -0.0037245  -0.0233476   0.0022478   0.0010885   0.0001150
   34   0.0004195  -0.0008902  -0.0022891   0.0003402   0.0011127  -0.0004117
   35  -0.0008408  -0.0031580   0.0043591   0.0000401   0.0015142  -0.0001830
   36  -0.0024935   0.0003545   0.0015903  -0.0002306  -0.0009017   0.0005966
   37   0.0013435   0.0013933   0.0025951  -0.0006703  -0.0006820   0.0003581
   38   0.0008314  -0.0013986  -0.0023683   0.0005520   0.0005478  -0.0003793
   39   0.0004693  -0.0046168  -0.0023112   0.0011314   0.0008187  -0.0008124
   40   0.0103499  -0.0187839   0.0048395   0.0005192   0.0001881  -0.0004588
   41   0.0030911  -0.0198784   0.0091182   0.0008218   0.0012140  -0.0010904
   42  -0.0051647   0.0193573  -0.0058665  -0.0005771  -0.0001618   0.0002867
   43  -0.0007330   0.0023486  -0.0000926  -0.0001494  -0.0000453   0.0000694
   44   0.0038419  -0.0044890   0.0003682   0.0000221   0.0001547   0.0001413
   45  -0.0017779   0.0014637   0.0001910  -0.0002188  -0.0002527   0.0003130
   46   0.0001336  -0.0004334  -0.0000622   0.0003201  -0.0000737  -0.0001080
   47   0.0000471   0.0008946  -0.0012397  -0.0003640  -0.0000615   0.0006917
   48  -0.0002214  -0.0003852   0.0004244  -0.0001099   0.0000240  -0.0000510
   49   0.0009919  -0.0011841   0.0002077  -0.0001916   0.0000385  -0.0000247
   50   0.0004261   0.0026570  -0.0005477  -0.0000455  -0.0001203   0.0003280
   51  -0.0003872  -0.0008951  -0.0001788  -0.0000088   0.0001013  -0.0000814
   52  -0.0001226  -0.0003082   0.0003747   0.0000825   0.0000259  -0.0000171
   53  -0.0003446   0.0001822  -0.0003245   0.0000403   0.0000001   0.0000503
   54   0.0000876  -0.0003815   0.0002028  -0.0000184   0.0000152  -0.0000692
   55  -0.0001742  -0.0000076  -0.0000333  -0.0001175  -0.0000417   0.0000045
   56  -0.0000779  -0.0001153   0.0000917  -0.0000324  -0.0000915  -0.0000867
   57  -0.0002012   0.0002937  -0.0000874   0.0000970  -0.0000429   0.0002243
   58   0.0009957  -0.0001940   0.0005980  -0.0001037   0.0000096  -0.0001723
   59   0.0013190  -0.0058607   0.0002961  -0.0000791  -0.0000272   0.0001862
   60  -0.0005147   0.0009771   0.0000445   0.0002370   0.0000170   0.0003060
   61   0.0000138   0.0000293   0.0000056  -0.0000057  -0.0000025  -0.0000164
   62  -0.0001295  -0.0000341   0.0002338   0.0000473   0.0000344   0.0000148
   63   0.0001945   0.0006564  -0.0001851  -0.0000359  -0.0000342  -0.0000183
   64   0.0000367   0.0002316   0.0000127   0.0000101  -0.0000168   0.0000135
   65   0.0000565   0.0000616  -0.0000596  -0.0000098  -0.0000094   0.0000011
   66  -0.0000492  -0.0002435   0.0000742   0.0000309   0.0000099   0.0000244
   67   0.0000756   0.0001043  -0.0001111  -0.0000277  -0.0000156  -0.0000106
   68   0.0000217   0.0000630   0.0000267  -0.0000328  -0.0000201  -0.0000304
   69  -0.0000726  -0.0002128   0.0001219  -0.0000054   0.0000045  -0.0000115
   70  -0.0000364  -0.0000087   0.0000003  -0.0000190   0.0000064  -0.0000253
   71   0.0000578  -0.0000171  -0.0000824   0.0000282   0.0000040   0.0000451
   72  -0.0000144  -0.0000310   0.0000646   0.0000117  -0.0000012   0.0000158
   73  -0.0002339  -0.0003196   0.0003041   0.0001292   0.0001125   0.0002558
   74  -0.0002174  -0.0011798   0.0003882  -0.0001270   0.0000609  -0.0001725
   75   0.0003604  -0.0004852  -0.0001953  -0.0000738  -0.0000356  -0.0000380
   76   0.0000302  -0.0003646  -0.0001214  -0.0001548  -0.0000133  -0.0000792
   77   0.0002552   0.0010022  -0.0001900   0.0001077  -0.0000683   0.0001011
   78  -0.0008567  -0.0008320   0.0009332   0.0001390   0.0001388   0.0001087
   79   0.0001187  -0.0001290  -0.0000332  -0.0000467  -0.0000367  -0.0000548
   80   0.0000357   0.0000900  -0.0000736   0.0000177  -0.0000185   0.0000002
   81  -0.0002832   0.0002505   0.0003214   0.0001593   0.0000393   0.0001255
   82   0.0001217  -0.0000969  -0.0001632  -0.0000884  -0.0000143  -0.0000472
   83   0.0000141   0.0002412  -0.0000677   0.0000252   0.0000061   0.0000710
   84  -0.0000550   0.0001069   0.0000610   0.0000512   0.0000010   0.0000560
   85  -0.0188002  -0.0047868  -0.0112385   0.0006367   0.0006076   0.0000476
   86  -0.0143908  -0.0038259  -0.0093711   0.0006809   0.0007660   0.0000298
   87   0.0169265   0.0040705   0.0102189  -0.0001082  -0.0004266   0.0010451
   88   0.0003685   0.0007802  -0.0003043   0.0000614  -0.0000547   0.0000882
   89  -0.0001729  -0.0001810   0.0001873   0.0000509   0.0000044   0.0000026
   90   0.0014500   0.0009992  -0.0017398  -0.0003768  -0.0001534  -0.0001722
   91  -0.0004286   0.0017078  -0.0002808   0.0000295  -0.0000282   0.0000016
   92  -0.0001410  -0.0003919   0.0000597   0.0000081   0.0000164   0.0000176
   93  -0.0000922   0.0008249  -0.0000055   0.0000387  -0.0000006   0.0000184
           25          26          27          28          29          30
    1  -0.0052948  -0.0008587  -0.0025006   0.0023195  -0.0003834   0.0010521
    2  -0.0023121   0.0009661  -0.0019138   0.0012646   0.0005009  -0.0003463
    3  -0.0023858   0.0000246  -0.0008524   0.0002403  -0.0001895   0.0008220
    4   0.0001061  -0.0001710  -0.0001246  -0.0001597  -0.0001117  -0.0001041
    5  -0.0003299   0.0002530   0.0003370   0.0001407   0.0000195   0.0002018
    6   0.0000885   0.0000480   0.0002399   0.0002284   0.0001632   0.0000724
    7  -0.0130700  -0.0022397  -0.0066785  -0.0206310  -0.0089089  -0.0010994
    8   0.0281836   0.0015575   0.0163493  -0.0152064  -0.0042781  -0.0068916
    9  -0.0051272   0.0002230  -0.0040610   0.0164806  -0.0010333   0.0104778
   10   0.0011460   0.0004118   0.0004517   0.0014789   0.0004215   0.0008729
   11  -0.0004233   0.0007916   0.0002780  -0.0003345  -0.0001487  -0.0005009
   12   0.0005470   0.0001988   0.0002184  -0.0001328   0.0001439   0.0000975
   13   0.0029161   0.0000036   0.0015741  -0.0058816   0.0020478  -0.0067117
   14   0.0005764   0.0025334  -0.0005593  -0.0023521   0.0021912  -0.0017016
   15  -0.0001133  -0.0017095  -0.0000173  -0.0014283  -0.0000396   0.0011765
   16  -0.0010048   0.0016013  -0.0001587  -0.0007703   0.0004744  -0.0000584
   17  -0.0009831   0.0001063  -0.0003488   0.0003792  -0.0001275   0.0004167
   18   0.0005122   0.0000968   0.0008710  -0.0003716  -0.0002260  -0.0006047
   19  -0.0815625   0.0851196  -0.0151335  -0.1211285  -0.0328602   0.0311558
   20   0.0855429  -0.2619314   0.0350408  -0.0316591  -0.1064657   0.0236999
   21  -0.0160868   0.0380088  -0.0534497   0.0334114   0.0264096  -0.1046710
   22  -0.0020046   0.0046926   0.0100741  -0.0053792   0.0103398   0.0200094
   23   0.0031347  -0.0127299  -0.0262230  -0.0036817   0.0077682   0.0179315
   24  -0.0005720   0.0019816   0.0055997   0.0035636  -0.0073355  -0.0147883
   25   0.0922338  -0.0911829   0.0168624   0.0091779  -0.0215804   0.0038456
   26  -0.0911829   0.2854508  -0.0424474   0.0048740  -0.0163342   0.0046228
   27   0.0168624  -0.0424474   0.0559701  -0.0064858   0.0162722  -0.0045150
   28   0.0091779   0.0048740  -0.0064858   0.5178779   0.0342436   0.0169082
   29  -0.0215804  -0.0163342   0.0162722   0.0342436   0.4498558   0.0052883
   30   0.0038456   0.0046228  -0.0045150   0.0169082   0.0052883   0.4744401
   31   0.0009549   0.0004670  -0.0001935  -0.1103991   0.0144536   0.0389492
   32  -0.0000611  -0.0021224   0.0022083   0.0080059  -0.0825602  -0.0128348
   33   0.0001238  -0.0016145   0.0005032   0.0356133  -0.0144622  -0.1443477
   34  -0.0007162   0.0008489  -0.0001692   0.0234958   0.0062175   0.0045269
   35   0.0002707   0.0021378  -0.0013283  -0.0014174  -0.0390181  -0.0269792
   36   0.0004726  -0.0009972   0.0003452   0.0017732  -0.0415734   0.0050350
   37   0.0000675  -0.0000212  -0.0002254   0.0042322  -0.0098401   0.0121839
   38  -0.0001149  -0.0000068  -0.0002522   0.0062866   0.0070420  -0.0089891
   39  -0.0001839   0.0001375   0.0002734   0.0229838   0.0127493  -0.0062416
   40  -0.0034864  -0.0037806   0.0028920  -0.0890795   0.0287309  -0.0064431
   41  -0.0014199  -0.0003497   0.0008227   0.0285122  -0.1375948   0.0286000
   42   0.0027617   0.0016013  -0.0017461   0.0010160   0.0174800  -0.0824866
   43   0.0005225   0.0006355  -0.0002341   0.0092369   0.0046005  -0.0089234
   44  -0.0012656  -0.0009733   0.0010242  -0.0186636  -0.0149069   0.0176805
   45   0.0006944   0.0004210  -0.0001801   0.0049967   0.0047065  -0.0061103
   46  -0.0001183  -0.0000209  -0.0000040  -0.0040140   0.0083627   0.0097543
   47   0.0002078   0.0002766   0.0002448   0.0076066  -0.0205172  -0.0229083
   48  -0.0001115  -0.0001673   0.0001163  -0.0023285   0.0079574   0.0080870
   49  -0.0003359  -0.0001538   0.0001640  -0.0138849   0.0060983  -0.0084935
   50  -0.0003450   0.0001965  -0.0003379   0.0289436   0.0013113   0.0137144
   51   0.0001792  -0.0003473   0.0003596  -0.0093653   0.0027715  -0.0047018
   52   0.0000878   0.0000407   0.0000044  -0.0052632  -0.0022219  -0.0019933
   53   0.0000919  -0.0000212   0.0000098  -0.0008969   0.0012947  -0.0002170
   54  -0.0000182   0.0000309  -0.0000306  -0.0025685  -0.0004006  -0.0002644
   55   0.0001062   0.0000518   0.0000010   0.0015920  -0.0002551   0.0010615
   56   0.0000432   0.0000258  -0.0000114  -0.0000592   0.0005843   0.0006307
   57  -0.0000289   0.0000755  -0.0000875   0.0004187   0.0000736   0.0001651
   58   0.0004566  -0.0003349   0.0000753  -0.0003038  -0.0000901  -0.0000696
   59   0.0017065   0.0001752   0.0010187  -0.0002402  -0.0004243   0.0003237
   60  -0.0003750   0.0000490   0.0001498  -0.0001310   0.0003228  -0.0003111
   61   0.0000175   0.0000436  -0.0000558   0.0000762  -0.0000260   0.0000752
   62   0.0000287  -0.0000007  -0.0000131  -0.0001323  -0.0000532  -0.0000489
   63  -0.0002015   0.0000209  -0.0001307   0.0001858  -0.0000305   0.0001062
   64  -0.0000796   0.0000317  -0.0000545   0.0000523   0.0000001   0.0000438
   65  -0.0000263  -0.0000060  -0.0000063   0.0000103  -0.0000068   0.0000168
   66   0.0000648  -0.0000094   0.0000504  -0.0000403   0.0000302  -0.0000315
   67  -0.0000252   0.0000307  -0.0000129  -0.0000314  -0.0000679   0.0000459
   68  -0.0000301  -0.0000073  -0.0000169  -0.0000123  -0.0000093  -0.0000123
   69   0.0000724  -0.0000249   0.0000265  -0.0000045   0.0000119  -0.0000367
   70   0.0000080  -0.0000124   0.0000054   0.0000018  -0.0000029  -0.0000225
   71  -0.0000070   0.0000180   0.0000103   0.0000220   0.0000237   0.0000441
   72   0.0000106  -0.0000016  -0.0000027  -0.0000308  -0.0000053   0.0000069
   73   0.0000648   0.0000125   0.0000833  -0.0000106   0.0000615  -0.0000484
   74   0.0003949  -0.0002047   0.0001377  -0.0001230   0.0000896  -0.0002673
   75   0.0000357   0.0000921   0.0001266   0.0000811  -0.0001112   0.0001384
   76   0.0000803  -0.0000093   0.0000169   0.0000311   0.0000830  -0.0000418
   77  -0.0003455   0.0001544  -0.0001723  -0.0000050  -0.0001077   0.0002793
   78   0.0002445  -0.0001146   0.0000200  -0.0001774   0.0002540  -0.0002694
   79   0.0000223   0.0000170   0.0000230  -0.0000053  -0.0000504   0.0000198
   80  -0.0000373  -0.0000030  -0.0000059   0.0000271   0.0000058  -0.0000200
   81  -0.0000173  -0.0000332  -0.0000227  -0.0000388   0.0000070  -0.0000521
   82  -0.0000194   0.0000229   0.0000021   0.0000362   0.0000235   0.0000134
   83  -0.0000865   0.0000417  -0.0000140   0.0000544  -0.0000080   0.0000405
   84  -0.0000253   0.0000121  -0.0000081   0.0000213   0.0000001   0.0000048
   85   0.0005333  -0.0002159   0.0001176  -0.1930940  -0.0398419  -0.1065858
   86   0.0001636  -0.0000105  -0.0002272  -0.0452920  -0.0481199  -0.0316316
   87  -0.0007137  -0.0002678   0.0003762  -0.1154331  -0.0290613  -0.1315568
   88  -0.0001911   0.0000865  -0.0000380   0.0000677  -0.0002349   0.0001978
   89   0.0000946  -0.0000251   0.0000649  -0.0000356  -0.0000161  -0.0000765
   90  -0.0002835   0.0001049  -0.0000211   0.0003609  -0.0002314   0.0003529
   91  -0.0005928   0.0000096  -0.0002784   0.0003599   0.0003173  -0.0001203
   92   0.0001114   0.0000414   0.0000590  -0.0002599   0.0000098  -0.0000657
   93  -0.0002715  -0.0000149  -0.0001214   0.0002535   0.0000581   0.0000066
           31          32          33          34          35          36
    1  -0.0005318   0.0002693   0.0002648   0.0001497  -0.0001749   0.0001905
    2   0.0001753   0.0000775  -0.0004444  -0.0000454  -0.0001700   0.0001486
    3  -0.0001273  -0.0011619  -0.0008144   0.0009473   0.0008548   0.0003186
    4   0.0001193   0.0001909   0.0002338  -0.0001789  -0.0001868  -0.0001169
    5  -0.0002414  -0.0005847   0.0000268   0.0004180   0.0002781   0.0000197
    6  -0.0001899   0.0000167  -0.0002335   0.0000428   0.0000491   0.0001824
    7  -0.0011206   0.0019813   0.0013079  -0.0004056  -0.0010543  -0.0008860
    8   0.0011285   0.0017635   0.0005694  -0.0012025  -0.0007029  -0.0007393
    9   0.0025934   0.0050858   0.0020754  -0.0027865  -0.0022909  -0.0009245
   10  -0.0008547  -0.0018408  -0.0002635   0.0000757   0.0012155   0.0006735
   11  -0.0001775  -0.0004801  -0.0000980   0.0007129   0.0002614   0.0000410
   12   0.0000874  -0.0019299  -0.0003050   0.0020012   0.0009635   0.0000607
   13   0.0008550  -0.0017600  -0.0020063  -0.0007485   0.0012654   0.0006999
   14   0.0000903  -0.0018130  -0.0010452   0.0000456   0.0013116   0.0004424
   15  -0.0011004  -0.0019248  -0.0002575   0.0013962   0.0006412   0.0003973
   16  -0.0000960   0.0001074   0.0002876   0.0000361   0.0000161  -0.0002937
   17  -0.0001748   0.0005706   0.0004391   0.0000877  -0.0004370  -0.0002221
   18   0.0001831   0.0007262   0.0001717  -0.0003900  -0.0004814  -0.0001125
   19  -0.0105896  -0.0051664   0.0110622   0.0004195  -0.0008408  -0.0024935
   20   0.0106964   0.0168722  -0.0037245  -0.0008902  -0.0031580   0.0003545
   21   0.0225583   0.0116607  -0.0233476  -0.0022891   0.0043591   0.0015903
   22  -0.0021998  -0.0036883   0.0022478   0.0003402   0.0000401  -0.0002306
   23  -0.0023344  -0.0044558   0.0010885   0.0011127   0.0015142  -0.0009017
   24   0.0014641   0.0030499   0.0001150  -0.0004117  -0.0001830   0.0005966
   25   0.0009549  -0.0000611   0.0001238  -0.0007162   0.0002707   0.0004726
   26   0.0004670  -0.0021224  -0.0016145   0.0008489   0.0021378  -0.0009972
   27  -0.0001935   0.0022083   0.0005032  -0.0001692  -0.0013283   0.0003452
   28  -0.1103991   0.0080059   0.0356133   0.0234958  -0.0014174   0.0017732
   29   0.0144536  -0.0825602  -0.0144622   0.0062175  -0.0390181  -0.0415734
   30   0.0389492  -0.0128348  -0.1443477   0.0045269  -0.0269792   0.0050350
   31   0.3512118   0.1500882  -0.1293689  -0.0968031  -0.1097160   0.0004224
   32   0.1500882   0.9180352   0.0885058  -0.1120684  -0.7146339  -0.1193137
   33  -0.1293689   0.0885058   0.4277295   0.0004855  -0.1237660  -0.1131708
   34  -0.0968031  -0.1120684   0.0004855   0.0657335   0.1291517  -0.0054212
   35  -0.1097160  -0.7146339  -0.1237660   0.1291517   0.7966532   0.1518611
   36   0.0004224  -0.1193137  -0.1131708  -0.0054212   0.1518611   0.0928454
   37  -0.1350159  -0.0508485   0.0810538   0.0100946  -0.0213598   0.0039550
   38  -0.0559325  -0.0916853   0.0618967  -0.0312618  -0.0450089   0.0156196
   39   0.0789398   0.0548748  -0.1464059  -0.0002703   0.0019806   0.0208310
   40  -0.0054866   0.0111257  -0.0031764  -0.0000306  -0.0006894   0.0006220
   41   0.0099980  -0.0303776  -0.0058965   0.0018478   0.0036470  -0.0006725
   42   0.0087929  -0.0213187   0.0167767  -0.0012977  -0.0048534  -0.0085885
   43   0.0005698   0.0014714   0.0007106  -0.0001185  -0.0004709  -0.0003708
   44  -0.0030126  -0.0006277   0.0023661   0.0010777   0.0009154  -0.0003551
   45   0.0007852  -0.0018484  -0.0006187  -0.0002444   0.0003776   0.0004163
   46  -0.0002904   0.0028319  -0.0019166   0.0002699   0.0009819   0.0012223
   47   0.0000530  -0.0027538   0.0061295  -0.0000552  -0.0018770  -0.0025822
   48  -0.0001159   0.0014540  -0.0014420  -0.0000427   0.0008405   0.0012600
   49  -0.0001031   0.0001335   0.0008853  -0.0002455  -0.0007966  -0.0004980
   50   0.0006683   0.0016787   0.0037335  -0.0005826  -0.0006758  -0.0008110
   51   0.0020790   0.0007876   0.0015124  -0.0009798  -0.0007505  -0.0008088
   52   0.0003250  -0.0010710  -0.0012918   0.0001844   0.0005503   0.0003711
   53  -0.0004480  -0.0000484  -0.0003018   0.0002396   0.0001705   0.0001328
   54  -0.0003456  -0.0004737  -0.0009273   0.0002371   0.0004517   0.0003726
   55   0.0002582   0.0004391  -0.0006049  -0.0003076   0.0003513   0.0002662
   56   0.0001811   0.0002476  -0.0005925   0.0001400  -0.0000360   0.0003455
   57  -0.0006460  -0.0002295  -0.0009153   0.0003818   0.0004475   0.0005546
   58  -0.0001970   0.0000332   0.0001593   0.0001911  -0.0000465  -0.0001350
   59  -0.0000695  -0.0001080  -0.0000257   0.0000099   0.0002178  -0.0000243
   60  -0.0000372   0.0002420   0.0001805  -0.0000106  -0.0002498  -0.0000645
   61   0.0000240  -0.0001752  -0.0001556   0.0000232   0.0001531   0.0000901
   62   0.0000079  -0.0001122  -0.0000959   0.0000195   0.0000703   0.0000567
   63   0.0000540  -0.0001727  -0.0001581   0.0000021   0.0001633   0.0000922
   64   0.0000735  -0.0001275  -0.0001575  -0.0000315   0.0001278   0.0000865
   65  -0.0000050   0.0000324   0.0000250  -0.0000021  -0.0000261  -0.0000159
   66   0.0000104   0.0000335   0.0000130  -0.0000266  -0.0000314  -0.0000084
   67  -0.0000434   0.0000038   0.0000436   0.0000484   0.0000065  -0.0000316
   68   0.0000067   0.0000093  -0.0000009  -0.0000081   0.0000021  -0.0000053
   69   0.0000015   0.0000594   0.0000305  -0.0000189  -0.0000585  -0.0000137
   70  -0.0000155   0.0000501   0.0000598   0.0000026  -0.0000464  -0.0000372
   71  -0.0000124  -0.0000501  -0.0000224   0.0000223   0.0000457   0.0000222
   72  -0.0000128  -0.0000582  -0.0000405   0.0000263   0.0000496   0.0000306
   73  -0.0001343  -0.0003630  -0.0002815   0.0001951   0.0001941   0.0002718
   74   0.0000030   0.0006044   0.0003075  -0.0001859  -0.0006174  -0.0001639
   75   0.0000286   0.0002884   0.0003632  -0.0000750  -0.0001078  -0.0002978
   76   0.0002462   0.0001904  -0.0000700  -0.0003109  -0.0001165  -0.0000111
   77   0.0000368  -0.0006969  -0.0003563   0.0001714   0.0007271   0.0001783
   78   0.0001009  -0.0002667  -0.0003800  -0.0000603   0.0001109   0.0002990
   79   0.0000106   0.0000810   0.0001159  -0.0000203  -0.0000424  -0.0000984
   80  -0.0000118   0.0001025   0.0000405  -0.0000293  -0.0000854  -0.0000328
   81  -0.0001398  -0.0001361  -0.0000342   0.0001377   0.0000369   0.0000668
   82   0.0001248   0.0000465  -0.0000736  -0.0001102   0.0000041   0.0000241
   83  -0.0000161  -0.0000903  -0.0000529   0.0000424   0.0000845   0.0000368
   84   0.0000072  -0.0000896  -0.0000908   0.0000049   0.0000638   0.0000648
   85   0.0093175   0.0000971   0.0044658  -0.0014892   0.0026553  -0.0004046
   86  -0.0157943  -0.0069901  -0.0128308   0.0041086  -0.0013974  -0.0007294
   87  -0.0247244  -0.0076936  -0.0163917   0.0043269  -0.0018604  -0.0011046
   88  -0.0002727  -0.0000774   0.0002400   0.0003390   0.0000816  -0.0001496
   89  -0.0000553   0.0002926   0.0002069  -0.0000261  -0.0002918  -0.0001127
   90  -0.0001043   0.0004211   0.0004027   0.0000371  -0.0002608  -0.0002799
   91   0.0000631   0.0001008   0.0000060  -0.0000822  -0.0001069   0.0000366
   92  -0.0000521  -0.0000958  -0.0000049   0.0000835   0.0000988  -0.0000068
   93   0.0000488   0.0000382   0.0000070  -0.0000598  -0.0000496   0.0000144
           37          38          39          40          41          42
    1  -0.0000125   0.0000399  -0.0000950  -0.0262253  -0.0149298   0.0172947
    2  -0.0001543  -0.0000169   0.0002126  -0.0061502  -0.0020475   0.0007688
    3   0.0000589   0.0001079  -0.0000525  -0.0060778  -0.0075356   0.0109672
    4   0.0000279  -0.0000200  -0.0000523   0.0011764   0.0008640   0.0007057
    5  -0.0000056   0.0000855  -0.0000353   0.0006862   0.0008301   0.0000052
    6  -0.0000053  -0.0000110   0.0000353  -0.0012869  -0.0005685   0.0007866
    7   0.0006540  -0.0001230  -0.0007257   0.0013160  -0.0003278  -0.0004887
    8   0.0000970  -0.0001932   0.0000505  -0.0006457   0.0003703  -0.0013709
    9  -0.0000726  -0.0005251  -0.0005215   0.0003213  -0.0007817   0.0010900
   10  -0.0002074   0.0002441  -0.0000502  -0.0001563  -0.0000365  -0.0000166
   11  -0.0000295   0.0000121   0.0000238  -0.0001719  -0.0001288   0.0001489
   12  -0.0000613   0.0002416   0.0000294  -0.0002056  -0.0000860   0.0000659
   13  -0.0002121  -0.0000232   0.0007935  -0.0005263   0.0010456  -0.0001829
   14  -0.0000451   0.0001146   0.0002349   0.0010326   0.0004766   0.0001055
   15  -0.0001677   0.0002649   0.0001336  -0.0008132  -0.0001135  -0.0002090
   16   0.0001118   0.0000323  -0.0001244   0.0007400  -0.0000140  -0.0001377
   17   0.0000887  -0.0000335  -0.0001813   0.0001854  -0.0000909  -0.0000075
   18   0.0000198  -0.0001092   0.0000122   0.0000877   0.0000163  -0.0000562
   19   0.0013435   0.0008314   0.0004693   0.0103499   0.0030911  -0.0051647
   20   0.0013933  -0.0013986  -0.0046168  -0.0187839  -0.0198784   0.0193573
   21   0.0025951  -0.0023683  -0.0023112   0.0048395   0.0091182  -0.0058665
   22  -0.0006703   0.0005520   0.0011314   0.0005192   0.0008218  -0.0005771
   23  -0.0006820   0.0005478   0.0008187   0.0001881   0.0012140  -0.0001618
   24   0.0003581  -0.0003793  -0.0008124  -0.0004588  -0.0010904   0.0002867
   25   0.0000675  -0.0001149  -0.0001839  -0.0034864  -0.0014199   0.0027617
   26  -0.0000212  -0.0000068   0.0001375  -0.0037806  -0.0003497   0.0016013
   27  -0.0002254  -0.0002522   0.0002734   0.0028920   0.0008227  -0.0017461
   28   0.0042322   0.0062866   0.0229838  -0.0890795   0.0285122   0.0010160
   29  -0.0098401   0.0070420   0.0127493   0.0287309  -0.1375948   0.0174800
   30   0.0121839  -0.0089891  -0.0062416  -0.0064431   0.0286000  -0.0824866
   31  -0.1350159  -0.0559325   0.0789398  -0.0054866   0.0099980   0.0087929
   32  -0.0508485  -0.0916853   0.0548748   0.0111257  -0.0303776  -0.0213187
   33   0.0810538   0.0618967  -0.1464059  -0.0031764  -0.0058965   0.0167767
   34   0.0100946  -0.0312618  -0.0002703  -0.0000306   0.0018478  -0.0012977
   35  -0.0213598  -0.0450089   0.0019806  -0.0006894   0.0036470  -0.0048534
   36   0.0039550   0.0156196   0.0208310   0.0006220  -0.0006725  -0.0085885
   37   0.1198557   0.0805838  -0.1009953   0.0004101  -0.0021575  -0.0009543
   38   0.0805838   0.1282447  -0.0658626   0.0002305   0.0017431  -0.0001003
   39  -0.1009953  -0.0658626   0.1336180   0.0001274   0.0007210  -0.0013498
   40   0.0004101   0.0002305   0.0001274   0.4885512   0.0378631  -0.0604682
   41  -0.0021575   0.0017431   0.0007210   0.0378631   0.4927189   0.0264167
   42  -0.0009543  -0.0001003  -0.0013498  -0.0604682   0.0264167   0.5586767
   43   0.0000164  -0.0001822  -0.0002845  -0.1475411  -0.0712709   0.1004969
   44   0.0009180  -0.0000122  -0.0011777  -0.0707217  -0.0976141   0.0703022
   45  -0.0004573   0.0000712   0.0006117   0.1014273   0.0713570  -0.1491528
   46   0.0002493  -0.0004474  -0.0001425  -0.0499524   0.0106007   0.0184570
   47  -0.0000444   0.0003649  -0.0006163   0.0101022  -0.1346766  -0.1195272
   48  -0.0001930   0.0000511   0.0003796   0.0191814  -0.1207883  -0.2131239
   49  -0.0000595   0.0000104   0.0000060  -0.1569439  -0.0123917  -0.0411858
   50   0.0002844   0.0001265  -0.0002451  -0.0111146  -0.0817439  -0.0059704
   51  -0.0001807   0.0000058   0.0000171  -0.0394207  -0.0066413  -0.1022739
   52  -0.0001039  -0.0000069   0.0000716  -0.0120262   0.0276041  -0.0063420
   53   0.0000097   0.0000179  -0.0000263  -0.0020773   0.0044803  -0.0014823
   54  -0.0000782  -0.0000081   0.0000755  -0.0059837   0.0128917  -0.0039833
   55  -0.0001677  -0.0000933   0.0001171   0.0011416  -0.0164976  -0.0280105
   56  -0.0000510  -0.0000443   0.0000936  -0.0000655  -0.0027479  -0.0025891
   57  -0.0000543   0.0000203   0.0001097   0.0005377  -0.0067651  -0.0118196
   58   0.0000542   0.0000307  -0.0000772  -0.0006652  -0.0006433   0.0025710
   59   0.0000831  -0.0000002  -0.0000811  -0.0018846  -0.0017022   0.0026832
   60  -0.0000333  -0.0000036   0.0000194   0.0021953   0.0025024  -0.0032149
   61   0.0000004  -0.0000005   0.0000040  -0.0003458  -0.0006228   0.0010455
   62  -0.0000065   0.0000000   0.0000079  -0.0002051   0.0002890   0.0001281
   63  -0.0000012  -0.0000010   0.0000032  -0.0005788  -0.0006692   0.0009093
   64  -0.0000103  -0.0000103   0.0000178  -0.0001570  -0.0002489   0.0004435
   65   0.0000019  -0.0000008  -0.0000028   0.0000407   0.0000368  -0.0001187
   66  -0.0000065  -0.0000043   0.0000105   0.0001498   0.0001923  -0.0002733
   67   0.0000188   0.0000094  -0.0000286  -0.0000031   0.0000643  -0.0000766
   68   0.0000048  -0.0000025  -0.0000036   0.0000013  -0.0000080   0.0000346
   69  -0.0000056  -0.0000052   0.0000087  -0.0000071  -0.0000395  -0.0000010
   70   0.0000047   0.0000031  -0.0000064   0.0000129   0.0000235  -0.0000483
   71  -0.0000006   0.0000048  -0.0000036   0.0000486  -0.0000302  -0.0000699
   72   0.0000024   0.0000027  -0.0000036   0.0000050   0.0000406  -0.0000162
   73  -0.0000440   0.0000121   0.0000268  -0.0006370   0.0000216   0.0006975
   74  -0.0000524  -0.0000586   0.0000693   0.0000026   0.0005076  -0.0004396
   75   0.0000786   0.0000204  -0.0000720   0.0005230  -0.0003383  -0.0005549
   76  -0.0000386  -0.0000631   0.0000847   0.0001268   0.0000360  -0.0001624
   77   0.0000649   0.0000668  -0.0000692   0.0001625  -0.0001761   0.0000928
   78  -0.0001013  -0.0000303   0.0001330  -0.0003376   0.0002710   0.0002869
   79   0.0000222   0.0000070  -0.0000234   0.0001582   0.0000026  -0.0002484
   80  -0.0000081  -0.0000076   0.0000067  -0.0001838   0.0001347   0.0002047
   81  -0.0000082   0.0000216  -0.0000056  -0.0002641   0.0001341   0.0002977
   82  -0.0000140  -0.0000256   0.0000277   0.0000238  -0.0000704   0.0000056
   83   0.0000038   0.0000083  -0.0000086  -0.0000334  -0.0000794   0.0001299
   84  -0.0000117  -0.0000019   0.0000127  -0.0001169  -0.0000552   0.0001946
   85  -0.0006559  -0.0006259  -0.0016440  -0.0114871  -0.0013902  -0.0089290
   86   0.0017446   0.0000903   0.0009964   0.0259868   0.0022462   0.0188131
   87   0.0032538   0.0003359   0.0015525  -0.0075012  -0.0005597  -0.0054680
   88   0.0000926   0.0000704  -0.0001527   0.0000769  -0.0001813  -0.0000312
   89  -0.0000017  -0.0000183  -0.0000080   0.0000252   0.0000644  -0.0001553
   90   0.0000793   0.0000004  -0.0001259   0.0001343  -0.0001367  -0.0000984
   91  -0.0000439  -0.0000132   0.0000556   0.0001467  -0.0001939   0.0000339
   92   0.0000302   0.0000181  -0.0000394   0.0000952   0.0004866  -0.0001074
   93  -0.0000257  -0.0000086   0.0000357   0.0000965  -0.0003458  -0.0000555
           43          44          45          46          47          48
    1  -0.0040181  -0.0000975  -0.0021484   0.0018743   0.0004315   0.0008992
    2   0.0005247   0.0005835  -0.0001774  -0.0000697  -0.0001420   0.0004183
    3  -0.0047618  -0.0007151  -0.0014379  -0.0013289  -0.0005109   0.0005163
    4   0.0003278  -0.0001213  -0.0001963  -0.0003079  -0.0002692  -0.0001507
    5   0.0003128  -0.0000188   0.0000779   0.0002528  -0.0000570  -0.0002401
    6  -0.0002386   0.0003110   0.0003506   0.0008266   0.0003076   0.0007360
    7  -0.0003954   0.0008151  -0.0005068  -0.0001401   0.0000762   0.0000056
    8   0.0008606   0.0003945   0.0001296   0.0000229  -0.0001323   0.0002545
    9  -0.0004654   0.0001560  -0.0001987  -0.0000726   0.0001185  -0.0001056
   10   0.0000100  -0.0001070   0.0000572  -0.0000530   0.0001054  -0.0000131
   11  -0.0001007  -0.0000460  -0.0000098   0.0001839   0.0001173   0.0001060
   12   0.0000283  -0.0000643   0.0000338   0.0000288   0.0000680  -0.0000436
   13   0.0002534  -0.0003645   0.0003242   0.0001121  -0.0001186  -0.0000328
   14  -0.0002681   0.0000632   0.0000090  -0.0000200  -0.0000178  -0.0001080
   15   0.0002649  -0.0001391   0.0001138   0.0000706   0.0000994   0.0001292
   16  -0.0000908   0.0002038  -0.0000982  -0.0000335  -0.0000232  -0.0000015
   17  -0.0000840   0.0001078  -0.0001211  -0.0000301  -0.0000137  -0.0000117
   18   0.0000150   0.0000237   0.0000119   0.0000179  -0.0000388  -0.0000101
   19  -0.0007330   0.0038419  -0.0017779   0.0001336   0.0000471  -0.0002214
   20   0.0023486  -0.0044890   0.0014637  -0.0004334   0.0008946  -0.0003852
   21  -0.0000926   0.0003682   0.0001910  -0.0000622  -0.0012397   0.0004244
   22  -0.0001494   0.0000221  -0.0002188   0.0003201  -0.0003640  -0.0001099
   23  -0.0000453   0.0001547  -0.0002527  -0.0000737  -0.0000615   0.0000240
   24   0.0000694   0.0001413   0.0003130  -0.0001080   0.0006917  -0.0000510
   25   0.0005225  -0.0012656   0.0006944  -0.0001183   0.0002078  -0.0001115
   26   0.0006355  -0.0009733   0.0004210  -0.0000209   0.0002766  -0.0001673
   27  -0.0002341   0.0010242  -0.0001801  -0.0000040   0.0002448   0.0001163
   28   0.0092369  -0.0186636   0.0049967  -0.0040140   0.0076066  -0.0023285
   29   0.0046005  -0.0149069   0.0047065   0.0083627  -0.0205172   0.0079574
   30  -0.0089234   0.0176805  -0.0061103   0.0097543  -0.0229083   0.0080870
   31   0.0005698  -0.0030126   0.0007852  -0.0002904   0.0000530  -0.0001159
   32   0.0014714  -0.0006277  -0.0018484   0.0028319  -0.0027538   0.0014540
   33   0.0007106   0.0023661  -0.0006187  -0.0019166   0.0061295  -0.0014420
   34  -0.0001185   0.0010777  -0.0002444   0.0002699  -0.0000552  -0.0000427
   35  -0.0004709   0.0009154   0.0003776   0.0009819  -0.0018770   0.0008405
   36  -0.0003708  -0.0003551   0.0004163   0.0012223  -0.0025822   0.0012600
   37   0.0000164   0.0009180  -0.0004573   0.0002493  -0.0000444  -0.0001930
   38  -0.0001822  -0.0000122   0.0000712  -0.0004474   0.0003649   0.0000511
   39  -0.0002845  -0.0011777   0.0006117  -0.0001425  -0.0006163   0.0003796
   40  -0.1475411  -0.0707217   0.1014273  -0.0499524   0.0101022   0.0191814
   41  -0.0712709  -0.0976141   0.0713570   0.0106007  -0.1346766  -0.1207883
   42   0.1004969   0.0703022  -0.1491528   0.0184570  -0.1195272  -0.2131239
   43   0.1621781   0.0769401  -0.1090637  -0.0022075  -0.0008128   0.0021270
   44   0.0769401   0.1078789  -0.0796663   0.0121849   0.0091832  -0.0116985
   45  -0.1090637  -0.0796663   0.1607755   0.0164822   0.0118044  -0.0169856
   46  -0.0022075   0.0121849   0.0164822   0.0576114  -0.0155864  -0.0161718
   47  -0.0008128   0.0091832   0.0118044  -0.0155864   0.1476307   0.1301077
   48   0.0021270  -0.0116985  -0.0169856  -0.0161718   0.1301077   0.2321927
   49  -0.0188921  -0.0020511  -0.0107249   0.0002666  -0.0003288  -0.0001915
   50  -0.0131778  -0.0017117  -0.0081346  -0.0185052  -0.0018617  -0.0082502
   51   0.0196315   0.0013436   0.0102360  -0.0259915  -0.0027977  -0.0135472
   52   0.0004856   0.0000474   0.0007918   0.0012965  -0.0002454  -0.0000044
   53   0.0006960   0.0003411   0.0000994   0.0002881   0.0006892   0.0003989
   54   0.0003015  -0.0002935   0.0004162   0.0004573   0.0004043   0.0001264
   55   0.0013448   0.0001572   0.0007108  -0.0054578  -0.0004674  -0.0031455
   56  -0.0002667  -0.0001570  -0.0000800  -0.0009215   0.0011675   0.0001019
   57  -0.0002117   0.0000921   0.0008188  -0.0024842  -0.0000134   0.0000689
   58  -0.0004502  -0.0000110  -0.0004930   0.0000197  -0.0001545  -0.0000945
   59  -0.0012120   0.0001538  -0.0001974   0.0003919   0.0002008   0.0002886
   60   0.0013131   0.0002759   0.0006420   0.0000785   0.0001637   0.0001903
   61  -0.0004002  -0.0000753  -0.0001860   0.0000078  -0.0000200  -0.0000316
   62  -0.0000433  -0.0000371  -0.0000069  -0.0000358  -0.0000319  -0.0000586
   63  -0.0004345  -0.0000773  -0.0001594   0.0000180  -0.0000055  -0.0000432
   64  -0.0001978  -0.0000277  -0.0000647   0.0000153   0.0000111  -0.0000246
   65   0.0000350   0.0000130   0.0000205   0.0000048   0.0000081   0.0000079
   66   0.0001144   0.0000176   0.0000524   0.0000096   0.0000151   0.0000105
   67   0.0000147   0.0000174  -0.0000003  -0.0000231  -0.0000111  -0.0000065
   68  -0.0000145  -0.0000019  -0.0000089  -0.0000005  -0.0000089   0.0000013
   69   0.0000179  -0.0000036  -0.0000024   0.0000120  -0.0000011   0.0000140
   70   0.0000356   0.0000041   0.0000003  -0.0000283  -0.0000145  -0.0000110
   71   0.0000144   0.0000123   0.0000120   0.0000255   0.0000275   0.0000261
   72   0.0000168   0.0000003  -0.0000024   0.0000271   0.0000053   0.0000295
   73  -0.0002519  -0.0000095   0.0000148   0.0002845   0.0001424   0.0002931
   74   0.0003420  -0.0000313   0.0000462  -0.0000137  -0.0000697   0.0000310
   75   0.0000922   0.0001109   0.0000646  -0.0001830   0.0000046  -0.0001418
   76   0.0000049  -0.0000290   0.0000531  -0.0000885  -0.0000218  -0.0000820
   77  -0.0002072   0.0000258  -0.0000316  -0.0001080   0.0000283  -0.0000885
   78  -0.0000161  -0.0000975   0.0000289   0.0001496   0.0000293   0.0001078
   79   0.0000651   0.0000272   0.0000160  -0.0000893  -0.0000216  -0.0000831
   80  -0.0000244  -0.0000052  -0.0000165   0.0001147   0.0000107   0.0000627
   81  -0.0000192  -0.0000153  -0.0000308   0.0001625   0.0000210   0.0001042
   82  -0.0000581  -0.0000021   0.0000120  -0.0000347   0.0000129  -0.0000205
   83  -0.0000814   0.0000112   0.0000030   0.0000368   0.0000316   0.0000328
   84  -0.0000873  -0.0000000   0.0000014   0.0000597   0.0000309   0.0000315
   85   0.0004145   0.0002442  -0.0001397   0.0003425  -0.0002830   0.0006373
   86  -0.0006686   0.0007629  -0.0000765   0.0000348   0.0016431  -0.0003177
   87   0.0000111   0.0000240  -0.0001452   0.0006997  -0.0000180   0.0010164
   88  -0.0000145   0.0000795  -0.0000696  -0.0000349   0.0000003   0.0000070
   89   0.0000936   0.0000127   0.0000104  -0.0000126  -0.0000267   0.0000021
   90  -0.0000113   0.0000808  -0.0000538  -0.0000579  -0.0000213  -0.0000212
   91   0.0000385  -0.0000212   0.0000238   0.0000701   0.0000455   0.0000375
   92   0.0000557   0.0000181   0.0000189  -0.0000394  -0.0000264  -0.0000527
   93   0.0000042  -0.0000147   0.0000003  -0.0000103   0.0000345  -0.0000260
           49          50          51          52          53          54
    1  -0.1057936  -0.0242924   0.0307963   0.0054839   0.0044762  -0.0059303
    2  -0.0208225  -0.0985348   0.0244324  -0.0198240  -0.0152917   0.0201641
    3   0.0330113   0.0249777  -0.1136490   0.0039309   0.0027831  -0.0052171
    4  -0.0041745   0.0092278   0.0191596   0.0007007  -0.0000676  -0.0005996
    5  -0.0025912   0.0082275   0.0160231   0.0005513   0.0007964  -0.0003234
    6   0.0036610  -0.0091954  -0.0198962  -0.0004250   0.0002052   0.0003462
    7   0.0093545  -0.0214205   0.0045210  -0.0034680  -0.0028307   0.0034303
    8  -0.0037437  -0.0186757   0.0086825  -0.0004747   0.0011999  -0.0008268
    9  -0.0027200   0.0208508  -0.0075298   0.0016608   0.0014739  -0.0016248
   10   0.0003121  -0.0009934   0.0000676  -0.0000763  -0.0002022  -0.0001328
   11   0.0007289   0.0009291  -0.0017800   0.0000675   0.0004101   0.0003089
   12  -0.0002282   0.0000651   0.0006445  -0.0000999  -0.0000317   0.0002729
   13  -0.0001321   0.0028854  -0.0010169   0.0005785   0.0002919  -0.0003328
   14   0.0051243  -0.0067513   0.0004219  -0.0016740  -0.0014975   0.0015463
   15  -0.0023419   0.0024705   0.0003808   0.0008104   0.0007884  -0.0003010
   16   0.0006407  -0.0012330   0.0003334  -0.0002953  -0.0002620   0.0002129
   17   0.0013060  -0.0008929  -0.0000411  -0.0003552  -0.0001328   0.0002825
   18  -0.0006138   0.0012361   0.0004165   0.0002927   0.0002201  -0.0002090
   19   0.0009919   0.0004261  -0.0003872  -0.0001226  -0.0003446   0.0000876
   20  -0.0011841   0.0026570  -0.0008951  -0.0003082   0.0001822  -0.0003815
   21   0.0002077  -0.0005477  -0.0001788   0.0003747  -0.0003245   0.0002028
   22  -0.0001916  -0.0000455  -0.0000088   0.0000825   0.0000403  -0.0000184
   23   0.0000385  -0.0001203   0.0001013   0.0000259   0.0000001   0.0000152
   24  -0.0000247   0.0003280  -0.0000814  -0.0000171   0.0000503  -0.0000692
   25  -0.0003359  -0.0003450   0.0001792   0.0000878   0.0000919  -0.0000182
   26  -0.0001538   0.0001965  -0.0003473   0.0000407  -0.0000212   0.0000309
   27   0.0001640  -0.0003379   0.0003596   0.0000044   0.0000098  -0.0000306
   28  -0.0138849   0.0289436  -0.0093653  -0.0052632  -0.0008969  -0.0025685
   29   0.0060983   0.0013113   0.0027715  -0.0022219   0.0012947  -0.0004006
   30  -0.0084935   0.0137144  -0.0047018  -0.0019933  -0.0002170  -0.0002644
   31  -0.0001031   0.0006683   0.0020790   0.0003250  -0.0004480  -0.0003456
   32   0.0001335   0.0016787   0.0007876  -0.0010710  -0.0000484  -0.0004737
   33   0.0008853   0.0037335   0.0015124  -0.0012918  -0.0003018  -0.0009273
   34  -0.0002455  -0.0005826  -0.0009798   0.0001844   0.0002396   0.0002371
   35  -0.0007966  -0.0006758  -0.0007505   0.0005503   0.0001705   0.0004517
   36  -0.0004980  -0.0008110  -0.0008088   0.0003711   0.0001328   0.0003726
   37  -0.0000595   0.0002844  -0.0001807  -0.0001039   0.0000097  -0.0000782
   38   0.0000104   0.0001265   0.0000058  -0.0000069   0.0000179  -0.0000081
   39   0.0000060  -0.0002451   0.0000171   0.0000716  -0.0000263   0.0000755
   40  -0.1569439  -0.0111146  -0.0394207  -0.0120262  -0.0020773  -0.0059837
   41  -0.0123917  -0.0817439  -0.0066413   0.0276041   0.0044803   0.0128917
   42  -0.0411858  -0.0059704  -0.1022739  -0.0063420  -0.0014823  -0.0039833
   43  -0.0188921  -0.0131778   0.0196315   0.0004856   0.0006960   0.0003015
   44  -0.0020511  -0.0017117   0.0013436   0.0000474   0.0003411  -0.0002935
   45  -0.0107249  -0.0081346   0.0102360   0.0007918   0.0000994   0.0004162
   46   0.0002666  -0.0185052  -0.0259915   0.0012965   0.0002881   0.0004573
   47  -0.0003288  -0.0018617  -0.0027977  -0.0002454   0.0006892   0.0004043
   48  -0.0001915  -0.0082502  -0.0135472  -0.0000044   0.0003989   0.0001264
   49   0.4519593  -0.0535807   0.0144360  -0.0792347   0.0856726  -0.0188178
   50  -0.0535807   0.5705370   0.0212651   0.0865637  -0.2595734   0.0459872
   51   0.0144360   0.0212651   0.5296543  -0.0192863   0.0470348  -0.0573143
   52  -0.0792347   0.0865637  -0.0192863   0.0927296  -0.0911649   0.0212147
   53   0.0856726  -0.2595734   0.0470348  -0.0911649   0.2808068  -0.0530934
   54  -0.0188178   0.0459872  -0.0573143   0.0212147  -0.0530934   0.0617031
   55  -0.0506551   0.0127124   0.0178889  -0.0013512   0.0058996   0.0108470
   56   0.0121347  -0.1080065  -0.1039942   0.0026385  -0.0148957  -0.0257798
   57   0.0178736  -0.1049533  -0.2334409  -0.0004678   0.0026258   0.0059626
   58  -0.0278327  -0.0044526  -0.0055354   0.0012058   0.0019410  -0.0014386
   59  -0.0113377  -0.0012313  -0.0069125  -0.0020034  -0.0001626  -0.0004833
   60   0.0143755  -0.0005406   0.0099076   0.0009112   0.0008658   0.0001157
   61  -0.0033881   0.0014263  -0.0023429   0.0001336  -0.0002708  -0.0000481
   62  -0.0010408  -0.0005967  -0.0003960   0.0000359   0.0004686  -0.0000416
   63  -0.0028282   0.0007103  -0.0016667   0.0001019  -0.0002561  -0.0000160
   64  -0.0009018   0.0005862  -0.0008518   0.0000389  -0.0000733  -0.0000257
   65   0.0001836   0.0000659   0.0003102  -0.0000013  -0.0000122  -0.0000340
   66   0.0008613  -0.0000334   0.0006993  -0.0000236   0.0000357   0.0000013
   67  -0.0000289  -0.0002254  -0.0000752   0.0000212   0.0001985  -0.0000515
   68  -0.0000897  -0.0000796  -0.0001242   0.0000277   0.0000220  -0.0000321
   69   0.0000755   0.0000597   0.0000463  -0.0000475  -0.0001582   0.0000248
   70   0.0001725  -0.0001601   0.0000094  -0.0000296  -0.0000147   0.0000551
   71   0.0002207   0.0002489   0.0002455   0.0000060  -0.0000501  -0.0000279
   72   0.0000517   0.0000141   0.0001189   0.0000221   0.0000529  -0.0000947
   73   0.0004742  -0.0002195  -0.0019974  -0.0000898   0.0000521   0.0000561
   74   0.0004667  -0.0006537   0.0010499  -0.0001604  -0.0002722  -0.0000738
   75   0.0003680   0.0010193   0.0011300   0.0000021  -0.0005415  -0.0000610
   76   0.0001232  -0.0000824   0.0004994  -0.0000999  -0.0001501  -0.0000329
   77  -0.0006937   0.0002153  -0.0001627   0.0001540   0.0004754  -0.0001959
   78   0.0005018  -0.0005388  -0.0006283  -0.0000905  -0.0000589   0.0000948
   79  -0.0003934  -0.0001189   0.0002317   0.0000314  -0.0000301  -0.0000076
   80   0.0000126  -0.0002690  -0.0005302   0.0000372   0.0000533   0.0000106
   81   0.0001290  -0.0003112  -0.0005392   0.0000427   0.0002232   0.0000857
   82   0.0000857   0.0001979  -0.0000995  -0.0000088  -0.0001442  -0.0000597
   83   0.0002240   0.0001627  -0.0003288  -0.0000066  -0.0000286   0.0000175
   84   0.0000853   0.0000408  -0.0003784  -0.0000439  -0.0000077   0.0000452
   85   0.0003877   0.0035805  -0.0004433  -0.0008812  -0.0000931  -0.0004519
   86   0.0007502  -0.0054814   0.0012155   0.0015745  -0.0000082   0.0005490
   87   0.0002045   0.0020408   0.0003941  -0.0006249  -0.0000597   0.0000049
   88  -0.0005634   0.0003562   0.0000324   0.0001205   0.0003104  -0.0001419
   89   0.0000511   0.0000597   0.0002885   0.0000326  -0.0000244   0.0000009
   90  -0.0003752   0.0003000   0.0001151   0.0000792   0.0001907  -0.0001395
   91  -0.0010134   0.0026907  -0.0018824  -0.0004551  -0.0011373   0.0001839
   92  -0.0023498   0.0004436  -0.0002771  -0.0004396   0.0006105  -0.0001913
   93   0.0021457   0.0010561   0.0010021   0.0000758  -0.0006314   0.0004012
           55          56          57          58          59          60
    1  -0.0033686  -0.0013512   0.0033143  -0.1285468   0.0065983  -0.0241753
    2   0.0103200   0.0075271  -0.0089083  -0.0033528  -0.0829149  -0.0023456
    3   0.0197872   0.0140334  -0.0188752  -0.0262433   0.0006332  -0.0889662
    4  -0.0023724  -0.0020807   0.0024799  -0.0036219  -0.0161756  -0.0247589
    5  -0.0028681  -0.0009243   0.0024994  -0.0005034  -0.0007768  -0.0016928
    6   0.0025022   0.0022802  -0.0014021  -0.0015304  -0.0078168  -0.0115418
    7   0.0003065  -0.0000600   0.0003160  -0.0102617   0.0270440  -0.0066905
    8   0.0012743   0.0009227  -0.0020455   0.0068483   0.0044848   0.0033544
    9  -0.0005039   0.0013480  -0.0002689  -0.0058191   0.0127377  -0.0051299
   10   0.0005809  -0.0000851  -0.0000743   0.0006959  -0.0003252   0.0009563
   11  -0.0002212   0.0003218   0.0013189  -0.0009389   0.0004882  -0.0005656
   12  -0.0002292  -0.0004281   0.0006506   0.0001506  -0.0006271   0.0000019
   13  -0.0001304   0.0000432  -0.0001649   0.0002419  -0.0001912  -0.0005078
   14  -0.0001345   0.0000057   0.0002195  -0.0014879   0.0023481  -0.0019067
   15  -0.0003009  -0.0002628   0.0007090   0.0009692  -0.0008105   0.0007788
   16   0.0000332   0.0000219  -0.0000415  -0.0001013  -0.0001985   0.0004511
   17  -0.0000208   0.0000040   0.0000831  -0.0001255   0.0002505  -0.0001165
   18  -0.0000841  -0.0000895   0.0000042   0.0002258  -0.0003876   0.0001070
   19  -0.0001742  -0.0000779  -0.0002012   0.0009957   0.0013190  -0.0005147
   20  -0.0000076  -0.0001153   0.0002937  -0.0001940  -0.0058607   0.0009771
   21  -0.0000333   0.0000917  -0.0000874   0.0005980   0.0002961   0.0000445
   22  -0.0001175  -0.0000324   0.0000970  -0.0001037  -0.0000791   0.0002370
   23  -0.0000417  -0.0000915  -0.0000429   0.0000096  -0.0000272   0.0000170
   24   0.0000045  -0.0000867   0.0002243  -0.0001723   0.0001862   0.0003060
   25   0.0001062   0.0000432  -0.0000289   0.0004566   0.0017065  -0.0003750
   26   0.0000518   0.0000258   0.0000755  -0.0003349   0.0001752   0.0000490
   27   0.0000010  -0.0000114  -0.0000875   0.0000753   0.0010187   0.0001498
   28   0.0015920  -0.0000592   0.0004187  -0.0003038  -0.0002402  -0.0001310
   29  -0.0002551   0.0005843   0.0000736  -0.0000901  -0.0004243   0.0003228
   30   0.0010615   0.0006307   0.0001651  -0.0000696   0.0003237  -0.0003111
   31   0.0002582   0.0001811  -0.0006460  -0.0001970  -0.0000695  -0.0000372
   32   0.0004391   0.0002476  -0.0002295   0.0000332  -0.0001080   0.0002420
   33  -0.0006049  -0.0005925  -0.0009153   0.0001593  -0.0000257   0.0001805
   34  -0.0003076   0.0001400   0.0003818   0.0001911   0.0000099  -0.0000106
   35   0.0003513  -0.0000360   0.0004475  -0.0000465   0.0002178  -0.0002498
   36   0.0002662   0.0003455   0.0005546  -0.0001350  -0.0000243  -0.0000645
   37  -0.0001677  -0.0000510  -0.0000543   0.0000542   0.0000831  -0.0000333
   38  -0.0000933  -0.0000443   0.0000203   0.0000307  -0.0000002  -0.0000036
   39   0.0001171   0.0000936   0.0001097  -0.0000772  -0.0000811   0.0000194
   40   0.0011416  -0.0000655   0.0005377  -0.0006652  -0.0018846   0.0021953
   41  -0.0164976  -0.0027479  -0.0067651  -0.0006433  -0.0017022   0.0025024
   42  -0.0280105  -0.0025891  -0.0118196   0.0025710   0.0026832  -0.0032149
   43   0.0013448  -0.0002667  -0.0002117  -0.0004502  -0.0012120   0.0013131
   44   0.0001572  -0.0001570   0.0000921  -0.0000110   0.0001538   0.0002759
   45   0.0007108  -0.0000800   0.0008188  -0.0004930  -0.0001974   0.0006420
   46  -0.0054578  -0.0009215  -0.0024842   0.0000197   0.0003919   0.0000785
   47  -0.0004674   0.0011675  -0.0000134  -0.0001545   0.0002008   0.0001637
   48  -0.0031455   0.0001019   0.0000689  -0.0000945   0.0002886   0.0001903
   49  -0.0506551   0.0121347   0.0178736  -0.0278327  -0.0113377   0.0143755
   50   0.0127124  -0.1080065  -0.1049533  -0.0044526  -0.0012313  -0.0005406
   51   0.0178889  -0.1039942  -0.2334409  -0.0055354  -0.0069125   0.0099076
   52  -0.0013512   0.0026385  -0.0004678   0.0012058  -0.0020034   0.0009112
   53   0.0058996  -0.0148957   0.0026258   0.0019410  -0.0001626   0.0008658
   54   0.0108470  -0.0257798   0.0059626  -0.0014386  -0.0004833   0.0001157
   55   0.0571109  -0.0105430  -0.0202832   0.0014247   0.0001381   0.0002378
   56  -0.0105430   0.1161055   0.1153174   0.0004004   0.0005632  -0.0003375
   57  -0.0202832   0.1153174   0.2565618  -0.0008911   0.0001527  -0.0000493
   58   0.0014247   0.0004004  -0.0008911   0.4376245   0.0041765  -0.0082789
   59   0.0001381   0.0005632   0.0001527   0.0041765   0.5290653  -0.0553147
   60   0.0002378  -0.0003375  -0.0000493  -0.0082789  -0.0553147   0.4926116
   61  -0.0000800   0.0000935   0.0001996  -0.1253965   0.0014781   0.0464509
   62   0.0001859  -0.0000723  -0.0000703   0.0043586  -0.0765443  -0.0017022
   63  -0.0001345   0.0000804   0.0001166   0.0477265  -0.0004638  -0.1264058
   64  -0.0000952   0.0000096   0.0001254  -0.0209306   0.0012857  -0.0108598
   65  -0.0000142  -0.0000095   0.0000088   0.0021501  -0.0014829   0.0011180
   66  -0.0000594  -0.0000665   0.0000272   0.0217020  -0.0015530   0.0103970
   67   0.0001137  -0.0000113  -0.0000804   0.0001025  -0.0211138   0.0161993
   68   0.0000509   0.0000380  -0.0000411  -0.0011487   0.0037168  -0.0017285
   69  -0.0000582   0.0000111   0.0000073  -0.0009562   0.0183817  -0.0149545
   70   0.0000813   0.0000221  -0.0000775   0.0015203   0.0203029   0.0131821
   71  -0.0001176  -0.0000278   0.0001296  -0.0010460  -0.0013322   0.0005157
   72  -0.0001062   0.0000102   0.0000959  -0.0032596  -0.0192607  -0.0142628
   73  -0.0010572  -0.0000831   0.0008314  -0.0850910  -0.0101875  -0.0128050
   74  -0.0003346  -0.0000841  -0.0003147  -0.0083505  -0.1132065  -0.0434340
   75   0.0009232   0.0000615  -0.0004298  -0.0074491  -0.0371990  -0.1226344
   76   0.0002240   0.0000058  -0.0003721  -0.0005234  -0.0090088   0.0065760
   77   0.0003687  -0.0000337  -0.0001494  -0.0081622  -0.0369921   0.0166150
   78  -0.0005068   0.0001276   0.0004249  -0.0037196  -0.0119363   0.0118695
   79   0.0004399  -0.0002035  -0.0006111   0.0054946  -0.0008668  -0.0051529
   80  -0.0001902  -0.0000962  -0.0000028   0.0183063  -0.0013132  -0.0139389
   81  -0.0004004   0.0000070   0.0004687   0.0176462  -0.0059577  -0.0135475
   82   0.0001473   0.0001530  -0.0001099  -0.0047625   0.0005931  -0.0018461
   83  -0.0000859   0.0000278   0.0001632  -0.0195984   0.0034463  -0.0142385
   84  -0.0001649  -0.0000661   0.0001558  -0.0190865   0.0037924  -0.0127368
   85   0.0001071  -0.0000751  -0.0000508   0.0000752   0.0000468  -0.0000071
   86  -0.0002488   0.0000191   0.0000398   0.0000929   0.0000561  -0.0000383
   87   0.0003363   0.0000284   0.0002222  -0.0000465  -0.0000607   0.0000184
   88   0.0001126  -0.0000822   0.0000059   0.0022033  -0.0011673   0.0001580
   89   0.0000369  -0.0000256  -0.0000687   0.0007184   0.0000993   0.0008577
   90   0.0001924  -0.0000050  -0.0001587   0.0003894  -0.0022147   0.0039467
   91   0.0002098   0.0001622   0.0002697  -0.0435171   0.0108872  -0.0071364
   92   0.0001551  -0.0001921   0.0000441   0.0115754  -0.2211867   0.1102778
   93  -0.0002499  -0.0001794   0.0001863  -0.0069173   0.1108321  -0.1174683
           61          62          63          64          65          66
    1  -0.0276612   0.0018143  -0.0068369  -0.0017092  -0.0003105   0.0026796
    2  -0.0000032  -0.0007528   0.0001931  -0.0002412   0.0009533  -0.0009085
    3   0.0175824  -0.0018347   0.0112989   0.0042150  -0.0010237  -0.0034778
    4   0.0002863  -0.0015981  -0.0018548   0.0003504   0.0001211   0.0001787
    5   0.0006625   0.0007120  -0.0000293   0.0001118   0.0001406   0.0002291
    6   0.0024748  -0.0003960   0.0007767   0.0003396   0.0003503   0.0001919
    7  -0.0005410   0.0007950  -0.0010527  -0.0002789  -0.0005281   0.0006531
    8  -0.0007057   0.0002300  -0.0017263  -0.0007774  -0.0001893   0.0006962
    9   0.0002688  -0.0010477   0.0005743   0.0001831   0.0005342  -0.0001453
   10  -0.0001367  -0.0001258  -0.0000215  -0.0000654   0.0000353  -0.0000517
   11   0.0000644  -0.0000444   0.0000332   0.0001063   0.0000747   0.0000337
   12   0.0000613   0.0000381  -0.0000215   0.0000050  -0.0000585   0.0000276
   13  -0.0007696  -0.0002465   0.0011007   0.0002368   0.0003977  -0.0004465
   14   0.0018963  -0.0002357   0.0005307   0.0004207  -0.0005011   0.0001325
   15  -0.0001461   0.0007150  -0.0005189  -0.0001254  -0.0001550   0.0001926
   16  -0.0003678  -0.0001183   0.0001500  -0.0000648   0.0002237  -0.0001197
   17   0.0000231   0.0001925  -0.0001687  -0.0000358   0.0000018  -0.0000135
   18   0.0002093   0.0000378  -0.0000495   0.0000132  -0.0000738   0.0001053
   19   0.0000138  -0.0001295   0.0001945   0.0000367   0.0000565  -0.0000492
   20   0.0000293  -0.0000341   0.0006564   0.0002316   0.0000616  -0.0002435
   21   0.0000056   0.0002338  -0.0001851   0.0000127  -0.0000596   0.0000742
   22  -0.0000057   0.0000473  -0.0000359   0.0000101  -0.0000098   0.0000309
   23  -0.0000025   0.0000344  -0.0000342  -0.0000168  -0.0000094   0.0000099
   24  -0.0000164   0.0000148  -0.0000183   0.0000135   0.0000011   0.0000244
   25   0.0000175   0.0000287  -0.0002015  -0.0000796  -0.0000263   0.0000648
   26   0.0000436  -0.0000007   0.0000209   0.0000317  -0.0000060  -0.0000094
   27  -0.0000558  -0.0000131  -0.0001307  -0.0000545  -0.0000063   0.0000504
   28   0.0000762  -0.0001323   0.0001858   0.0000523   0.0000103  -0.0000403
   29  -0.0000260  -0.0000532  -0.0000305   0.0000001  -0.0000068   0.0000302
   30   0.0000752  -0.0000489   0.0001062   0.0000438   0.0000168  -0.0000315
   31   0.0000240   0.0000079   0.0000540   0.0000735  -0.0000050   0.0000104
   32  -0.0001752  -0.0001122  -0.0001727  -0.0001275   0.0000324   0.0000335
   33  -0.0001556  -0.0000959  -0.0001581  -0.0001575   0.0000250   0.0000130
   34   0.0000232   0.0000195   0.0000021  -0.0000315  -0.0000021  -0.0000266
   35   0.0001531   0.0000703   0.0001633   0.0001278  -0.0000261  -0.0000314
   36   0.0000901   0.0000567   0.0000922   0.0000865  -0.0000159  -0.0000084
   37   0.0000004  -0.0000065  -0.0000012  -0.0000103   0.0000019  -0.0000065
   38  -0.0000005   0.0000000  -0.0000010  -0.0000103  -0.0000008  -0.0000043
   39   0.0000040   0.0000079   0.0000032   0.0000178  -0.0000028   0.0000105
   40  -0.0003458  -0.0002051  -0.0005788  -0.0001570   0.0000407   0.0001498
   41  -0.0006228   0.0002890  -0.0006692  -0.0002489   0.0000368   0.0001923
   42   0.0010455   0.0001281   0.0009093   0.0004435  -0.0001187  -0.0002733
   43  -0.0004002  -0.0000433  -0.0004345  -0.0001978   0.0000350   0.0001144
   44  -0.0000753  -0.0000371  -0.0000773  -0.0000277   0.0000130   0.0000176
   45  -0.0001860  -0.0000069  -0.0001594  -0.0000647   0.0000205   0.0000524
   46   0.0000078  -0.0000358   0.0000180   0.0000153   0.0000048   0.0000096
   47  -0.0000200  -0.0000319  -0.0000055   0.0000111   0.0000081   0.0000151
   48  -0.0000316  -0.0000586  -0.0000432  -0.0000246   0.0000079   0.0000105
   49  -0.0033881  -0.0010408  -0.0028282  -0.0009018   0.0001836   0.0008613
   50   0.0014263  -0.0005967   0.0007103   0.0005862   0.0000659  -0.0000334
   51  -0.0023429  -0.0003960  -0.0016667  -0.0008518   0.0003102   0.0006993
   52   0.0001336   0.0000359   0.0001019   0.0000389  -0.0000013  -0.0000236
   53  -0.0002708   0.0004686  -0.0002561  -0.0000733  -0.0000122   0.0000357
   54  -0.0000481  -0.0000416  -0.0000160  -0.0000257  -0.0000340   0.0000013
   55  -0.0000800   0.0001859  -0.0001345  -0.0000952  -0.0000142  -0.0000594
   56   0.0000935  -0.0000723   0.0000804   0.0000096  -0.0000095  -0.0000665
   57   0.0001996  -0.0000703   0.0001166   0.0001254   0.0000088   0.0000272
   58  -0.1253965   0.0043586   0.0477265  -0.0209306   0.0021501   0.0217020
   59   0.0014781  -0.0765443  -0.0004638   0.0012857  -0.0014829  -0.0015530
   60   0.0464509  -0.0017022  -0.1264058  -0.0108598   0.0011180   0.0103970
   61   0.5075027   0.0084373   0.0603583  -0.2549167   0.0099089  -0.1034323
   62   0.0084373   0.5671583  -0.0097233   0.0108078  -0.0477714   0.0056666
   63   0.0603583  -0.0097233   0.5191675  -0.1020285   0.0050409  -0.0979481
   64  -0.2549167   0.0108078  -0.1020285   0.2795565  -0.0113172   0.1105587
   65   0.0099089  -0.0477714   0.0050409  -0.0113172   0.0461032  -0.0054801
   66  -0.1034323   0.0056666  -0.0979481   0.1105587  -0.0054801   0.1046178
   67  -0.0456826   0.0049434  -0.0064726   0.0000860   0.0238396  -0.0174705
   68   0.0031744  -0.2138235   0.1309003   0.0003691  -0.0000481  -0.0009053
   69  -0.0037723   0.1285586  -0.1462535  -0.0000866   0.0106376  -0.0086962
   70  -0.0518775  -0.0285894  -0.0188400  -0.0028411  -0.0249524  -0.0146452
   71  -0.0277496  -0.2262242  -0.1156502  -0.0003063   0.0018069   0.0018296
   72  -0.0182715  -0.1150234  -0.1212635  -0.0013419  -0.0113130  -0.0080716
   73   0.0049331   0.0199573   0.0165562   0.0000139   0.0011195   0.0003471
   74   0.0058246  -0.0038450  -0.0071929  -0.0004465   0.0003895  -0.0005122
   75   0.0001686  -0.0225879  -0.0205199  -0.0009783  -0.0000425   0.0014579
   76  -0.0003222   0.0014456   0.0006127   0.0006919  -0.0007204   0.0002895
   77  -0.0015259   0.0020741   0.0017293   0.0002361   0.0000460   0.0000535
   78   0.0003780   0.0005359  -0.0007003  -0.0000399   0.0003770  -0.0002687
   79   0.0001594  -0.0007739  -0.0009888   0.0003849  -0.0001768  -0.0001813
   80  -0.0020963  -0.0037126  -0.0023101  -0.0002976   0.0000226   0.0003713
   81  -0.0019448  -0.0039796  -0.0011928   0.0001206   0.0000559   0.0000961
   82   0.0006013  -0.0000165   0.0004241   0.0004525  -0.0001027  -0.0004177
   83  -0.0005213   0.0004176   0.0007150   0.0003862   0.0001380   0.0001617
   84  -0.0010229   0.0007431   0.0004366   0.0008270  -0.0000825  -0.0001030
   85  -0.0000154  -0.0000415  -0.0000197  -0.0000372   0.0000118  -0.0000069
   86   0.0000041   0.0000410   0.0000216   0.0000063   0.0000020  -0.0000107
   87  -0.0000032  -0.0000078  -0.0000124  -0.0000050  -0.0000046   0.0000038
   88  -0.0006110   0.0002886  -0.0009367  -0.0002517   0.0003017  -0.0000276
   89   0.0006530  -0.0007215  -0.0000500  -0.0001594   0.0001011  -0.0000055
   90  -0.0003013  -0.0006886   0.0007633  -0.0002560   0.0003176  -0.0000867
   91  -0.0012612  -0.0200699   0.0157822   0.0005691  -0.0002756  -0.0006451
   92  -0.0000771   0.0029259  -0.0022343  -0.0006425   0.0000660   0.0002690
   93   0.0023580   0.0209859  -0.0169814  -0.0001053  -0.0003508   0.0010575
           67          68          69          70          71          72
    1   0.0017555   0.0000014  -0.0009569   0.0013157  -0.0005759  -0.0014119
    2  -0.0003573   0.0006589  -0.0005208   0.0010766  -0.0000391   0.0002786
    3  -0.0001589   0.0003350   0.0005459   0.0010391  -0.0005863  -0.0001782
    4   0.0001645  -0.0001478   0.0002086  -0.0004797   0.0007393   0.0002323
    5   0.0000245  -0.0001388  -0.0001491  -0.0002405   0.0002820   0.0003646
    6  -0.0004080  -0.0000307   0.0002464  -0.0005093   0.0006020   0.0008599
    7  -0.0009894  -0.0001692   0.0008175   0.0000811  -0.0002265  -0.0000672
    8  -0.0006327   0.0001072   0.0005209   0.0000856  -0.0002693  -0.0000088
    9   0.0008256   0.0000275  -0.0002793  -0.0001609   0.0003786   0.0001313
   10   0.0001455   0.0000108   0.0000296   0.0000497  -0.0000591  -0.0000880
   11   0.0000707  -0.0000396  -0.0000025  -0.0001027   0.0001637   0.0001611
   12  -0.0001386  -0.0000157   0.0000064   0.0000373  -0.0000000  -0.0000122
   13   0.0001025   0.0010072  -0.0009316  -0.0000899   0.0005453  -0.0000244
   14   0.0003479  -0.0010394   0.0002316  -0.0000466   0.0000932   0.0000294
   15  -0.0005607  -0.0000671   0.0001439  -0.0000074   0.0001773   0.0001085
   16   0.0004039   0.0002455  -0.0003380  -0.0000194   0.0000991  -0.0000438
   17   0.0001871  -0.0001900   0.0000690   0.0000049  -0.0000092   0.0000168
   18  -0.0002488  -0.0000027   0.0001378  -0.0000413  -0.0000401  -0.0000367
   19   0.0000756   0.0000217  -0.0000726  -0.0000364   0.0000578  -0.0000144
   20   0.0001043   0.0000630  -0.0002128  -0.0000087  -0.0000171  -0.0000310
   21  -0.0001111   0.0000267   0.0001219   0.0000003  -0.0000824   0.0000646
   22  -0.0000277  -0.0000328  -0.0000054  -0.0000190   0.0000282   0.0000117
   23  -0.0000156  -0.0000201   0.0000045   0.0000064   0.0000040  -0.0000012
   24  -0.0000106  -0.0000304  -0.0000115  -0.0000253   0.0000451   0.0000158
   25  -0.0000252  -0.0000301   0.0000724   0.0000080  -0.0000070   0.0000106
   26   0.0000307  -0.0000073  -0.0000249  -0.0000124   0.0000180  -0.0000016
   27  -0.0000129  -0.0000169   0.0000265   0.0000054   0.0000103  -0.0000027
   28  -0.0000314  -0.0000123  -0.0000045   0.0000018   0.0000220  -0.0000308
   29  -0.0000679  -0.0000093   0.0000119  -0.0000029   0.0000237  -0.0000053
   30   0.0000459  -0.0000123  -0.0000367  -0.0000225   0.0000441   0.0000069
   31  -0.0000434   0.0000067   0.0000015  -0.0000155  -0.0000124  -0.0000128
   32   0.0000038   0.0000093   0.0000594   0.0000501  -0.0000501  -0.0000582
   33   0.0000436  -0.0000009   0.0000305   0.0000598  -0.0000224  -0.0000405
   34   0.0000484  -0.0000081  -0.0000189   0.0000026   0.0000223   0.0000263
   35   0.0000065   0.0000021  -0.0000585  -0.0000464   0.0000457   0.0000496
   36  -0.0000316  -0.0000053  -0.0000137  -0.0000372   0.0000222   0.0000306
   37   0.0000188   0.0000048  -0.0000056   0.0000047  -0.0000006   0.0000024
   38   0.0000094  -0.0000025  -0.0000052   0.0000031   0.0000048   0.0000027
   39  -0.0000286  -0.0000036   0.0000087  -0.0000064  -0.0000036  -0.0000036
   40  -0.0000031   0.0000013  -0.0000071   0.0000129   0.0000486   0.0000050
   41   0.0000643  -0.0000080  -0.0000395   0.0000235  -0.0000302   0.0000406
   42  -0.0000766   0.0000346  -0.0000010  -0.0000483  -0.0000699  -0.0000162
   43   0.0000147  -0.0000145   0.0000179   0.0000356   0.0000144   0.0000168
   44   0.0000174  -0.0000019  -0.0000036   0.0000041   0.0000123   0.0000003
   45  -0.0000003  -0.0000089  -0.0000024   0.0000003   0.0000120  -0.0000024
   46  -0.0000231  -0.0000005   0.0000120  -0.0000283   0.0000255   0.0000271
   47  -0.0000111  -0.0000089  -0.0000011  -0.0000145   0.0000275   0.0000053
   48  -0.0000065   0.0000013   0.0000140  -0.0000110   0.0000261   0.0000295
   49  -0.0000289  -0.0000897   0.0000755   0.0001725   0.0002207   0.0000517
   50  -0.0002254  -0.0000796   0.0000597  -0.0001601   0.0002489   0.0000141
   51  -0.0000752  -0.0001242   0.0000463   0.0000094   0.0002455   0.0001189
   52   0.0000212   0.0000277  -0.0000475  -0.0000296   0.0000060   0.0000221
   53   0.0001985   0.0000220  -0.0001582  -0.0000147  -0.0000501   0.0000529
   54  -0.0000515  -0.0000321   0.0000248   0.0000551  -0.0000279  -0.0000947
   55   0.0001137   0.0000509  -0.0000582   0.0000813  -0.0001176  -0.0001062
   56  -0.0000113   0.0000380   0.0000111   0.0000221  -0.0000278   0.0000102
   57  -0.0000804  -0.0000411   0.0000073  -0.0000775   0.0001296   0.0000959
   58   0.0001025  -0.0011487  -0.0009562   0.0015203  -0.0010460  -0.0032596
   59  -0.0211138   0.0037168   0.0183817   0.0203029  -0.0013322  -0.0192607
   60   0.0161993  -0.0017285  -0.0149545   0.0131821   0.0005157  -0.0142628
   61  -0.0456826   0.0031744  -0.0037723  -0.0518775  -0.0277496  -0.0182715
   62   0.0049434  -0.2138235   0.1285586  -0.0285894  -0.2262242  -0.1150234
   63  -0.0064726   0.1309003  -0.1462535  -0.0188400  -0.1156502  -0.1212635
   64   0.0000860   0.0003691  -0.0000866  -0.0028411  -0.0003063  -0.0013419
   65   0.0238396  -0.0000481   0.0106376  -0.0249524   0.0018069  -0.0113130
   66  -0.0174705  -0.0009053  -0.0086962  -0.0146452   0.0018296  -0.0080716
   67   0.0471520  -0.0051377   0.0016589  -0.0009551  -0.0040617   0.0032113
   68  -0.0051377   0.2315726  -0.1419159   0.0010596  -0.0205144   0.0162938
   69   0.0016589  -0.1419159   0.1581891   0.0005103  -0.0147039   0.0121786
   70  -0.0009551   0.0010596   0.0005103   0.0550279   0.0320264   0.0171632
   71  -0.0040617  -0.0205144  -0.0147039   0.0320264   0.2438415   0.1277168
   72   0.0032113   0.0162938   0.0121786   0.0171632   0.1277168   0.1322958
   73   0.0003070  -0.0005367   0.0004485  -0.0039236   0.0000997   0.0049726
   74  -0.0006594  -0.0001098   0.0027871  -0.0007544   0.0003176   0.0015786
   75  -0.0010281  -0.0002368  -0.0004800   0.0028082   0.0006534  -0.0026175
   76  -0.0002792   0.0004172  -0.0012354   0.0005599   0.0007564  -0.0003303
   77   0.0008397  -0.0004549  -0.0007645  -0.0002617   0.0001048   0.0001579
   78  -0.0002591  -0.0010096   0.0018478  -0.0005933  -0.0010688   0.0011502
   79  -0.0000083   0.0000303  -0.0000451   0.0003348  -0.0001208  -0.0001053
   80   0.0000183   0.0000054  -0.0003358   0.0008878  -0.0000461  -0.0014257
   81   0.0000228   0.0002703   0.0002592   0.0009673  -0.0000838  -0.0010181
   82  -0.0000020   0.0000166   0.0001215   0.0000916  -0.0001031   0.0000149
   83   0.0000089  -0.0000583  -0.0000735  -0.0000435   0.0000189   0.0002479
   84   0.0000334  -0.0000234   0.0000699   0.0002414  -0.0001128   0.0002869
   85   0.0000300  -0.0000139  -0.0000032   0.0000095   0.0000167  -0.0000013
   86   0.0000352   0.0000039  -0.0000268  -0.0000044  -0.0000002   0.0000013
   87  -0.0000234   0.0000025   0.0000159   0.0000017  -0.0000055   0.0000006
   88   0.0006837   0.0004476   0.0011574  -0.0000291  -0.0006676   0.0001261
   89   0.0009694  -0.0006330  -0.0014262  -0.0001163   0.0005322  -0.0001545
   90   0.0009347  -0.0005862  -0.0005685  -0.0000624   0.0001711  -0.0003602
   91  -0.0031261   0.0004492   0.0034132   0.0010345   0.0003260  -0.0007843
   92   0.0005742   0.0009880  -0.0009102  -0.0001814   0.0010641   0.0002608
   93   0.0042784  -0.0010945  -0.0026238  -0.0009928  -0.0001220   0.0006067
           73          74          75          76          77          78
    1  -0.0044123  -0.0047100  -0.0077844   0.0003824   0.0019138  -0.0000351
    2  -0.0223515   0.0045669  -0.0091419   0.0007447  -0.0001033   0.0004397
    3  -0.0200923   0.0012308  -0.0140771   0.0009825   0.0010283   0.0012280
    4  -0.0049861   0.0027966  -0.0021783   0.0001475  -0.0005916   0.0006072
    5  -0.0004044   0.0007701  -0.0003524  -0.0001175   0.0001686   0.0002581
    6  -0.0015513   0.0023517  -0.0003875  -0.0001328  -0.0005460   0.0004231
    7   0.0019991   0.0031885  -0.0024342   0.0014248  -0.0016309   0.0035038
    8  -0.0004205   0.0045866  -0.0013969   0.0022855  -0.0029785   0.0034619
    9  -0.0020535  -0.0010443   0.0019657  -0.0002952   0.0016650  -0.0043980
   10  -0.0008773   0.0004344  -0.0000247   0.0007429  -0.0004140  -0.0005610
   11   0.0009492   0.0003076  -0.0003759  -0.0003143  -0.0001180   0.0002266
   12  -0.0007633   0.0001274  -0.0003936  -0.0000851   0.0002704   0.0004435
   13  -0.0022322  -0.0053991   0.0024843  -0.0043839   0.0026798  -0.0103371
   14  -0.0014058  -0.0034820   0.0007109  -0.0010155   0.0058516  -0.0024193
   15  -0.0009324  -0.0028609   0.0002324  -0.0067822  -0.0001076  -0.0065280
   16   0.0003263   0.0004657   0.0001616  -0.0004675  -0.0013837  -0.0005251
   17   0.0001460  -0.0000901   0.0001497  -0.0008553  -0.0004932  -0.0013196
   18   0.0003040   0.0007614  -0.0000442  -0.0000217  -0.0014694  -0.0002806
   19  -0.0002339  -0.0002174   0.0003604   0.0000302   0.0002552  -0.0008567
   20  -0.0003196  -0.0011798  -0.0004852  -0.0003646   0.0010022  -0.0008320
   21   0.0003041   0.0003882  -0.0001953  -0.0001214  -0.0001900   0.0009332
   22   0.0001292  -0.0001270  -0.0000738  -0.0001548   0.0001077   0.0001390
   23   0.0001125   0.0000609  -0.0000356  -0.0000133  -0.0000683   0.0001388
   24   0.0002558  -0.0001725  -0.0000380  -0.0000792   0.0001011   0.0001087
   25   0.0000648   0.0003949   0.0000357   0.0000803  -0.0003455   0.0002445
   26   0.0000125  -0.0002047   0.0000921  -0.0000093   0.0001544  -0.0001146
   27   0.0000833   0.0001377   0.0001266   0.0000169  -0.0001723   0.0000200
   28  -0.0000106  -0.0001230   0.0000811   0.0000311  -0.0000050  -0.0001774
   29   0.0000615   0.0000896  -0.0001112   0.0000830  -0.0001077   0.0002540
   30  -0.0000484  -0.0002673   0.0001384  -0.0000418   0.0002793  -0.0002694
   31  -0.0001343   0.0000030   0.0000286   0.0002462   0.0000368   0.0001009
   32  -0.0003630   0.0006044   0.0002884   0.0001904  -0.0006969  -0.0002667
   33  -0.0002815   0.0003075   0.0003632  -0.0000700  -0.0003563  -0.0003800
   34   0.0001951  -0.0001859  -0.0000750  -0.0003109   0.0001714  -0.0000603
   35   0.0001941  -0.0006174  -0.0001078  -0.0001165   0.0007271   0.0001109
   36   0.0002718  -0.0001639  -0.0002978  -0.0000111   0.0001783   0.0002990
   37  -0.0000440  -0.0000524   0.0000786  -0.0000386   0.0000649  -0.0001013
   38   0.0000121  -0.0000586   0.0000204  -0.0000631   0.0000668  -0.0000303
   39   0.0000268   0.0000693  -0.0000720   0.0000847  -0.0000692   0.0001330
   40  -0.0006370   0.0000026   0.0005230   0.0001268   0.0001625  -0.0003376
   41   0.0000216   0.0005076  -0.0003383   0.0000360  -0.0001761   0.0002710
   42   0.0006975  -0.0004396  -0.0005549  -0.0001624   0.0000928   0.0002869
   43  -0.0002519   0.0003420   0.0000922   0.0000049  -0.0002072  -0.0000161
   44  -0.0000095  -0.0000313   0.0001109  -0.0000290   0.0000258  -0.0000975
   45   0.0000148   0.0000462   0.0000646   0.0000531  -0.0000316   0.0000289
   46   0.0002845  -0.0000137  -0.0001830  -0.0000885  -0.0001080   0.0001496
   47   0.0001424  -0.0000697   0.0000046  -0.0000218   0.0000283   0.0000293
   48   0.0002931   0.0000310  -0.0001418  -0.0000820  -0.0000885   0.0001078
   49   0.0004742   0.0004667   0.0003680   0.0001232  -0.0006937   0.0005018
   50  -0.0002195  -0.0006537   0.0010193  -0.0000824   0.0002153  -0.0005388
   51  -0.0019974   0.0010499   0.0011300   0.0004994  -0.0001627  -0.0006283
   52  -0.0000898  -0.0001604   0.0000021  -0.0000999   0.0001540  -0.0000905
   53   0.0000521  -0.0002722  -0.0005415  -0.0001501   0.0004754  -0.0000589
   54   0.0000561  -0.0000738  -0.0000610  -0.0000329  -0.0001959   0.0000948
   55  -0.0010572  -0.0003346   0.0009232   0.0002240   0.0003687  -0.0005068
   56  -0.0000831  -0.0000841   0.0000615   0.0000058  -0.0000337   0.0001276
   57   0.0008314  -0.0003147  -0.0004298  -0.0003721  -0.0001494   0.0004249
   58  -0.0850910  -0.0083505  -0.0074491  -0.0005234  -0.0081622  -0.0037196
   59  -0.0101875  -0.1132065  -0.0371990  -0.0090088  -0.0369921  -0.0119363
   60  -0.0128050  -0.0434340  -0.1226344   0.0065760   0.0166150   0.0118695
   61   0.0049331   0.0058246   0.0001686  -0.0003222  -0.0015259   0.0003780
   62   0.0199573  -0.0038450  -0.0225879   0.0014456   0.0020741   0.0005359
   63   0.0165562  -0.0071929  -0.0205199   0.0006127   0.0017293  -0.0007003
   64   0.0000139  -0.0004465  -0.0009783   0.0006919   0.0002361  -0.0000399
   65   0.0011195   0.0003895  -0.0000425  -0.0007204   0.0000460   0.0003770
   66   0.0003471  -0.0005122   0.0014579   0.0002895   0.0000535  -0.0002687
   67   0.0003070  -0.0006594  -0.0010281  -0.0002792   0.0008397  -0.0002591
   68  -0.0005367  -0.0001098  -0.0002368   0.0004172  -0.0004549  -0.0010096
   69   0.0004485   0.0027871  -0.0004800  -0.0012354  -0.0007645   0.0018478
   70  -0.0039236  -0.0007544   0.0028082   0.0005599  -0.0002617  -0.0005933
   71   0.0000997   0.0003176   0.0006534   0.0007564   0.0001048  -0.0010688
   72   0.0049726   0.0015786  -0.0026175  -0.0003303   0.0001579   0.0011502
   73   0.5829337  -0.0450325   0.0150078  -0.0862673  -0.0480030   0.0114812
   74  -0.0450325   0.4331781  -0.0225245  -0.0331424  -0.1728996   0.0726297
   75   0.0150078  -0.0225245   0.5331061  -0.0063198   0.0364269  -0.1117156
   76  -0.0862673  -0.0331424  -0.0063198   0.2179402   0.0560419   0.2025701
   77  -0.0480030  -0.1728996   0.0364269   0.0560419   0.2809208  -0.1409328
   78   0.0114812   0.0726297  -0.1117156   0.2025701  -0.1409328   0.4843707
   79  -0.1977991   0.0359575   0.1062012  -0.0021526  -0.0130006   0.0093467
   80   0.0365382  -0.0550884  -0.0269200  -0.0292697  -0.0091193   0.0263724
   81   0.1039839  -0.0265018  -0.1304346   0.0131652   0.0113861  -0.0099342
   82  -0.2078128   0.0552932  -0.1153912   0.0129354  -0.0039935   0.0073576
   83   0.0498538  -0.0592937   0.0320802   0.0183217  -0.0203292   0.0302818
   84  -0.1087650   0.0340477  -0.1292826  -0.0091948   0.0140778  -0.0140995
   85  -0.0000223  -0.0000015   0.0000757  -0.0000886  -0.0000320  -0.0001541
   86  -0.0000270  -0.0001059   0.0000176  -0.0000394   0.0001249  -0.0001158
   87   0.0000415   0.0000620  -0.0000454   0.0000073  -0.0000741   0.0001042
   88   0.0050689  -0.0001599   0.0118054  -0.1411739   0.0196791  -0.2171770
   89   0.0203386  -0.0108307   0.0348942  -0.0038266  -0.0424200   0.0296348
   90  -0.0055832   0.0055320  -0.0148730  -0.1984393   0.0663958  -0.3531196
   91  -0.0008470  -0.0052988   0.0027139   0.0006596  -0.0023529  -0.0008324
   92  -0.0002477  -0.0232557   0.0158672  -0.0011683  -0.0049951  -0.0044085
   93  -0.0011039  -0.0176354   0.0107117  -0.0010482  -0.0051473  -0.0015518
           79          80          81          82          83          84
    1  -0.0002793   0.0003140   0.0014527   0.0011041   0.0004011   0.0011462
    2   0.0003183   0.0006118   0.0006494  -0.0006715  -0.0025982  -0.0033488
    3   0.0002515   0.0007096   0.0010608  -0.0003660  -0.0038934  -0.0019230
    4   0.0002592   0.0001367   0.0000939  -0.0002850  -0.0013175  -0.0011765
    5   0.0000660  -0.0000103   0.0001678  -0.0001334  -0.0001781  -0.0001603
    6   0.0001027   0.0001608   0.0002138  -0.0002202  -0.0006258  -0.0004402
    7  -0.0007193  -0.0004464   0.0007093  -0.0001576   0.0000341   0.0008453
    8   0.0000871  -0.0001408   0.0000300  -0.0001740  -0.0010917  -0.0002819
    9   0.0002588   0.0003972  -0.0014340   0.0008140   0.0002292  -0.0002150
   10  -0.0001715  -0.0002282  -0.0011628   0.0002702  -0.0000686  -0.0000854
   11  -0.0004883   0.0003028   0.0005971  -0.0003220   0.0001176   0.0002177
   12  -0.0008849  -0.0000705  -0.0007440  -0.0001420   0.0001273   0.0001370
   13   0.0007397   0.0005025  -0.0009588   0.0003804   0.0009070  -0.0004494
   14   0.0003382   0.0003268  -0.0005103   0.0003160   0.0008083  -0.0002712
   15  -0.0000410   0.0002993   0.0002932  -0.0002111   0.0006734  -0.0000814
   16  -0.0000583  -0.0000602   0.0000033  -0.0000141  -0.0001025   0.0000419
   17  -0.0000154   0.0000061   0.0000430  -0.0000452   0.0000130   0.0000345
   18  -0.0000560   0.0000110  -0.0000017   0.0000123  -0.0001758   0.0000481
   19   0.0001187   0.0000357  -0.0002832   0.0001217   0.0000141  -0.0000550
   20  -0.0001290   0.0000900   0.0002505  -0.0000969   0.0002412   0.0001069
   21  -0.0000332  -0.0000736   0.0003214  -0.0001632  -0.0000677   0.0000610
   22  -0.0000467   0.0000177   0.0001593  -0.0000884   0.0000252   0.0000512
   23  -0.0000367  -0.0000185   0.0000393  -0.0000143   0.0000061   0.0000010
   24  -0.0000548   0.0000002   0.0001255  -0.0000472   0.0000710   0.0000560
   25   0.0000223  -0.0000373  -0.0000173  -0.0000194  -0.0000865  -0.0000253
   26   0.0000170  -0.0000030  -0.0000332   0.0000229   0.0000417   0.0000121
   27   0.0000230  -0.0000059  -0.0000227   0.0000021  -0.0000140  -0.0000081
   28  -0.0000053   0.0000271  -0.0000388   0.0000362   0.0000544   0.0000213
   29  -0.0000504   0.0000058   0.0000070   0.0000235  -0.0000080   0.0000001
   30   0.0000198  -0.0000200  -0.0000521   0.0000134   0.0000405   0.0000048
   31   0.0000106  -0.0000118  -0.0001398   0.0001248  -0.0000161   0.0000072
   32   0.0000810   0.0001025  -0.0001361   0.0000465  -0.0000903  -0.0000896
   33   0.0001159   0.0000405  -0.0000342  -0.0000736  -0.0000529  -0.0000908
   34  -0.0000203  -0.0000293   0.0001377  -0.0001102   0.0000424   0.0000049
   35  -0.0000424  -0.0000854   0.0000369   0.0000041   0.0000845   0.0000638
   36  -0.0000984  -0.0000328   0.0000668   0.0000241   0.0000368   0.0000648
   37   0.0000222  -0.0000081  -0.0000082  -0.0000140   0.0000038  -0.0000117
   38   0.0000070  -0.0000076   0.0000216  -0.0000256   0.0000083  -0.0000019
   39  -0.0000234   0.0000067  -0.0000056   0.0000277  -0.0000086   0.0000127
   40   0.0001582  -0.0001838  -0.0002641   0.0000238  -0.0000334  -0.0001169
   41   0.0000026   0.0001347   0.0001341  -0.0000704  -0.0000794  -0.0000552
   42  -0.0002484   0.0002047   0.0002977   0.0000056   0.0001299   0.0001946
   43   0.0000651  -0.0000244  -0.0000192  -0.0000581  -0.0000814  -0.0000873
   44   0.0000272  -0.0000052  -0.0000153  -0.0000021   0.0000112  -0.0000000
   45   0.0000160  -0.0000165  -0.0000308   0.0000120   0.0000030   0.0000014
   46  -0.0000893   0.0001147   0.0001625  -0.0000347   0.0000368   0.0000597
   47  -0.0000216   0.0000107   0.0000210   0.0000129   0.0000316   0.0000309
   48  -0.0000831   0.0000627   0.0001042  -0.0000205   0.0000328   0.0000315
   49  -0.0003934   0.0000126   0.0001290   0.0000857   0.0002240   0.0000853
   50  -0.0001189  -0.0002690  -0.0003112   0.0001979   0.0001627   0.0000408
   51   0.0002317  -0.0005302  -0.0005392  -0.0000995  -0.0003288  -0.0003784
   52   0.0000314   0.0000372   0.0000427  -0.0000088  -0.0000066  -0.0000439
   53  -0.0000301   0.0000533   0.0002232  -0.0001442  -0.0000286  -0.0000077
   54  -0.0000076   0.0000106   0.0000857  -0.0000597   0.0000175   0.0000452
   55   0.0004399  -0.0001902  -0.0004004   0.0001473  -0.0000859  -0.0001649
   56  -0.0002035  -0.0000962   0.0000070   0.0001530   0.0000278  -0.0000661
   57  -0.0006111  -0.0000028   0.0004687  -0.0001099   0.0001632   0.0001558
   58   0.0054946   0.0183063   0.0176462  -0.0047625  -0.0195984  -0.0190865
   59  -0.0008668  -0.0013132  -0.0059577   0.0005931   0.0034463   0.0037924
   60  -0.0051529  -0.0139389  -0.0135475  -0.0018461  -0.0142385  -0.0127368
   61   0.0001594  -0.0020963  -0.0019448   0.0006013  -0.0005213  -0.0010229
   62  -0.0007739  -0.0037126  -0.0039796  -0.0000165   0.0004176   0.0007431
   63  -0.0009888  -0.0023101  -0.0011928   0.0004241   0.0007150   0.0004366
   64   0.0003849  -0.0002976   0.0001206   0.0004525   0.0003862   0.0008270
   65  -0.0001768   0.0000226   0.0000559  -0.0001027   0.0001380  -0.0000825
   66  -0.0001813   0.0003713   0.0000961  -0.0004177   0.0001617  -0.0001030
   67  -0.0000083   0.0000183   0.0000228  -0.0000020   0.0000089   0.0000334
   68   0.0000303   0.0000054   0.0002703   0.0000166  -0.0000583  -0.0000234
   69  -0.0000451  -0.0003358   0.0002592   0.0001215  -0.0000735   0.0000699
   70   0.0003348   0.0008878   0.0009673   0.0000916  -0.0000435   0.0002414
   71  -0.0001208  -0.0000461  -0.0000838  -0.0001031   0.0000189  -0.0001128
   72  -0.0001053  -0.0014257  -0.0010181   0.0000149   0.0002479   0.0002869
   73  -0.1977991   0.0365382   0.1039839  -0.2078128   0.0498538  -0.1087650
   74   0.0359575  -0.0550884  -0.0265018   0.0552932  -0.0592937   0.0340477
   75   0.1062012  -0.0269200  -0.1304346  -0.1153912   0.0320802  -0.1292826
   76  -0.0021526  -0.0292697   0.0131652   0.0129354   0.0183217  -0.0091948
   77  -0.0130006  -0.0091193   0.0113861  -0.0039935  -0.0203292   0.0140778
   78   0.0093467   0.0263724  -0.0099342   0.0073576   0.0302818  -0.0140995
   79   0.2160603  -0.0283066  -0.1219107  -0.0213326   0.0066897   0.0144469
   80  -0.0283066   0.0673430   0.0216686   0.0061980   0.0003228  -0.0051644
   81  -0.1219107   0.0216686   0.1438326  -0.0134738   0.0027303   0.0115506
   82  -0.0213326   0.0061980  -0.0134738   0.2177714  -0.0539621   0.1217731
   83   0.0066897   0.0003228   0.0027303  -0.0539621   0.0827504  -0.0472927
   84   0.0144469  -0.0051644   0.0115506   0.1217731  -0.0472927   0.1434590
   85   0.0000138   0.0000166   0.0000146  -0.0000302   0.0000063  -0.0000204
   86   0.0000166  -0.0000089  -0.0000026  -0.0000097   0.0000120  -0.0000043
   87  -0.0000142   0.0000000   0.0000144  -0.0000005  -0.0000108   0.0000045
   88  -0.0011967  -0.0021414   0.0019020   0.0003084  -0.0005328   0.0004208
   89  -0.0001803   0.0000682  -0.0000566  -0.0020830  -0.0060262   0.0036846
   90  -0.0012038  -0.0004263   0.0002544   0.0021033  -0.0008862   0.0011789
   91  -0.0000425   0.0001679  -0.0000911   0.0002754  -0.0005527   0.0003000
   92   0.0009234   0.0005177  -0.0007508  -0.0009073   0.0011217   0.0001093
   93   0.0007298   0.0009577  -0.0000531  -0.0000637  -0.0000729   0.0015595
           85          86          87          88          89          90
    1   0.0006629  -0.0002606  -0.0000210   0.0007544  -0.0011693   0.0006334
    2  -0.0002263  -0.0002639   0.0002062  -0.0009714  -0.0007931   0.0000562
    3   0.0000388   0.0001788  -0.0000969   0.0000659  -0.0005570  -0.0001333
    4  -0.0000500   0.0000300  -0.0000238  -0.0001781   0.0000799  -0.0002091
    5   0.0000665   0.0000654  -0.0000623   0.0001955  -0.0000257  -0.0002746
    6   0.0000877  -0.0000738  -0.0000170  -0.0000474   0.0000664  -0.0001571
    7   0.0009149   0.0002331   0.0007182  -0.0072022  -0.0028365  -0.0040318
    8  -0.0018832  -0.0011595   0.0018331  -0.0057186  -0.0001038  -0.0040612
    9   0.0038202   0.0023985  -0.0022047   0.0010504  -0.0012103   0.0069609
   10   0.0000509   0.0002758   0.0001348  -0.0007031  -0.0002330   0.0012693
   11  -0.0000047   0.0000156   0.0000150  -0.0000666   0.0003479   0.0002369
   12  -0.0002142   0.0000280   0.0002328   0.0000862   0.0001619  -0.0012796
   13  -0.0022277  -0.0016699   0.0016973   0.0018657  -0.0004382   0.0038351
   14  -0.0008150  -0.0004212   0.0006137   0.0035234  -0.0054973   0.0034199
   15  -0.0000265   0.0000515  -0.0000300   0.0036789   0.0006175  -0.0028597
   16   0.0000460   0.0000009  -0.0000033  -0.0005578   0.0029549  -0.0003204
   17   0.0002863   0.0002139  -0.0001630   0.0009991   0.0014702   0.0012763
   18  -0.0000911  -0.0001016   0.0000521  -0.0017262   0.0021953  -0.0005565
   19  -0.0188002  -0.0143908   0.0169265   0.0003685  -0.0001729   0.0014500
   20  -0.0047868  -0.0038259   0.0040705   0.0007802  -0.0001810   0.0009992
   21  -0.0112385  -0.0093711   0.0102189  -0.0003043   0.0001873  -0.0017398
   22   0.0006367   0.0006809  -0.0001082   0.0000614   0.0000509  -0.0003768
   23   0.0006076   0.0007660  -0.0004266  -0.0000547   0.0000044  -0.0001534
   24   0.0000476   0.0000298   0.0010451   0.0000882   0.0000026  -0.0001722
   25   0.0005333   0.0001636  -0.0007137  -0.0001911   0.0000946  -0.0002835
   26  -0.0002159  -0.0000105  -0.0002678   0.0000865  -0.0000251   0.0001049
   27   0.0001176  -0.0002272   0.0003762  -0.0000380   0.0000649  -0.0000211
   28  -0.1930940  -0.0452920  -0.1154331   0.0000677  -0.0000356   0.0003609
   29  -0.0398419  -0.0481199  -0.0290613  -0.0002349  -0.0000161  -0.0002314
   30  -0.1065858  -0.0316316  -0.1315568   0.0001978  -0.0000765   0.0003529
   31   0.0093175  -0.0157943  -0.0247244  -0.0002727  -0.0000553  -0.0001043
   32   0.0000971  -0.0069901  -0.0076936  -0.0000774   0.0002926   0.0004211
   33   0.0044658  -0.0128308  -0.0163917   0.0002400   0.0002069   0.0004027
   34  -0.0014892   0.0041086   0.0043269   0.0003390  -0.0000261   0.0000371
   35   0.0026553  -0.0013974  -0.0018604   0.0000816  -0.0002918  -0.0002608
   36  -0.0004046  -0.0007294  -0.0011046  -0.0001496  -0.0001127  -0.0002799
   37  -0.0006559   0.0017446   0.0032538   0.0000926  -0.0000017   0.0000793
   38  -0.0006259   0.0000903   0.0003359   0.0000704  -0.0000183   0.0000004
   39  -0.0016440   0.0009964   0.0015525  -0.0001527  -0.0000080  -0.0001259
   40  -0.0114871   0.0259868  -0.0075012   0.0000769   0.0000252   0.0001343
   41  -0.0013902   0.0022462  -0.0005597  -0.0001813   0.0000644  -0.0001367
   42  -0.0089290   0.0188131  -0.0054680  -0.0000312  -0.0001553  -0.0000984
   43   0.0004145  -0.0006686   0.0000111  -0.0000145   0.0000936  -0.0000113
   44   0.0002442   0.0007629   0.0000240   0.0000795   0.0000127   0.0000808
   45  -0.0001397  -0.0000765  -0.0001452  -0.0000696   0.0000104  -0.0000538
   46   0.0003425   0.0000348   0.0006997  -0.0000349  -0.0000126  -0.0000579
   47  -0.0002830   0.0016431  -0.0000180   0.0000003  -0.0000267  -0.0000213
   48   0.0006373  -0.0003177   0.0010164   0.0000070   0.0000021  -0.0000212
   49   0.0003877   0.0007502   0.0002045  -0.0005634   0.0000511  -0.0003752
   50   0.0035805  -0.0054814   0.0020408   0.0003562   0.0000597   0.0003000
   51  -0.0004433   0.0012155   0.0003941   0.0000324   0.0002885   0.0001151
   52  -0.0008812   0.0015745  -0.0006249   0.0001205   0.0000326   0.0000792
   53  -0.0000931  -0.0000082  -0.0000597   0.0003104  -0.0000244   0.0001907
   54  -0.0004519   0.0005490   0.0000049  -0.0001419   0.0000009  -0.0001395
   55   0.0001071  -0.0002488   0.0003363   0.0001126   0.0000369   0.0001924
   56  -0.0000751   0.0000191   0.0000284  -0.0000822  -0.0000256  -0.0000050
   57  -0.0000508   0.0000398   0.0002222   0.0000059  -0.0000687  -0.0001587
   58   0.0000752   0.0000929  -0.0000465   0.0022033   0.0007184   0.0003894
   59   0.0000468   0.0000561  -0.0000607  -0.0011673   0.0000993  -0.0022147
   60  -0.0000071  -0.0000383   0.0000184   0.0001580   0.0008577   0.0039467
   61  -0.0000154   0.0000041  -0.0000032  -0.0006110   0.0006530  -0.0003013
   62  -0.0000415   0.0000410  -0.0000078   0.0002886  -0.0007215  -0.0006886
   63  -0.0000197   0.0000216  -0.0000124  -0.0009367  -0.0000500   0.0007633
   64  -0.0000372   0.0000063  -0.0000050  -0.0002517  -0.0001594  -0.0002560
   65   0.0000118   0.0000020  -0.0000046   0.0003017   0.0001011   0.0003176
   66  -0.0000069  -0.0000107   0.0000038  -0.0000276  -0.0000055  -0.0000867
   67   0.0000300   0.0000352  -0.0000234   0.0006837   0.0009694   0.0009347
   68  -0.0000139   0.0000039   0.0000025   0.0004476  -0.0006330  -0.0005862
   69  -0.0000032  -0.0000268   0.0000159   0.0011574  -0.0014262  -0.0005685
   70   0.0000095  -0.0000044   0.0000017  -0.0000291  -0.0001163  -0.0000624
   71   0.0000167  -0.0000002  -0.0000055  -0.0006676   0.0005322   0.0001711
   72  -0.0000013   0.0000013   0.0000006   0.0001261  -0.0001545  -0.0003602
   73  -0.0000223  -0.0000270   0.0000415   0.0050689   0.0203386  -0.0055832
   74  -0.0000015  -0.0001059   0.0000620  -0.0001599  -0.0108307   0.0055320
   75   0.0000757   0.0000176  -0.0000454   0.0118054   0.0348942  -0.0148730
   76  -0.0000886  -0.0000394   0.0000073  -0.1411739  -0.0038266  -0.1984393
   77  -0.0000320   0.0001249  -0.0000741   0.0196791  -0.0424200   0.0663958
   78  -0.0001541  -0.0001158   0.0001042  -0.2171770   0.0296348  -0.3531196
   79   0.0000138   0.0000166  -0.0000142  -0.0011967  -0.0001803  -0.0012038
   80   0.0000166  -0.0000089   0.0000000  -0.0021414   0.0000682  -0.0004263
   81   0.0000146  -0.0000026   0.0000144   0.0019020  -0.0000566   0.0002544
   82  -0.0000302  -0.0000097  -0.0000005   0.0003084  -0.0020830   0.0021033
   83   0.0000063   0.0000120  -0.0000108  -0.0005328  -0.0060262  -0.0008862
   84  -0.0000204  -0.0000043   0.0000045   0.0004208   0.0036846   0.0011789
   85   0.2151652   0.0426420   0.1209186   0.0001645   0.0000409   0.0002190
   86   0.0426420   0.0616589   0.0311448   0.0001245  -0.0000123   0.0001426
   87   0.1209186   0.0311448   0.1418938  -0.0000852   0.0000033  -0.0001379
   88   0.0001645   0.0001245  -0.0000852   0.1411721  -0.0148816   0.2000371
   89   0.0000409  -0.0000123   0.0000033  -0.0148816   0.0635601  -0.0688785
   90   0.0002190   0.0001426  -0.0001379   0.2000371  -0.0688785   0.3638143
   91   0.0000065  -0.0001000   0.0000534  -0.0004802   0.0000883  -0.0001382
   92   0.0000115   0.0000840  -0.0000442  -0.0003871   0.0010598  -0.0008208
   93  -0.0000110  -0.0000704   0.0000401  -0.0001721  -0.0001193  -0.0008468
           91          92          93
    1  -0.0088559   0.0012902  -0.0041601
    2   0.0247567  -0.0030771   0.0125419
    3  -0.0148350   0.0017003  -0.0072194
    4   0.0000630   0.0004251   0.0000772
    5  -0.0003523  -0.0001058  -0.0002367
    6  -0.0001522   0.0002211  -0.0002662
    7  -0.0045384   0.0000185  -0.0013568
    8  -0.0023472   0.0008978  -0.0017714
    9  -0.0025171   0.0006502  -0.0009920
   10   0.0001001  -0.0001187  -0.0000751
   11  -0.0001310   0.0000792   0.0000909
   12   0.0001188  -0.0000420   0.0001061
   13   0.0004131   0.0002438   0.0001870
   14  -0.0001130   0.0002435   0.0000274
   15   0.0001511   0.0000377   0.0003074
   16  -0.0000098  -0.0000219  -0.0000719
   17  -0.0000477   0.0000052  -0.0000140
   18   0.0000191  -0.0000688  -0.0000089
   19  -0.0004286  -0.0001410  -0.0000922
   20   0.0017078  -0.0003919   0.0008249
   21  -0.0002808   0.0000597  -0.0000055
   22   0.0000295   0.0000081   0.0000387
   23  -0.0000282   0.0000164  -0.0000006
   24   0.0000016   0.0000176   0.0000184
   25  -0.0005928   0.0001114  -0.0002715
   26   0.0000096   0.0000414  -0.0000149
   27  -0.0002784   0.0000590  -0.0001214
   28   0.0003599  -0.0002599   0.0002535
   29   0.0003173   0.0000098   0.0000581
   30  -0.0001203  -0.0000657   0.0000066
   31   0.0000631  -0.0000521   0.0000488
   32   0.0001008  -0.0000958   0.0000382
   33   0.0000060  -0.0000049   0.0000070
   34  -0.0000822   0.0000835  -0.0000598
   35  -0.0001069   0.0000988  -0.0000496
   36   0.0000366  -0.0000068   0.0000144
   37  -0.0000439   0.0000302  -0.0000257
   38  -0.0000132   0.0000181  -0.0000086
   39   0.0000556  -0.0000394   0.0000357
   40   0.0001467   0.0000952   0.0000965
   41  -0.0001939   0.0004866  -0.0003458
   42   0.0000339  -0.0001074  -0.0000555
   43   0.0000385   0.0000557   0.0000042
   44  -0.0000212   0.0000181  -0.0000147
   45   0.0000238   0.0000189   0.0000003
   46   0.0000701  -0.0000394  -0.0000103
   47   0.0000455  -0.0000264   0.0000345
   48   0.0000375  -0.0000527  -0.0000260
   49  -0.0010134  -0.0023498   0.0021457
   50   0.0026907   0.0004436   0.0010561
   51  -0.0018824  -0.0002771   0.0010021
   52  -0.0004551  -0.0004396   0.0000758
   53  -0.0011373   0.0006105  -0.0006314
   54   0.0001839  -0.0001913   0.0004012
   55   0.0002098   0.0001551  -0.0002499
   56   0.0001622  -0.0001921  -0.0001794
   57   0.0002697   0.0000441   0.0001863
   58  -0.0435171   0.0115754  -0.0069173
   59   0.0108872  -0.2211867   0.1108321
   60  -0.0071364   0.1102778  -0.1174683
   61  -0.0012612  -0.0000771   0.0023580
   62  -0.0200699   0.0029259   0.0209859
   63   0.0157822  -0.0022343  -0.0169814
   64   0.0005691  -0.0006425  -0.0001053
   65  -0.0002756   0.0000660  -0.0003508
   66  -0.0006451   0.0002690   0.0010575
   67  -0.0031261   0.0005742   0.0042784
   68   0.0004492   0.0009880  -0.0010945
   69   0.0034132  -0.0009102  -0.0026238
   70   0.0010345  -0.0001814  -0.0009928
   71   0.0003260   0.0010641  -0.0001220
   72  -0.0007843   0.0002608   0.0006067
   73  -0.0008470  -0.0002477  -0.0011039
   74  -0.0052988  -0.0232557  -0.0176354
   75   0.0027139   0.0158672   0.0107117
   76   0.0006596  -0.0011683  -0.0010482
   77  -0.0023529  -0.0049951  -0.0051473
   78  -0.0008324  -0.0044085  -0.0015518
   79  -0.0000425   0.0009234   0.0007298
   80   0.0001679   0.0005177   0.0009577
   81  -0.0000911  -0.0007508  -0.0000531
   82   0.0002754  -0.0009073  -0.0000637
   83  -0.0005527   0.0011217  -0.0000729
   84   0.0003000   0.0001093   0.0015595
   85   0.0000065   0.0000115  -0.0000110
   86  -0.0001000   0.0000840  -0.0000704
   87   0.0000534  -0.0000442   0.0000401
   88  -0.0004802  -0.0003871  -0.0001721
   89   0.0000883   0.0010598  -0.0001193
   90  -0.0001382  -0.0008208  -0.0008468
   91   0.0612552  -0.0085675   0.0064939
   92  -0.0085675   0.2425302  -0.1195679
   93   0.0064939  -0.1195679   0.1321593
 Gradient time:  CPU 18063.84 s  wall 6488.95 s
 **********************************************************************
 **                                                                  **
 **                       VIBRATIONAL ANALYSIS                       **
 **                       --------------------                       **
 **                                                                  **
 **        VIBRATIONAL FREQUENCIES (CM**-1) AND NORMAL MODES         **
 **     FORCE CONSTANTS (mDYN/ANGSTROM) AND REDUCED MASSES (AMU)     **
 **                  INFRARED INTENSITIES (KM/MOL)                   **
 **                                                                  **
 **********************************************************************


 Mode:                 1                      2                      3
 Frequency:        46.75                  55.54                 102.37
 Force Cnst:      0.0064                 0.0109                 0.0209
 Red. Mass:       4.9390                 5.9800                 3.3869
 IR Active:          YES                    YES                    YES
 IR Intens:        2.198                  0.517                  7.471
 Raman Active:       YES                    YES                    YES
               X      Y      Z        X      Y      Z        X      Y      Z
 C         -0.019  0.016 -0.021   -0.002  0.059  0.051   -0.035  0.027  0.065
 H          0.061  0.033 -0.026   -0.001  0.098  0.029   -0.082 -0.027  0.093
 C         -0.010  0.014 -0.045   -0.010  0.066  0.094   -0.029  0.016  0.016
 H          0.010  0.043 -0.063   -0.030  0.035  0.111   -0.095  0.030 -0.002
 O         -0.000 -0.033 -0.079   -0.010  0.102  0.124   -0.006  0.028  0.051
 H          0.020 -0.027 -0.093   -0.010  0.116  0.160   -0.004  0.027  0.045
 C         -0.021  0.039 -0.030    0.004  0.074  0.057    0.014 -0.046 -0.058
 H         -0.039  0.055 -0.041    0.051  0.149  0.027    0.089 -0.075 -0.032
 H         -0.006  0.049 -0.010   -0.018  0.076  0.116    0.001 -0.062 -0.125
 C         -0.025  0.031 -0.045   -0.010 -0.013 -0.043   -0.027 -0.039 -0.101
 C          0.055 -0.047  0.042   -0.142 -0.094 -0.056   -0.121 -0.015 -0.171
 O          0.241 -0.116  0.234   -0.259 -0.083 -0.014    0.203 -0.115  0.066
 H         -0.058 -0.043 -0.068   -0.131 -0.168 -0.113   -0.477  0.095 -0.429
 C         -0.034 -0.005 -0.139    0.017 -0.005 -0.057   -0.012  0.013  0.073
 H         -0.042 -0.060 -0.188    0.004 -0.046 -0.100   -0.039  0.069  0.087
 H         -0.016  0.063 -0.187    0.076  0.019 -0.069    0.045 -0.074  0.143
 C         -0.053 -0.031 -0.097   -0.016  0.022  0.005   -0.042  0.102  0.121
 H         -0.054 -0.040 -0.134   -0.001  0.028  0.005   -0.040  0.129  0.227
 H         -0.084 -0.080 -0.072   -0.065  0.005  0.010   -0.081  0.192  0.066
 C         -0.064  0.044  0.096    0.000  0.015  0.057   -0.008  0.012 -0.011
 C          0.020 -0.112  0.201   -0.021 -0.200  0.058   -0.082  0.056 -0.093
 H         -0.021 -0.094  0.290   -0.018 -0.221  0.050   -0.045  0.068 -0.170
 H          0.116 -0.188  0.103    0.044 -0.276 -0.042   -0.158  0.070 -0.073
 H          0.040 -0.174  0.289   -0.096 -0.258  0.163   -0.108  0.066 -0.102
 C         -0.107  0.146 -0.006    0.129  0.091 -0.063    0.055 -0.019  0.008
 O         -0.010  0.065 -0.113    0.296 -0.027 -0.197    0.067 -0.015  0.023
 H         -0.156  0.250 -0.091    0.141  0.263 -0.082    0.080 -0.013  0.039
 H         -0.171  0.187  0.096    0.087  0.056 -0.027    0.070 -0.054 -0.029
 H         -0.050  0.087 -0.027    0.045 -0.027 -0.115    0.039 -0.133 -0.158
 H          0.004  0.023 -0.128    0.171  0.020 -0.118    0.023  0.023  0.056
 H         -0.135  0.111  0.203   -0.073  0.074  0.154    0.027 -0.010 -0.047
 TransDip  -0.039  0.018 -0.020   -0.009  0.015  0.015   -0.076  0.026 -0.034

 Mode:                 4                      5                      6
 Frequency:       123.09                 155.60                 180.81
 Force Cnst:      0.0427                 0.0500                 0.0459
 Red. Mass:       4.7846                 3.5039                 2.3856
 IR Active:          YES                    YES                    YES
 IR Intens:        6.545                  2.713                  1.336
 Raman Active:       YES                    YES                    YES
               X      Y      Z        X      Y      Z        X      Y      Z
 C         -0.023 -0.014 -0.020   -0.025 -0.018 -0.006    0.028  0.039 -0.086
 H          0.026  0.040 -0.048    0.000 -0.045  0.010    0.018  0.029 -0.080
 C         -0.108 -0.032  0.050   -0.002 -0.024 -0.060   -0.028  0.026 -0.069
 H         -0.254 -0.134  0.090    0.028  0.024 -0.084   -0.039  0.005 -0.058
 O         -0.126  0.166  0.208    0.021 -0.102 -0.098   -0.093  0.089 -0.081
 H         -0.192  0.168  0.311    0.025 -0.139 -0.206   -0.121  0.107  0.011
 C         -0.041 -0.127 -0.056   -0.029 -0.008 -0.016   -0.053 -0.038 -0.025
 H          0.020 -0.215 -0.002   -0.070 -0.017 -0.018   -0.071 -0.076 -0.009
 H         -0.063 -0.157 -0.166   -0.021 -0.003 -0.009   -0.074 -0.053 -0.062
 C         -0.022 -0.067  0.015   -0.020  0.004  0.015   -0.029 -0.019  0.027
 C          0.147  0.057  0.020    0.005 -0.016  0.043   -0.066  0.013 -0.013
 O          0.186  0.092 -0.175   -0.055 -0.004  0.031   -0.005 -0.004  0.023
 H          0.251  0.147  0.205    0.073 -0.053  0.078   -0.154  0.046 -0.070
 C         -0.034 -0.077 -0.004   -0.025 -0.005 -0.014    0.016  0.020  0.095
 H         -0.011 -0.063  0.031   -0.027 -0.018 -0.025    0.072  0.067  0.186
 H         -0.096 -0.076 -0.011   -0.020  0.011 -0.025   -0.046 -0.046  0.137
 C          0.004 -0.116 -0.066   -0.030 -0.005 -0.004    0.064  0.060 -0.023
 H          0.026 -0.133 -0.172   -0.030 -0.001  0.012    0.077  0.067 -0.014
 H          0.042 -0.203 -0.014   -0.041  0.005 -0.010    0.134  0.092 -0.034
 C         -0.036  0.020  0.014   -0.035  0.034  0.008    0.014 -0.012 -0.037
 C         -0.029  0.020  0.024   -0.025  0.206 -0.000    0.135 -0.042  0.095
 H         -0.024  0.109  0.022   -0.006  0.438 -0.019    0.044 -0.422  0.250
 H         -0.082 -0.015 -0.020   -0.229  0.172 -0.035    0.497  0.123  0.297
 H          0.023 -0.021  0.075    0.145  0.150  0.046   -0.006  0.135 -0.140
 C         -0.046  0.049 -0.008   -0.104  0.024  0.051   -0.033 -0.055  0.013
 O          0.125 -0.023 -0.040    0.282 -0.088  0.059    0.054 -0.068  0.045
 H         -0.096  0.150 -0.093   -0.238  0.222 -0.168   -0.082 -0.032 -0.057
 H         -0.129  0.017  0.083   -0.310 -0.069  0.271   -0.092 -0.081  0.078
 H         -0.086 -0.039  0.097   -0.039  0.023  0.034   -0.020 -0.088  0.038
 H         -0.013  0.093  0.057    0.241  0.094  0.115    0.029  0.007  0.072
 H         -0.032  0.032  0.031    0.022 -0.000 -0.051   -0.067 -0.032 -0.062
 TransDip  -0.063  0.003  0.053   -0.012  0.051  0.009   -0.001  0.008  0.036

 Mode:                 7                      8                      9
 Frequency:       194.77                 222.13                 244.54
 Force Cnst:      0.0535                 0.0405                 0.1051
 Red. Mass:       2.3935                 1.3935                 2.9841
 IR Active:          YES                    YES                    YES
 IR Intens:        1.419                  2.454                  0.387
 Raman Active:       YES                    YES                    YES
               X      Y      Z        X      Y      Z        X      Y      Z
 C         -0.045  0.084  0.056    0.015  0.030 -0.024    0.015  0.024  0.007
 H         -0.057  0.046  0.077    0.013  0.013 -0.014    0.105  0.087 -0.025
 C         -0.041  0.068 -0.035    0.000  0.032 -0.038   -0.040 -0.008 -0.001
 H         -0.060  0.138 -0.078   -0.002  0.029 -0.036   -0.014  0.042 -0.024
 O         -0.026  0.004 -0.072   -0.042  0.069 -0.055   -0.067 -0.074 -0.082
 H         -0.012 -0.011 -0.134   -0.035  0.118  0.073   -0.080 -0.107 -0.156
 C         -0.035 -0.007 -0.049   -0.011 -0.007 -0.019   -0.056 -0.035  0.020
 H         -0.009 -0.027 -0.035   -0.014 -0.019 -0.014   -0.057 -0.078  0.041
 H         -0.084 -0.032 -0.075   -0.029 -0.017 -0.033   -0.038 -0.037 -0.028
 C          0.008 -0.039 -0.022    0.006 -0.009  0.002   -0.070  0.004  0.029
 C          0.147 -0.076  0.070    0.017 -0.016  0.011   -0.101  0.061 -0.022
 O          0.014 -0.031 -0.050   -0.006 -0.011  0.004    0.024  0.040 -0.006
 H          0.404 -0.145  0.264    0.050 -0.031  0.031   -0.261  0.151 -0.101
 C          0.034 -0.030 -0.074    0.027  0.009  0.019   -0.051 -0.017 -0.033
 H          0.009 -0.111 -0.159    0.041  0.011  0.035   -0.009 -0.041 -0.008
 H          0.164  0.020 -0.097    0.037 -0.009  0.034   -0.136  0.028 -0.076
 C         -0.050  0.092  0.053    0.021  0.061  0.004    0.013 -0.124 -0.107
 H          0.003  0.139  0.158    0.035  0.079  0.055    0.008 -0.177 -0.316
 H         -0.171  0.151  0.009    0.018  0.107 -0.021    0.064 -0.308 -0.000
 C         -0.037  0.029  0.025   -0.000 -0.016  0.004    0.036  0.059  0.032
 C         -0.092 -0.059 -0.018    0.005 -0.063  0.014    0.002 -0.036  0.002
 H         -0.089 -0.369 -0.055    0.040  0.467 -0.007    0.022  0.033 -0.033
 H          0.093  0.044  0.110   -0.324 -0.336 -0.329   -0.049 -0.106 -0.089
 H         -0.321  0.064 -0.153    0.290 -0.347  0.380   -0.001 -0.100  0.099
 C          0.077 -0.023  0.046    0.001 -0.045  0.021    0.200  0.017  0.049
 O          0.034  0.009  0.081   -0.019 -0.031  0.041    0.068  0.108  0.132
 H          0.138 -0.047  0.130    0.008 -0.065  0.034    0.330 -0.065  0.235
 H          0.133 -0.069 -0.049    0.011 -0.056  0.003    0.336 -0.045 -0.156
 H         -0.043  0.003  0.035   -0.000 -0.025  0.015   -0.065 -0.003  0.023
 H          0.031  0.024  0.087    0.031 -0.050  0.009    0.061  0.114  0.139
 H         -0.078  0.018  0.013   -0.040 -0.015  0.008    0.017  0.076  0.063
 TransDip   0.034 -0.001  0.017    0.040 -0.006  0.030   -0.005 -0.019 -0.004

 Mode:                10                     11                     12
 Frequency:       268.54                 280.06                 320.37
 Force Cnst:      0.1380                 0.1405                 0.1347
 Red. Mass:       3.2472                 3.0396                 2.2280
 IR Active:          YES                    YES                    YES
 IR Intens:        7.039                  3.512                 13.790
 Raman Active:       YES                    YES                    YES
               X      Y      Z        X      Y      Z        X      Y      Z
 C         -0.012 -0.008 -0.073   -0.015  0.039 -0.008   -0.022 -0.062 -0.039
 H         -0.020 -0.007 -0.073   -0.054  0.101 -0.046   -0.078 -0.115 -0.012
 C          0.012 -0.012 -0.056    0.026  0.071  0.074   -0.042 -0.071  0.005
 H         -0.060 -0.044 -0.046    0.185  0.096  0.075   -0.035 -0.143  0.051
 O          0.114  0.007  0.074   -0.024 -0.027 -0.076   -0.001 -0.046  0.104
 H          0.096 -0.068 -0.111   -0.023 -0.037 -0.107   -0.152 -0.287 -0.351
 C          0.035 -0.047 -0.084   -0.033  0.155  0.189   -0.073  0.055  0.021
 H          0.024 -0.140 -0.041   -0.058  0.422  0.053   -0.138  0.187 -0.055
 H          0.018 -0.070 -0.172   -0.107  0.180  0.488   -0.044  0.101  0.198
 C          0.045  0.005  0.009    0.030 -0.070  0.041   -0.065 -0.006 -0.024
 C          0.013 -0.003  0.006   -0.035 -0.027 -0.045    0.006 -0.016  0.016
 O         -0.056 -0.006  0.067    0.112 -0.026 -0.158    0.032 -0.010 -0.037
 H          0.025 -0.062 -0.034   -0.163  0.117 -0.047    0.078 -0.005  0.097
 C          0.004  0.010  0.094    0.067 -0.061  0.037   -0.019  0.011 -0.036
 H          0.020  0.124  0.194    0.077 -0.069  0.042   -0.034 -0.038 -0.086
 H         -0.102 -0.083  0.153    0.067 -0.060  0.036    0.068  0.031 -0.042
 C          0.056 -0.021 -0.025    0.065 -0.034 -0.000   -0.057  0.078  0.049
 H          0.070 -0.032 -0.090    0.125 -0.026 -0.068   -0.099  0.113  0.261
 H          0.154 -0.044 -0.004    0.085 -0.083  0.029   -0.116  0.257 -0.055
 C         -0.035  0.052 -0.075   -0.034  0.008 -0.019    0.030  0.006 -0.098
 C         -0.089 -0.167 -0.099   -0.060 -0.056 -0.030    0.147 -0.029  0.007
 H         -0.065 -0.277 -0.160   -0.046 -0.097 -0.065    0.081  0.087  0.160
 H         -0.011 -0.233 -0.189   -0.043 -0.078 -0.060    0.199 -0.092 -0.076
 H         -0.257 -0.206 -0.005   -0.129 -0.066  0.000    0.301 -0.104  0.086
 C         -0.115  0.080 -0.047   -0.107  0.013 -0.004    0.019  0.006 -0.071
 O          0.038  0.128  0.153    0.007 -0.002  0.040    0.030  0.066  0.054
 H         -0.229  0.066 -0.191   -0.191  0.048 -0.120    0.021 -0.045 -0.059
 H         -0.248  0.022  0.095   -0.205  0.004  0.118    0.020 -0.030 -0.092
 H          0.036 -0.025  0.031    0.088 -0.105 -0.028   -0.071 -0.000 -0.015
 H          0.089  0.263  0.144    0.085  0.033  0.001   -0.094  0.226  0.151
 H         -0.051  0.107  0.013   -0.046  0.017 -0.007    0.035  0.027 -0.061
 TransDip   0.003 -0.002 -0.085   -0.027  0.021  0.050   -0.085 -0.018 -0.081

 Mode:                13                     14                     15
 Frequency:       334.50                 351.91                 388.96
 Force Cnst:      0.0801                 0.1681                 0.2156
 Red. Mass:       1.2156                 2.3037                 2.4190
 IR Active:          YES                    YES                    YES
 IR Intens:       62.662                  3.076                  2.777
 Raman Active:       YES                    YES                    YES
               X      Y      Z        X      Y      Z        X      Y      Z
 C         -0.008 -0.029 -0.018   -0.081  0.075 -0.037   -0.041  0.110  0.029
 H         -0.008 -0.063  0.002   -0.073  0.138 -0.075   -0.090  0.157 -0.003
 C         -0.004 -0.038 -0.018   -0.041  0.087 -0.015   -0.092  0.079  0.022
 H          0.035 -0.056 -0.003   -0.054  0.120 -0.037   -0.169  0.162 -0.038
 O          0.005 -0.049 -0.021    0.121 -0.036  0.043    0.081 -0.101  0.072
 H          0.326  0.395  0.760    0.245 -0.024 -0.107    0.301 -0.003  0.023
 C         -0.032  0.015  0.006   -0.036  0.062 -0.040   -0.074 -0.047 -0.037
 H         -0.059  0.073 -0.026   -0.020  0.115 -0.063   -0.032 -0.221  0.055
 H         -0.017  0.030  0.067   -0.122  0.039  0.021   -0.122 -0.104 -0.225
 C         -0.028 -0.008 -0.004    0.003 -0.029 -0.030   -0.019 -0.022  0.078
 C         -0.000 -0.011  0.008    0.049 -0.062 -0.004   -0.070  0.049  0.025
 O          0.009 -0.007 -0.016    0.008 -0.055 -0.031    0.008  0.045  0.008
 H          0.029 -0.003  0.044    0.173 -0.108  0.079   -0.229  0.141 -0.052
 C         -0.024 -0.005 -0.001   -0.081 -0.013  0.129    0.130 -0.020 -0.071
 H         -0.021 -0.004  0.003   -0.063  0.228  0.326    0.143 -0.282 -0.252
 H         -0.015 -0.013  0.006   -0.265 -0.222  0.267    0.299  0.198 -0.217
 C         -0.026  0.015  0.009   -0.003 -0.033 -0.041    0.067  0.016  0.019
 H         -0.038  0.026  0.075    0.047 -0.050 -0.193    0.132  0.023 -0.059
 H         -0.038  0.073 -0.024    0.103 -0.139  0.028    0.018 -0.060  0.055
 C          0.005  0.021 -0.023   -0.077  0.034 -0.029   -0.020  0.042 -0.061
 C          0.025 -0.001 -0.009    0.017  0.055  0.072    0.040 -0.005 -0.005
 H          0.012 -0.034  0.017   -0.042  0.145  0.207    0.000  0.035  0.084
 H          0.075 -0.006 -0.018    0.055  0.029  0.041    0.102 -0.067 -0.083
 H          0.015  0.004 -0.013    0.160  0.022  0.092    0.098 -0.060  0.064
 C          0.010  0.020 -0.009    0.061 -0.032 -0.012   -0.034 -0.032 -0.016
 O          0.014  0.049  0.035   -0.010 -0.022 -0.035   -0.023 -0.048 -0.020
 H          0.006  0.017 -0.017    0.182 -0.041  0.148   -0.061 -0.035 -0.050
 H         -0.002 -0.009 -0.005    0.170 -0.099 -0.182   -0.061 -0.048  0.014
 H         -0.033 -0.003  0.001    0.001 -0.040 -0.022   -0.034 -0.094  0.122
 H          0.242 -0.124 -0.125   -0.009 -0.077 -0.044    0.061 -0.137 -0.083
 H          0.019  0.031 -0.010   -0.121  0.016 -0.055   -0.060  0.013 -0.104
 TransDip   0.171  0.061  0.177   -0.010  0.024 -0.050    0.002  0.031 -0.044

 Mode:                16                     17                     18
 Frequency:       419.42                 437.81                 477.92
 Force Cnst:      0.2985                 0.3786                 0.4124
 Red. Mass:       2.8804                 3.3522                 3.0646
 IR Active:          YES                    YES                    YES
 IR Intens:        0.687                 11.941                  0.700
 Raman Active:       YES                    YES                    YES
               X      Y      Z        X      Y      Z        X      Y      Z
 C          0.018 -0.076 -0.036    0.038 -0.041 -0.128   -0.124 -0.067 -0.009
 H          0.100 -0.179  0.029    0.130 -0.099 -0.088   -0.215 -0.136  0.024
 C         -0.082 -0.119 -0.119    0.098 -0.041 -0.114    0.025  0.000 -0.031
 H         -0.150 -0.211 -0.065    0.133 -0.135 -0.054    0.068 -0.021 -0.013
 O         -0.028 -0.027  0.056    0.176  0.106  0.028   -0.024  0.072 -0.059
 H         -0.023 -0.022  0.066    0.107  0.029 -0.092   -0.092  0.091  0.094
 C         -0.118  0.117 -0.115   -0.036 -0.058  0.065    0.085  0.012 -0.002
 H         -0.305  0.368 -0.267   -0.204 -0.057  0.037    0.081  0.028 -0.010
 H         -0.073  0.205  0.244   -0.065 -0.060  0.131    0.022 -0.007  0.021
 C          0.033  0.028 -0.038   -0.057 -0.078  0.133    0.166 -0.010  0.048
 C          0.017  0.025 -0.034   -0.100  0.006  0.077    0.026  0.051 -0.036
 O         -0.011  0.018  0.031    0.029  0.011 -0.040   -0.030  0.049  0.049
 H          0.022 -0.013 -0.066   -0.275  0.162  0.043   -0.177  0.067 -0.225
 C          0.154  0.072  0.027   -0.019 -0.102 -0.030    0.051 -0.104 -0.006
 H          0.122  0.045 -0.026    0.086 -0.223 -0.011   -0.077 -0.169 -0.185
 H          0.198  0.085  0.020   -0.011 -0.018 -0.092    0.173  0.017 -0.084
 C          0.133 -0.027  0.036   -0.028  0.095 -0.100   -0.043 -0.103  0.117
 H          0.087 -0.062 -0.030    0.020  0.189  0.203    0.047 -0.067  0.116
 H          0.237 -0.040  0.052   -0.101  0.346 -0.243   -0.092 -0.091  0.104
 C         -0.031  0.010  0.071   -0.057 -0.013  0.057   -0.160 -0.005 -0.093
 C         -0.099  0.013  0.041   -0.105  0.030  0.051   -0.027  0.030  0.085
 H         -0.059 -0.019 -0.047   -0.074  0.016 -0.019   -0.141  0.099  0.333
 H         -0.149  0.033  0.069   -0.171  0.080  0.116    0.101  0.044  0.100
 H         -0.170  0.036  0.022   -0.137  0.075 -0.009    0.184  0.023  0.051
 C          0.036  0.004  0.056    0.040  0.012  0.022    0.010 -0.029 -0.113
 O          0.001 -0.031 -0.023   -0.000  0.003 -0.024    0.033  0.053  0.031
 H          0.106  0.021  0.146    0.144  0.027  0.155    0.163 -0.035  0.081
 H          0.102 -0.010 -0.034    0.130 -0.022 -0.112    0.120 -0.180 -0.329
 H          0.011 -0.138  0.053   -0.057 -0.012  0.107    0.157  0.015  0.048
 H         -0.146 -0.020  0.065   -0.119  0.052  0.053    0.016  0.190  0.063
 H         -0.042  0.011  0.073   -0.081 -0.000  0.077   -0.126  0.031 -0.038
 TransDip  -0.025  0.007 -0.007   -0.109 -0.003  0.018    0.001 -0.025  0.008

 Mode:                19                     20                     21
 Frequency:       507.83                 574.92                 586.30
 Force Cnst:      0.5004                 0.3400                 0.2807
 Red. Mass:       3.2933                 1.7459                 1.3861
 IR Active:          YES                    YES                    YES
 IR Intens:        5.126                 48.883                 55.801
 Raman Active:       YES                    YES                    YES
               X      Y      Z        X      Y      Z        X      Y      Z
 C         -0.008 -0.013  0.139   -0.001 -0.016  0.023   -0.007 -0.039 -0.004
 H         -0.025 -0.132  0.206   -0.054 -0.042  0.034   -0.026 -0.086  0.021
 C         -0.002  0.047 -0.137    0.028  0.001 -0.004    0.021 -0.018 -0.012
 H         -0.094  0.127 -0.198    0.052  0.018 -0.012    0.041 -0.041  0.000
 O          0.120  0.157 -0.047    0.033  0.010 -0.037    0.011  0.056  0.013
 H          0.077  0.115 -0.106    0.096  0.129  0.201   -0.143 -0.111 -0.227
 C         -0.099  0.056 -0.081   -0.001 -0.007  0.020   -0.005 -0.006  0.002
 H         -0.271  0.182 -0.170    0.005 -0.184  0.108   -0.034 -0.104  0.045
 H         -0.166  0.070  0.129    0.063 -0.021 -0.176    0.040 -0.005 -0.087
 C         -0.026 -0.029  0.027   -0.067  0.059  0.026   -0.043  0.037  0.018
 C         -0.029  0.008  0.021   -0.045 -0.068  0.037   -0.031 -0.040  0.024
 O          0.004  0.008 -0.004    0.031 -0.069 -0.071    0.021 -0.042 -0.042
 H         -0.079  0.050  0.009    0.048 -0.057  0.138    0.023 -0.033  0.084
 C         -0.066 -0.077  0.009    0.019  0.141  0.012    0.014  0.089  0.009
 H         -0.146 -0.111 -0.095    0.005  0.012 -0.097   -0.004 -0.003 -0.078
 H         -0.006 -0.013 -0.032    0.114  0.231 -0.046    0.088  0.157 -0.035
 C         -0.080 -0.137  0.128    0.019 -0.006  0.040    0.011 -0.014  0.034
 H         -0.055 -0.174 -0.061   -0.065 -0.099 -0.204   -0.053 -0.073 -0.102
 H         -0.139 -0.328  0.226    0.156 -0.183  0.148    0.109 -0.101  0.089
 C          0.126 -0.028  0.029   -0.023 -0.048 -0.010   -0.032 -0.012 -0.007
 C          0.102 -0.029 -0.074   -0.019 -0.003  0.025   -0.020  0.014  0.021
 H          0.132 -0.039 -0.137   -0.031  0.051  0.056   -0.036  0.008  0.053
 H          0.068 -0.032 -0.078   -0.063  0.044  0.088    0.007  0.018  0.022
 H          0.057 -0.034 -0.058    0.059  0.013 -0.017    0.005  0.034 -0.013
 C         -0.000  0.014  0.030   -0.013 -0.010 -0.058    0.006 -0.010 -0.021
 O         -0.012 -0.008 -0.005    0.020  0.011 -0.005   -0.011  0.033  0.025
 H         -0.129 -0.008 -0.130    0.010 -0.023 -0.024    0.025  0.007 -0.004
 H         -0.088  0.132  0.201    0.013  0.004 -0.093    0.004 -0.073 -0.042
 H         -0.056 -0.033  0.068   -0.024 -0.004 -0.011   -0.017 -0.011 -0.001
 H         -0.057 -0.010  0.018   -0.480  0.389  0.352    0.656 -0.349 -0.431
 H          0.170 -0.040  0.008   -0.025 -0.022  0.032   -0.005 -0.002  0.005
 TransDip  -0.065 -0.032  0.002   -0.119  0.114  0.152    0.088 -0.176 -0.136

 Mode:                22                     23                     24
 Frequency:       650.91                 685.09                 768.44
 Force Cnst:      0.7093                 0.8231                 0.7912
 Red. Mass:       2.8413                 2.9766                 2.2740
 IR Active:          YES                    YES                    YES
 IR Intens:        4.443                  2.060                  3.403
 Raman Active:       YES                    YES                    YES
               X      Y      Z        X      Y      Z        X      Y      Z
 C         -0.022 -0.008 -0.022   -0.031 -0.011 -0.022    0.057  0.119  0.113
 H          0.047 -0.121  0.048   -0.001  0.043 -0.052    0.073  0.024  0.167
 C          0.022 -0.079 -0.048   -0.085  0.043 -0.040    0.035 -0.082 -0.055
 H          0.048 -0.143 -0.002   -0.173  0.039 -0.045   -0.147 -0.006 -0.117
 O         -0.009  0.011  0.004   -0.053 -0.045  0.037   -0.003 -0.010  0.028
 H         -0.097 -0.027  0.027    0.053 -0.009 -0.012   -0.058 -0.028  0.060
 C          0.058 -0.004  0.034   -0.023  0.062 -0.048    0.004 -0.134  0.040
 H         -0.035 -0.082  0.057   -0.127 -0.151  0.042   -0.266  0.226 -0.177
 H          0.110  0.008 -0.003   -0.076  0.014 -0.182    0.005 -0.040  0.532
 C          0.066  0.061  0.076    0.220  0.101  0.193    0.056 -0.041  0.041
 C         -0.007 -0.049  0.017    0.031 -0.084  0.017    0.067 -0.004 -0.042
 O          0.012 -0.049 -0.051    0.008 -0.078 -0.082   -0.017 -0.003  0.006
 H         -0.117 -0.019 -0.066   -0.393  0.006 -0.326   -0.097 -0.004 -0.205
 C         -0.040  0.047 -0.002   -0.015  0.046 -0.012   -0.038  0.071 -0.020
 H         -0.093  0.032 -0.067   -0.060  0.187  0.046    0.027  0.044  0.025
 H         -0.034  0.106 -0.045   -0.197  0.047 -0.027   -0.047  0.076 -0.024
 C         -0.041 -0.020  0.030   -0.056  0.003 -0.058   -0.044  0.103 -0.049
 H         -0.048 -0.032 -0.013   -0.071  0.049  0.146   -0.046  0.023 -0.384
 H         -0.028 -0.043  0.043   -0.144  0.159 -0.148   -0.048 -0.222  0.128
 C         -0.034  0.263 -0.067    0.050 -0.105  0.051    0.002  0.025 -0.011
 C          0.030  0.017 -0.062    0.031 -0.018 -0.009   -0.032  0.010  0.027
 H         -0.031 -0.178  0.050    0.086  0.054 -0.118   -0.063  0.024  0.093
 H          0.387 -0.213 -0.361   -0.150  0.072  0.107    0.007  0.012  0.029
 H         -0.169 -0.154  0.236    0.069  0.053 -0.124    0.010  0.005  0.028
 C         -0.009  0.039  0.140    0.025  0.007  0.010   -0.008 -0.052 -0.110
 O         -0.017 -0.116 -0.032    0.005  0.042  0.003   -0.007 -0.006  0.015
 H          0.066  0.037  0.250   -0.041  0.020 -0.081   -0.052 -0.102 -0.158
 H          0.052 -0.062  0.018   -0.019  0.096  0.109   -0.044 -0.057 -0.068
 H          0.068  0.126  0.046    0.110  0.181  0.301   -0.020  0.065  0.104
 H         -0.206 -0.156  0.074    0.039 -0.012 -0.026    0.075  0.058 -0.022
 H          0.027  0.182 -0.192    0.003 -0.090  0.075   -0.027  0.034  0.006
 TransDip  -0.045 -0.020  0.046    0.011  0.026 -0.036    0.017 -0.010 -0.056

 Mode:                25                     26                     27
 Frequency:       796.61                 839.46                 871.70
 Force Cnst:      0.9530                 1.1394                 0.9597
 Red. Mass:       2.5490                 2.7443                 2.1437
 IR Active:          YES                    YES                    YES
 IR Intens:        4.488                 12.170                 16.766
 Raman Active:       YES                    YES                    YES
               X      Y      Z        X      Y      Z        X      Y      Z
 C         -0.097 -0.011 -0.126   -0.077  0.084 -0.002   -0.050 -0.056  0.109
 H         -0.184  0.006 -0.142   -0.155  0.004  0.036   -0.108 -0.109  0.133
 C         -0.008  0.017  0.002    0.036 -0.051 -0.060    0.005 -0.022  0.027
 H          0.087 -0.037  0.043   -0.128 -0.062 -0.068    0.063  0.028  0.002
 O          0.021  0.007 -0.001   -0.057 -0.038  0.033    0.036  0.036 -0.026
 H          0.067  0.017 -0.042   -0.129 -0.061  0.078   -0.049  0.008  0.015
 C         -0.034 -0.088  0.094    0.178  0.033 -0.111   -0.061 -0.033  0.036
 H         -0.008  0.006  0.054    0.091  0.231 -0.226   -0.034 -0.066  0.057
 H         -0.175 -0.129  0.182    0.312  0.134  0.127   -0.090 -0.055 -0.008
 C          0.023 -0.058  0.003    0.002 -0.015 -0.006    0.021 -0.051 -0.026
 C          0.098  0.019 -0.123   -0.129 -0.010  0.163   -0.009  0.011  0.029
 O         -0.023  0.010  0.038    0.026  0.003 -0.029   -0.001  0.019  0.008
 H          0.133 -0.074 -0.171   -0.115  0.108  0.283   -0.057  0.054  0.020
 C         -0.023  0.067  0.063    0.007 -0.065  0.020    0.146  0.086 -0.097
 H         -0.092 -0.225 -0.226    0.052 -0.125  0.024    0.278  0.460  0.315
 H          0.287  0.295 -0.079    0.118 -0.095  0.051   -0.225 -0.268  0.132
 C         -0.058  0.051  0.007   -0.021  0.086 -0.016   -0.019  0.004 -0.075
 H         -0.093 -0.032 -0.286    0.133  0.067 -0.350   -0.113 -0.019 -0.011
 H          0.224 -0.106  0.116    0.048 -0.187  0.138   -0.258 -0.036 -0.074
 C         -0.026 -0.088  0.013   -0.047 -0.080 -0.003   -0.080 -0.050 -0.022
 C          0.065 -0.030 -0.061    0.039 -0.031 -0.053    0.019 -0.010 -0.072
 H          0.093  0.031 -0.112    0.018  0.065  0.005   -0.086  0.008  0.158
 H         -0.039  0.030  0.015   -0.006  0.045  0.042    0.191 -0.010 -0.073
 H          0.125  0.016 -0.146    0.193  0.015 -0.156    0.192 -0.039 -0.069
 C          0.018  0.066  0.155    0.013  0.024  0.093   -0.022  0.029  0.080
 O          0.011  0.038 -0.025    0.008  0.043 -0.018    0.013  0.028 -0.016
 H          0.043  0.161  0.166    0.000  0.103  0.054    0.053  0.104  0.158
 H          0.040  0.113  0.150    0.006  0.080  0.127    0.034  0.006 -0.006
 H          0.024 -0.084  0.009    0.082  0.033 -0.124    0.020 -0.172  0.021
 H         -0.073 -0.086  0.003   -0.030 -0.049 -0.011   -0.024 -0.018 -0.003
 H         -0.098 -0.127 -0.047   -0.141 -0.127 -0.076    0.025 -0.098 -0.101
 TransDip   0.036 -0.040 -0.042   -0.065  0.011  0.090   -0.082 -0.047  0.090

 Mode:                28                     29                     30
 Frequency:       924.74                 934.59                 944.36
 Force Cnst:      1.0958                 0.8220                 0.9723
 Red. Mass:       2.1749                 1.5973                 1.8505
 IR Active:          YES                    YES                    YES
 IR Intens:       12.521                  8.492                  0.701
 Raman Active:       YES                    YES                    YES
               X      Y      Z        X      Y      Z        X      Y      Z
 C          0.028  0.046  0.051    0.033  0.006 -0.006   -0.071 -0.008 -0.049
 H         -0.011 -0.063  0.110    0.074  0.198 -0.114   -0.090 -0.209  0.063
 C          0.039 -0.052 -0.021   -0.040  0.022  0.011   -0.023 -0.012 -0.081
 H          0.071 -0.059 -0.011   -0.197  0.120 -0.069    0.113 -0.130  0.006
 O          0.004  0.002  0.009    0.008  0.008 -0.014   -0.012 -0.007  0.024
 H         -0.087 -0.034  0.042    0.078  0.035 -0.044    0.036  0.001 -0.021
 C         -0.052  0.038  0.035    0.045 -0.075 -0.007   -0.016  0.039  0.091
 H         -0.142 -0.169  0.123   -0.055  0.155 -0.134    0.033 -0.212  0.218
 H          0.124  0.071 -0.162    0.024 -0.029  0.279   -0.089 -0.047 -0.199
 C         -0.083  0.118  0.013    0.022 -0.001  0.004    0.055 -0.025 -0.028
 C          0.082 -0.015 -0.078   -0.053  0.006  0.009   -0.034  0.018 -0.001
 O         -0.014 -0.020 -0.007    0.013 -0.005 -0.001    0.007  0.017  0.014
 H         -0.029 -0.068 -0.239    0.124 -0.035  0.149    0.107  0.006  0.128
 C         -0.046 -0.116 -0.018   -0.021  0.066  0.012    0.042 -0.018 -0.026
 H          0.024 -0.101  0.059   -0.095  0.017 -0.097    0.017  0.118  0.049
 H         -0.108 -0.102 -0.031   -0.048  0.176 -0.073    0.046 -0.168  0.086
 C          0.112  0.032  0.033    0.018 -0.091  0.002   -0.055  0.050  0.003
 H          0.310  0.098 -0.021   -0.072 -0.046  0.334   -0.009  0.006 -0.250
 H          0.029 -0.040  0.065    0.002  0.205 -0.158   -0.049 -0.167  0.118
 C         -0.035 -0.061 -0.059    0.010 -0.031 -0.066    0.097  0.028 -0.026
 C         -0.064 -0.011 -0.024   -0.089  0.012  0.013   -0.066  0.021  0.070
 H         -0.213  0.050  0.301   -0.220  0.008  0.293   -0.068 -0.004  0.072
 H          0.144  0.015  0.009    0.144 -0.018 -0.025   -0.024 -0.016  0.023
 H          0.206 -0.039 -0.040    0.080 -0.051  0.072   -0.098 -0.008  0.123
 C          0.031 -0.011  0.079    0.064 -0.023  0.056    0.117 -0.030 -0.022
 O          0.007  0.053 -0.024    0.002  0.045 -0.018   -0.019  0.001  0.006
 H         -0.056  0.053 -0.057   -0.104 -0.000 -0.173   -0.178 -0.093 -0.387
 H         -0.034  0.078  0.200   -0.059  0.101  0.271   -0.112  0.143  0.359
 H         -0.226  0.354  0.118    0.120 -0.092 -0.096    0.206 -0.034 -0.227
 H         -0.053 -0.050 -0.007   -0.086 -0.076  0.011   -0.076 -0.090  0.024
 H         -0.025 -0.168 -0.226    0.059 -0.134 -0.227    0.058  0.004 -0.059
 TransDip   0.046 -0.101 -0.021   -0.076 -0.009  0.054   -0.008 -0.023 -0.010

 Mode:                31                     32                     33
 Frequency:       950.24                 970.11                 994.84
 Force Cnst:      0.9907                 1.1393                 1.2522
 Red. Mass:       1.8622                 2.0546                 2.1475
 IR Active:          YES                    YES                    YES
 IR Intens:        6.014                 15.507                  6.607
 Raman Active:       YES                    YES                    YES
               X      Y      Z        X      Y      Z        X      Y      Z
 C         -0.014  0.063  0.011    0.022 -0.001 -0.080   -0.101  0.006  0.001
 H          0.025  0.014  0.040   -0.108  0.001 -0.087   -0.100  0.100 -0.051
 C         -0.063 -0.026 -0.103   -0.045  0.016  0.017   -0.049 -0.090  0.083
 H         -0.152  0.015 -0.135   -0.039  0.003  0.022   -0.034 -0.038  0.046
 O          0.001  0.003  0.019    0.013  0.008 -0.012    0.059  0.043 -0.062
 H          0.084  0.030 -0.028    0.120  0.045 -0.067   -0.111 -0.009  0.030
 C          0.014 -0.057  0.127   -0.005 -0.070  0.035    0.028 -0.015 -0.018
 H         -0.230 -0.141  0.131    0.043  0.055 -0.020    0.084  0.078 -0.052
 H          0.071 -0.036  0.118   -0.068 -0.075  0.140    0.172  0.058  0.072
 C          0.031  0.083 -0.016    0.013 -0.040 -0.096   -0.051  0.018  0.005
 C         -0.070  0.019 -0.048    0.045 -0.024  0.138    0.038 -0.011  0.005
 O          0.021 -0.006  0.009   -0.017  0.016 -0.021   -0.009 -0.006 -0.008
 H          0.322 -0.113  0.218   -0.469  0.185 -0.186   -0.106  0.010 -0.120
 C          0.000 -0.020 -0.039   -0.050  0.036 -0.121    0.033  0.016  0.011
 H         -0.064  0.128  0.004   -0.237  0.350 -0.074    0.097 -0.017  0.050
 H         -0.142 -0.056 -0.025    0.000 -0.280  0.119   -0.012  0.036 -0.008
 C          0.062 -0.049  0.036    0.082  0.000  0.129    0.010 -0.025 -0.023
 H          0.189  0.039  0.180    0.029 -0.050  0.008    0.038  0.017  0.091
 H         -0.078  0.055 -0.032    0.221 -0.034  0.158    0.001  0.093 -0.087
 C         -0.049  0.009  0.030    0.014 -0.004 -0.030   -0.005  0.079 -0.009
 C          0.067 -0.044 -0.028   -0.004 -0.007  0.036    0.001 -0.069 -0.017
 H          0.143  0.076 -0.179    0.055  0.006 -0.090   -0.008  0.181  0.031
 H         -0.172  0.075  0.122   -0.129  0.008  0.057   -0.161  0.141  0.243
 H          0.099  0.067 -0.202   -0.076  0.025  0.004    0.282  0.083 -0.299
 C         -0.030  0.016 -0.011   -0.002  0.007  0.024    0.123  0.090 -0.044
 O         -0.000 -0.014  0.007    0.003  0.006 -0.005   -0.044 -0.096  0.048
 H          0.050  0.027  0.093    0.011  0.017  0.037   -0.106 -0.012 -0.291
 H          0.027 -0.060 -0.120    0.007 -0.011  0.004   -0.088  0.111  0.252
 H          0.260  0.141 -0.347   -0.130  0.348 -0.035   -0.154 -0.003  0.156
 H          0.040 -0.006 -0.014   -0.016 -0.032 -0.001   -0.042 -0.129  0.040
 H         -0.204  0.076  0.142   -0.059 -0.006 -0.027   -0.180  0.263  0.285
 TransDip  -0.039  0.052 -0.044   -0.082  0.075  0.059   -0.065  0.020  0.046

 Mode:                34                     35                     36
 Frequency:      1016.73                1030.72                1064.78
 Force Cnst:      1.2566                 1.2088                 1.3226
 Red. Mass:       2.0631                 1.9311                 1.9800
 IR Active:          YES                    YES                    YES
 IR Intens:       28.661                 32.704                  6.055
 Raman Active:       YES                    YES                    YES
               X      Y      Z        X      Y      Z        X      Y      Z
 C          0.153  0.044 -0.017   -0.013  0.132 -0.063   -0.082 -0.006  0.008
 H          0.317 -0.004  0.023   -0.087  0.222 -0.121   -0.319  0.035 -0.031
 C          0.109  0.049 -0.042    0.104 -0.070  0.032    0.086 -0.012  0.074
 H          0.223 -0.062  0.045    0.181 -0.082  0.049    0.135  0.005  0.070
 O         -0.050 -0.044  0.051    0.017 -0.007  0.001    0.018 -0.006 -0.011
 H         -0.033 -0.045  0.032   -0.280 -0.105  0.157   -0.290 -0.099  0.176
 C         -0.064  0.046 -0.021   -0.047 -0.006 -0.035   -0.074 -0.032 -0.073
 H          0.008 -0.078  0.047   -0.097 -0.029 -0.031   -0.134  0.020 -0.108
 H         -0.222 -0.047 -0.185    0.098  0.051 -0.039   -0.265 -0.087  0.028
 C          0.049 -0.070 -0.015   -0.018  0.011  0.015    0.086  0.001  0.025
 C         -0.012  0.006  0.021   -0.001  0.003 -0.020   -0.076  0.016 -0.014
 O          0.001  0.013  0.007    0.001 -0.003  0.002    0.018 -0.004  0.004
 H         -0.024  0.051  0.055    0.043 -0.024  0.002    0.187 -0.067  0.176
 C         -0.035  0.022 -0.005    0.052  0.021 -0.018   -0.082  0.001 -0.057
 H         -0.221  0.099 -0.133   -0.062  0.195 -0.002   -0.259  0.139 -0.136
 H          0.033 -0.004  0.019   -0.114 -0.023  0.002   -0.200  0.057 -0.110
 C         -0.042 -0.024  0.046   -0.051 -0.077  0.060    0.095  0.047  0.007
 H         -0.111 -0.059  0.020    0.050 -0.014  0.143    0.390  0.152 -0.064
 H         -0.009 -0.042  0.059   -0.268 -0.044  0.022    0.103  0.035  0.014
 C         -0.056  0.031 -0.030    0.003  0.023 -0.039    0.046 -0.045  0.003
 C         -0.039 -0.074 -0.062    0.040 -0.003  0.066   -0.019  0.023  0.010
 H         -0.162  0.182  0.228    0.200 -0.008 -0.284   -0.039 -0.044  0.051
 H         -0.012  0.137  0.199   -0.249 -0.011  0.060    0.074 -0.035 -0.063
 H          0.400  0.039 -0.320   -0.220  0.051  0.041   -0.040 -0.025  0.086
 C          0.018  0.060  0.009    0.001 -0.086  0.042    0.008  0.087 -0.026
 O         -0.016 -0.043  0.015    0.012  0.063 -0.038   -0.016 -0.061  0.030
 H         -0.005  0.038 -0.008   -0.054 -0.037 -0.053    0.055  0.048  0.056
 H         -0.009  0.020  0.029   -0.037 -0.035  0.107    0.048  0.102 -0.061
 H          0.077 -0.212 -0.006   -0.077 -0.288  0.197    0.124 -0.099 -0.001
 H         -0.000 -0.042  0.011   -0.033  0.017 -0.019    0.058  0.063  0.009
 H         -0.186  0.112  0.103   -0.296 -0.071 -0.167    0.212 -0.007  0.044
 TransDip   0.114  0.120 -0.043   -0.084 -0.149  0.066    0.012  0.071  0.032

 Mode:                37                     38                     39
 Frequency:      1071.56                1086.77                1096.85
 Force Cnst:      2.2296                 1.7939                 1.1807
 Red. Mass:       3.2957                 2.5779                 1.6657
 IR Active:          YES                    YES                    YES
 IR Intens:       84.589                  1.137                  4.002
 Raman Active:       YES                    YES                    YES
               X      Y      Z        X      Y      Z        X      Y      Z
 C         -0.070 -0.042 -0.041    0.142  0.012 -0.084   -0.026  0.055 -0.021
 H         -0.382 -0.111 -0.027   -0.194  0.096 -0.154    0.076  0.402 -0.217
 C          0.174  0.197 -0.153   -0.074 -0.034  0.093    0.053 -0.027 -0.017
 H          0.102  0.230 -0.172   -0.208 -0.027  0.067   -0.054  0.101 -0.104
 O         -0.109 -0.061  0.105    0.020  0.015 -0.039    0.011 -0.009  0.008
 H          0.126  0.011 -0.021    0.172  0.070 -0.112   -0.224 -0.079  0.153
 C          0.069 -0.075  0.010   -0.010 -0.015 -0.028   -0.047 -0.016  0.030
 H         -0.079  0.136 -0.119   -0.139 -0.007 -0.047   -0.326 -0.145  0.050
 H          0.065 -0.031  0.215    0.179  0.075  0.057    0.078  0.026 -0.027
 C         -0.129  0.028  0.021    0.020  0.071  0.053    0.001  0.060 -0.074
 C          0.035 -0.005 -0.034   -0.050  0.012 -0.051    0.025 -0.013  0.045
 O         -0.007 -0.012 -0.003    0.014 -0.010  0.002   -0.006  0.006 -0.009
 H         -0.012 -0.030 -0.102    0.212 -0.109  0.099   -0.143  0.051 -0.070
 C          0.068  0.032 -0.029    0.060 -0.067 -0.016    0.068 -0.025  0.051
 H          0.304  0.021  0.205    0.145  0.020  0.136   -0.050  0.006 -0.048
 H         -0.199  0.018 -0.041    0.026 -0.192  0.077    0.347 -0.160  0.176
 C          0.019 -0.069  0.031   -0.104  0.043  0.059   -0.075 -0.046 -0.010
 H         -0.017 -0.056  0.162   -0.223 -0.067 -0.182   -0.147 -0.059  0.055
 H         -0.242 -0.043 -0.008   -0.228 -0.253  0.205    0.123  0.085 -0.064
 C          0.040 -0.018 -0.049    0.094 -0.041 -0.120   -0.005 -0.056  0.068
 C         -0.017  0.004  0.044   -0.067 -0.027  0.053   -0.005  0.046 -0.037
 H          0.024 -0.003 -0.043   -0.087  0.043  0.097   -0.066 -0.083  0.088
 H         -0.060 -0.013  0.019   -0.138  0.037  0.138    0.214 -0.059 -0.170
 H         -0.074  0.020  0.033    0.005  0.015 -0.022   -0.003 -0.057  0.113
 C          0.035  0.104 -0.009   -0.049  0.128  0.030    0.015  0.051 -0.051
 O         -0.023 -0.070  0.031   -0.001 -0.056  0.022   -0.016 -0.042  0.028
 H          0.029  0.064  0.002    0.109  0.037  0.259    0.039  0.070 -0.016
 H          0.041  0.102 -0.007    0.110  0.035 -0.212    0.030  0.110 -0.036
 H         -0.255  0.071  0.175    0.007  0.075  0.065    0.049  0.159 -0.168
 H          0.002 -0.027  0.038    0.068 -0.013 -0.014    0.067  0.092  0.005
 H          0.152  0.072  0.079    0.111 -0.026 -0.098    0.111 -0.081  0.014
 TransDip   0.176  0.205 -0.118    0.020  0.026  0.009    0.009  0.061  0.018

 Mode:                40                     41                     42
 Frequency:      1125.54                1141.27                1165.62
 Force Cnst:      1.2939                 1.6362                 1.4322
 Red. Mass:       1.7335                 2.1321                 1.7891
 IR Active:          YES                    YES                    YES
 IR Intens:       11.602                  4.302                  7.067
 Raman Active:       YES                    YES                    YES
               X      Y      Z        X      Y      Z        X      Y      Z
 C         -0.002 -0.083  0.022   -0.054  0.008  0.075    0.064  0.013  0.070
 H          0.000 -0.017 -0.013   -0.208  0.100  0.006    0.021 -0.075  0.114
 C          0.073  0.061  0.071    0.002 -0.036 -0.054   -0.019 -0.023 -0.007
 H          0.058  0.100  0.048   -0.035  0.128 -0.154   -0.001 -0.003 -0.017
 O         -0.001 -0.008 -0.003    0.017 -0.002  0.010    0.011 -0.000 -0.005
 H         -0.125 -0.046  0.072   -0.267 -0.094  0.163   -0.115 -0.040  0.067
 C         -0.053 -0.061 -0.062    0.002  0.044  0.036   -0.005  0.037 -0.004
 H         -0.221  0.045 -0.139   -0.036 -0.094  0.094    0.073 -0.013  0.030
 H         -0.362 -0.144  0.115   -0.066 -0.010 -0.111   -0.217 -0.060 -0.075
 C          0.044  0.082 -0.013   -0.003 -0.039 -0.053    0.013 -0.033 -0.014
 C         -0.051  0.004  0.005    0.052 -0.015  0.045    0.016 -0.006  0.019
 O          0.013 -0.009 -0.008   -0.013  0.012 -0.002   -0.004  0.004  0.000
 H          0.085 -0.077  0.063   -0.187  0.109 -0.084   -0.067  0.044 -0.022
 C          0.017 -0.037  0.013   -0.025  0.030  0.058   -0.035  0.018  0.029
 H          0.228 -0.165  0.128    0.022 -0.157 -0.035    0.174 -0.205  0.075
 H          0.176 -0.108  0.080    0.067  0.154 -0.029   -0.046  0.139 -0.064
 C         -0.014  0.021 -0.019    0.016 -0.022 -0.073    0.026 -0.008 -0.027
 H         -0.213 -0.070 -0.046   -0.001  0.012  0.085   -0.149 -0.053  0.081
 H          0.130  0.011 -0.002   -0.004  0.103 -0.140   -0.050  0.012 -0.042
 C         -0.027  0.077 -0.032    0.149  0.038 -0.115   -0.080 -0.064 -0.104
 C          0.016 -0.030  0.013   -0.052 -0.070  0.059    0.050  0.025  0.068
 H          0.061  0.067 -0.078   -0.043  0.135  0.057    0.181 -0.083 -0.237
 H         -0.116  0.040  0.100   -0.232  0.095  0.272   -0.178 -0.080 -0.063
 H          0.012  0.044 -0.094    0.062  0.046 -0.129   -0.261  0.043  0.100
 C          0.014 -0.071  0.039   -0.098  0.004  0.072    0.068  0.108 -0.026
 O          0.009  0.042 -0.030    0.027  0.009 -0.028   -0.034 -0.050  0.040
 H         -0.074 -0.080 -0.080    0.024 -0.256  0.278    0.057  0.342 -0.085
 H         -0.067 -0.118  0.115    0.121  0.028 -0.201   -0.020  0.036  0.060
 H          0.044  0.502 -0.165    0.142 -0.023 -0.247    0.117  0.154 -0.217
 H         -0.090 -0.078  0.008    0.077  0.039 -0.053    0.002 -0.017  0.027
 H         -0.089  0.142  0.082    0.178  0.076 -0.052   -0.276 -0.225 -0.347
 TransDip  -0.070 -0.061  0.058   -0.038 -0.037  0.040   -0.033  0.071 -0.033

 Mode:                43                     44                     45
 Frequency:      1182.47                1197.78                1231.05
 Force Cnst:      1.2359                 1.2440                 1.1190
 Red. Mass:       1.5002                 1.4717                 1.2532
 IR Active:          YES                    YES                    YES
 IR Intens:        8.811                  5.778                 23.422
 Raman Active:       YES                    YES                    YES
               X      Y      Z        X      Y      Z        X      Y      Z
 C          0.000 -0.056  0.040   -0.026  0.066 -0.054   -0.056  0.011  0.060
 H         -0.039  0.208 -0.116    0.085  0.082 -0.055    0.276 -0.087  0.136
 C          0.014  0.004 -0.025   -0.046 -0.028 -0.041   -0.002  0.005 -0.024
 H         -0.257  0.295 -0.229    0.108 -0.087  0.009    0.195 -0.087  0.055
 O          0.005 -0.004  0.006    0.031 -0.009 -0.001   -0.012  0.006  0.009
 H         -0.200 -0.067  0.125   -0.283 -0.107  0.176    0.141  0.052 -0.078
 C          0.038  0.063  0.017    0.036  0.026 -0.007   -0.013 -0.035  0.008
 H         -0.142 -0.113  0.075    0.336  0.104 -0.002    0.204  0.087 -0.018
 H          0.230  0.117 -0.096   -0.302 -0.110 -0.016    0.016 -0.015  0.059
 C         -0.007 -0.093  0.076   -0.011 -0.062  0.053    0.020  0.034 -0.004
 C         -0.015  0.017 -0.072   -0.027  0.013 -0.039   -0.050  0.014 -0.013
 O          0.001  0.002  0.019    0.006 -0.007  0.007    0.011 -0.008 -0.003
 H          0.155 -0.002  0.086    0.114 -0.046  0.051    0.112 -0.100  0.050
 C         -0.035 -0.007 -0.080   -0.004  0.036 -0.042    0.021 -0.011  0.005
 H         -0.082  0.126 -0.026    0.285 -0.073  0.174   -0.203  0.130 -0.120
 H          0.073 -0.215  0.085   -0.100  0.008 -0.027    0.279 -0.172  0.147
 C          0.027  0.038  0.015    0.025 -0.021  0.062   -0.019 -0.020 -0.046
 H         -0.322 -0.117 -0.045   -0.251 -0.124  0.095    0.009  0.005  0.002
 H          0.432  0.123  0.002   -0.036 -0.023  0.060    0.232  0.143 -0.114
 C         -0.026  0.011 -0.032    0.039 -0.006  0.066    0.019  0.009 -0.042
 C          0.014 -0.003  0.017   -0.023  0.005 -0.033    0.005 -0.019  0.029
 H          0.051  0.003 -0.065   -0.080  0.002  0.098    0.038  0.019 -0.041
 H         -0.055 -0.007  0.010    0.112  0.014 -0.022   -0.110  0.006  0.062
 H         -0.050  0.021 -0.006    0.097 -0.035  0.003   -0.032  0.023 -0.026
 C          0.017 -0.000  0.012   -0.027 -0.013 -0.013   -0.015  0.021 -0.001
 O         -0.002  0.006 -0.002    0.004 -0.008 -0.002   -0.002 -0.024  0.004
 H         -0.013  0.046 -0.040    0.010 -0.116  0.062    0.016 -0.090  0.070
 H         -0.030 -0.088  0.030    0.069  0.184 -0.041    0.097  0.284 -0.022
 H         -0.103 -0.050  0.184   -0.105  0.420  0.008   -0.229  0.088  0.309
 H         -0.047 -0.072  0.011    0.112  0.162 -0.037    0.125  0.176 -0.033
 H         -0.004  0.042  0.017   -0.060 -0.065 -0.021   -0.072 -0.145 -0.275
 TransDip  -0.030 -0.090  0.005   -0.047 -0.008  0.060    0.094  0.120 -0.029

 Mode:                46                     47                     48
 Frequency:      1260.85                1268.94                1298.32
 Force Cnst:      1.0846                 1.2757                 1.2468
 Red. Mass:       1.1579                 1.3447                 1.2554
 IR Active:          YES                    YES                    YES
 IR Intens:       15.249                 25.219                  2.197
 Raman Active:       YES                    YES                    YES
               X      Y      Z        X      Y      Z        X      Y      Z
 C         -0.022 -0.024 -0.018   -0.047  0.056  0.053   -0.071 -0.015 -0.010
 H          0.086 -0.111  0.045   -0.159  0.259 -0.070    0.448  0.124 -0.055
 C          0.023  0.029  0.053    0.045 -0.049  0.001   -0.003  0.019  0.003
 H         -0.103 -0.041  0.083    0.241 -0.402  0.236    0.054 -0.056  0.056
 O         -0.009 -0.001 -0.010   -0.046  0.018 -0.002    0.003 -0.002 -0.003
 H          0.102  0.043 -0.046    0.446  0.165 -0.285   -0.033 -0.011  0.022
 C          0.017  0.007 -0.026   -0.004  0.026 -0.041    0.023 -0.011 -0.012
 H         -0.378 -0.119 -0.022   -0.248 -0.113 -0.012   -0.063  0.006 -0.031
 H          0.128  0.058  0.007    0.097  0.055 -0.064   -0.061 -0.031  0.049
 C         -0.016 -0.014  0.017    0.016 -0.080  0.021   -0.031  0.033  0.023
 C          0.035 -0.010 -0.001   -0.004  0.006 -0.021    0.026 -0.008  0.004
 O         -0.008  0.006  0.004   -0.001 -0.001  0.008   -0.004  0.003 -0.002
 H         -0.062  0.080 -0.021    0.027  0.055  0.058   -0.043  0.008 -0.056
 C         -0.020 -0.005 -0.027   -0.028  0.038 -0.014    0.004 -0.015 -0.040
 H          0.110 -0.053  0.072    0.119 -0.071  0.054    0.137 -0.004  0.104
 H         -0.129  0.022 -0.057    0.059 -0.013  0.031   -0.148  0.000 -0.063
 C          0.020  0.015  0.022    0.024 -0.028 -0.003   -0.022  0.017  0.046
 H         -0.107 -0.043 -0.001   -0.122 -0.061  0.091    0.036  0.017 -0.055
 H          0.081  0.000  0.036    0.087  0.084 -0.054    0.172  0.013  0.068
 C         -0.019  0.028  0.015    0.022 -0.012 -0.003    0.029  0.044  0.027
 C          0.007  0.001 -0.005   -0.001  0.001 -0.000   -0.007 -0.053  0.012
 H          0.009  0.000 -0.011   -0.011 -0.002  0.023    0.011  0.085 -0.005
 H          0.005 -0.005 -0.013   -0.007  0.006  0.009   -0.091  0.058  0.154
 H          0.012  0.003 -0.011   -0.010 -0.007  0.016    0.061  0.008 -0.089
 C         -0.003 -0.016  0.003   -0.008  0.003 -0.006   -0.006 -0.010 -0.026
 O          0.002 -0.023 -0.005    0.002  0.007  0.002   -0.016 -0.002  0.009
 H         -0.037 -0.294  0.032    0.020  0.078  0.015    0.099  0.396  0.010
 H          0.145  0.517  0.061   -0.047 -0.142 -0.025   -0.071 -0.219 -0.038
 H          0.174 -0.153 -0.191    0.009  0.238 -0.083    0.135 -0.199 -0.118
 H          0.193  0.306 -0.058   -0.064 -0.099  0.021   -0.015  0.010  0.011
 H         -0.233 -0.073 -0.124    0.088  0.031  0.056    0.330 -0.198 -0.375
 TransDip   0.085  0.082 -0.042    0.125  0.047 -0.089    0.009 -0.043 -0.018

 Mode:                49                     50                     51
 Frequency:      1302.59                1320.93                1338.80
 Force Cnst:      1.3720                 1.3408                 1.5945
 Red. Mass:       1.3724                 1.3042                 1.5099
 IR Active:          YES                    YES                    YES
 IR Intens:        1.611                  2.163                 11.193
 Raman Active:       YES                    YES                    YES
               X      Y      Z        X      Y      Z        X      Y      Z
 C         -0.004 -0.016 -0.037    0.007 -0.060  0.035    0.024 -0.054 -0.011
 H          0.182 -0.184  0.072    0.309  0.470 -0.257   -0.233  0.197 -0.174
 C          0.013  0.030  0.047    0.008 -0.040 -0.027    0.009 -0.032 -0.009
 H         -0.302 -0.007  0.036   -0.018  0.005 -0.062    0.117  0.266 -0.182
 O          0.007 -0.008 -0.016   -0.013  0.008  0.005   -0.013  0.009  0.018
 H         -0.077 -0.027  0.051    0.108  0.042 -0.067    0.116  0.047 -0.055
 C          0.049  0.040 -0.014    0.005  0.018  0.006   -0.085 -0.014  0.018
 H         -0.297 -0.135  0.021    0.138  0.038  0.013    0.143  0.049  0.016
 H         -0.026  0.010 -0.016   -0.177 -0.063 -0.033    0.339  0.131 -0.095
 C         -0.027 -0.107  0.020   -0.010 -0.006  0.005    0.076 -0.039 -0.057
 C         -0.001  0.006 -0.042    0.002  0.001 -0.001   -0.033  0.007  0.016
 O         -0.005 -0.007  0.012   -0.000 -0.001 -0.000    0.006  0.001 -0.001
 H          0.039  0.125  0.113   -0.003 -0.002 -0.008    0.024 -0.026  0.050
 C          0.031  0.063  0.035    0.011  0.014 -0.014   -0.015  0.004  0.035
 H         -0.157  0.132 -0.106    0.111  0.009  0.082    0.031 -0.095  0.005
 H          0.173  0.008  0.092   -0.093  0.062 -0.053   -0.088  0.153 -0.083
 C         -0.024 -0.030 -0.021   -0.055  0.014  0.042    0.035  0.030 -0.002
 H          0.404  0.148 -0.016    0.378  0.158 -0.097   -0.047 -0.004 -0.002
 H         -0.312 -0.071 -0.027    0.010 -0.050  0.083   -0.248 -0.127  0.056
 C         -0.007  0.018  0.008   -0.077 -0.029 -0.064   -0.046  0.074  0.053
 C          0.001 -0.019  0.007    0.025  0.012  0.023    0.015 -0.041 -0.008
 H          0.014  0.027 -0.018    0.057 -0.051 -0.065    0.012  0.087  0.011
 H         -0.036  0.012  0.046   -0.068 -0.050 -0.057   -0.060  0.049  0.106
 H          0.019  0.009 -0.039   -0.077  0.035 -0.001    0.010  0.005 -0.067
 C          0.004 -0.003 -0.004    0.009  0.015  0.023    0.017 -0.056 -0.008
 O         -0.006 -0.003  0.002    0.014 -0.001 -0.005   -0.020 -0.012 -0.002
 H          0.017  0.088 -0.013   -0.080 -0.322 -0.005    0.050  0.217 -0.035
 H         -0.007 -0.026 -0.002    0.065  0.225  0.046    0.028  0.177  0.089
 H         -0.149  0.443 -0.008   -0.002  0.050 -0.025   -0.093  0.189  0.093
 H          0.013  0.032 -0.003    0.005 -0.031 -0.005    0.138  0.275 -0.042
 H          0.133 -0.066 -0.133    0.220  0.129  0.163    0.230 -0.106 -0.248
 TransDip   0.006  0.040  0.006   -0.001  0.038 -0.027    0.051  0.080  0.050

 Mode:                52                     53                     54
 Frequency:      1351.67                1363.10                1367.58
 Force Cnst:      1.3702                 1.7041                 1.5630
 Red. Mass:       1.2729                 1.5566                 1.4184
 IR Active:          YES                    YES                    YES
 IR Intens:        5.461                  0.277                  5.170
 Raman Active:       YES                    YES                    YES
               X      Y      Z        X      Y      Z        X      Y      Z
 C         -0.028  0.011 -0.012   -0.065  0.004 -0.033    0.037  0.008 -0.000
 H          0.336 -0.097  0.075    0.374 -0.120  0.068   -0.224 -0.133  0.065
 C         -0.055  0.044  0.008    0.055 -0.008  0.033    0.037 -0.035  0.018
 H          0.474  0.148  0.006   -0.214  0.171 -0.103   -0.061  0.206 -0.137
 O          0.014 -0.003  0.011   -0.007  0.003 -0.001   -0.016  0.004  0.009
 H         -0.149 -0.058  0.084    0.043  0.016 -0.037    0.110  0.040 -0.067
 C         -0.061 -0.046 -0.037   -0.053  0.001  0.030   -0.062 -0.006 -0.019
 H          0.029  0.077 -0.083   -0.052 -0.079  0.070    0.268  0.124 -0.037
 H          0.495  0.186  0.009    0.216  0.092 -0.041    0.097  0.050 -0.057
 C         -0.007 -0.038  0.050    0.096 -0.029 -0.100   -0.027 -0.026  0.058
 C          0.017 -0.000 -0.014   -0.044  0.007  0.027    0.021 -0.002 -0.018
 O         -0.006 -0.006  0.004    0.009  0.009 -0.003   -0.006 -0.006  0.004
 H         -0.015  0.086  0.028    0.033 -0.092  0.021   -0.015  0.085  0.018
 C          0.018 -0.006  0.011   -0.044  0.028 -0.008    0.055  0.004 -0.014
 H         -0.101  0.086 -0.044    0.339 -0.242  0.178    0.047  0.083  0.035
 H         -0.044  0.053 -0.035   -0.116  0.119 -0.084   -0.176  0.060 -0.072
 C          0.020  0.014  0.001   -0.011 -0.012  0.036   -0.119 -0.047  0.014
 H         -0.097 -0.033 -0.006    0.106  0.027  0.002    0.323  0.110 -0.079
 H         -0.085 -0.040  0.020    0.055  0.020  0.027    0.480  0.226 -0.082
 C         -0.011 -0.038 -0.040    0.059 -0.024  0.004    0.039  0.017  0.018
 C         -0.001  0.012  0.018   -0.029  0.016  0.009   -0.004  0.003 -0.020
 H          0.026 -0.047 -0.047    0.009 -0.035 -0.065   -0.046  0.010  0.072
 H         -0.005 -0.040 -0.051    0.103 -0.030 -0.055    0.009  0.037  0.028
 H         -0.000  0.019 -0.004    0.091 -0.001  0.003   -0.012 -0.033  0.045
 C         -0.002  0.028  0.006   -0.017  0.055 -0.011   -0.005 -0.011 -0.004
 O          0.011  0.004 -0.000    0.016  0.008  0.007   -0.005 -0.001  0.001
 H         -0.031 -0.151  0.018   -0.046 -0.171  0.001    0.026  0.109  0.005
 H         -0.017 -0.038 -0.006   -0.013 -0.175 -0.128    0.002 -0.026 -0.020
 H          0.160  0.200 -0.255   -0.181  0.022  0.257    0.151  0.216 -0.265
 H         -0.074 -0.128  0.025   -0.124 -0.242  0.043    0.024  0.047 -0.009
 H          0.113  0.072  0.124   -0.278 -0.070 -0.043   -0.252 -0.041 -0.046
 TransDip  -0.056 -0.047 -0.013    0.001 -0.014  0.009    0.054  0.033 -0.036

 Mode:                55                     56                     57
 Frequency:      1374.89                1379.83                1388.26
 Force Cnst:      1.5656                 1.4330                 1.4906
 Red. Mass:       1.4057                 1.2775                 1.3127
 IR Active:          YES                    YES                    YES
 IR Intens:        8.081                  0.534                  3.529
 Raman Active:       YES                    YES                    YES
               X      Y      Z        X      Y      Z        X      Y      Z
 C          0.038  0.076 -0.032    0.012 -0.056  0.005   -0.011  0.002  0.009
 H         -0.108 -0.275  0.162    0.015  0.114 -0.097    0.178 -0.010  0.028
 C         -0.016  0.025  0.003   -0.054 -0.020  0.004   -0.038  0.024 -0.004
 H         -0.060 -0.083  0.067    0.422  0.304 -0.142    0.106 -0.038  0.050
 O          0.017 -0.009 -0.005   -0.009  0.006  0.018    0.010 -0.003 -0.000
 H         -0.117 -0.048  0.072    0.031  0.015 -0.012   -0.067 -0.024  0.051
 C         -0.030 -0.007  0.005    0.036  0.004 -0.023    0.030  0.002  0.012
 H          0.034 -0.008  0.019   -0.113 -0.047 -0.018   -0.202 -0.086  0.021
 H          0.178  0.074 -0.000   -0.028 -0.010  0.058    0.027  0.002  0.022
 C          0.029 -0.002  0.003   -0.010  0.007  0.034    0.028 -0.014 -0.060
 C         -0.010  0.005  0.014    0.008  0.002 -0.003   -0.017  0.001  0.006
 O          0.007  0.012 -0.003    0.000  0.002  0.000    0.001 -0.002  0.000
 H          0.032 -0.167 -0.104    0.009 -0.051 -0.054   -0.000  0.041  0.064
 C         -0.076  0.058 -0.047   -0.075  0.056 -0.038    0.029 -0.017  0.018
 H          0.328 -0.227  0.154    0.160 -0.103  0.084    0.020 -0.011  0.011
 H          0.234 -0.187  0.160    0.375 -0.219  0.210   -0.225  0.151 -0.132
 C         -0.037 -0.061  0.012    0.006 -0.011 -0.001   -0.027  0.006  0.012
 H          0.173  0.032  0.035    0.299  0.102 -0.004    0.009  0.009 -0.039
 H          0.157  0.128 -0.072   -0.195 -0.072  0.015    0.123  0.038  0.010
 C         -0.071 -0.014 -0.022    0.051  0.006  0.007    0.039 -0.032 -0.078
 C          0.020 -0.011  0.010   -0.007  0.013 -0.023    0.026  0.024 -0.035
 H          0.020  0.005  0.003   -0.053 -0.027  0.071   -0.113 -0.086  0.225
 H         -0.083 -0.016  0.005    0.017  0.038  0.014   -0.165  0.076  0.048
 H         -0.051  0.028 -0.037   -0.002 -0.047  0.074   -0.167 -0.077  0.170
 C          0.012 -0.027  0.015   -0.005 -0.011 -0.005   -0.005 -0.069  0.023
 O         -0.006 -0.003 -0.006   -0.005 -0.002  0.003   -0.020 -0.007 -0.004
 H          0.014  0.042  0.008    0.040  0.144  0.013    0.139  0.460  0.090
 H          0.007  0.114  0.089   -0.002 -0.021 -0.010    0.011  0.122  0.107
 H          0.051 -0.128  0.019    0.073 -0.145 -0.026   -0.154  0.051  0.164
 H          0.049  0.102 -0.016    0.016  0.041 -0.005    0.105  0.201 -0.035
 H          0.511  0.115  0.133   -0.382 -0.021  0.001   -0.117  0.246  0.372
 TransDip  -0.079 -0.006  0.046   -0.020 -0.011  0.007   -0.001 -0.023  0.056

 Mode:                58                     59                     60
 Frequency:      1397.86                1410.01                1414.62
 Force Cnst:      1.5934                 1.4662                 1.4474
 Red. Mass:       1.3840                 1.2517                 1.2276
 IR Active:          YES                    YES                    YES
 IR Intens:        4.515                  6.793                  2.135
 Raman Active:       YES                    YES                    YES
               X      Y      Z        X      Y      Z        X      Y      Z
 C          0.061  0.020 -0.004   -0.015  0.008 -0.016   -0.010  0.019 -0.013
 H         -0.232 -0.081  0.041    0.038 -0.045  0.015    0.030 -0.051  0.028
 C         -0.090 -0.007  0.002    0.022 -0.009  0.009    0.014 -0.020  0.005
 H          0.497  0.172 -0.041   -0.056  0.051 -0.035   -0.037  0.066 -0.055
 O          0.003  0.000  0.011   -0.005  0.001  0.000   -0.003  0.003  0.002
 H         -0.052 -0.019  0.033    0.010  0.003 -0.013    0.032  0.012 -0.022
 C          0.084  0.016 -0.009   -0.008  0.002 -0.002   -0.018 -0.010  0.000
 H         -0.369 -0.170  0.018    0.032  0.006  0.001    0.133 -0.002  0.023
 H         -0.124 -0.053  0.081   -0.010  0.001 -0.002   -0.055 -0.015  0.068
 C          0.016 -0.007 -0.057   -0.004 -0.001  0.008    0.026  0.060 -0.012
 C         -0.013  0.001 -0.001   -0.001 -0.000  0.005    0.037 -0.010 -0.064
 O         -0.002 -0.006  0.002    0.002  0.005 -0.001   -0.031 -0.060  0.017
 H         -0.007  0.089  0.089    0.007 -0.066 -0.046   -0.096  0.783  0.492
 C          0.033 -0.011  0.011   -0.004  0.001 -0.001   -0.035 -0.005 -0.013
 H          0.036 -0.031  0.001   -0.014 -0.000 -0.011    0.105 -0.025  0.101
 H         -0.223  0.103 -0.102    0.022 -0.021  0.017    0.147 -0.021  0.017
 C         -0.057 -0.014  0.007    0.018  0.003 -0.000    0.013 -0.006  0.004
 H          0.068  0.028 -0.032   -0.057 -0.023  0.019   -0.034 -0.022  0.019
 H          0.262  0.102 -0.028   -0.057 -0.025  0.007   -0.029 -0.001 -0.004
 C         -0.041  0.013  0.044   -0.019  0.003  0.032   -0.008 -0.005 -0.003
 C          0.006 -0.015  0.006    0.097 -0.009 -0.084    0.007 -0.000 -0.003
 H          0.027  0.040 -0.030   -0.198 -0.025  0.499   -0.008 -0.010  0.024
 H          0.001 -0.018 -0.000   -0.446  0.197  0.210   -0.035  0.006  0.008
 H          0.012  0.029 -0.062   -0.405 -0.130  0.237   -0.021 -0.005  0.009
 C          0.006  0.035 -0.015    0.002  0.042 -0.017    0.000 -0.002  0.001
 O          0.012  0.004  0.000    0.014  0.004  0.005    0.000 -0.000  0.000
 H         -0.066 -0.284 -0.027   -0.054 -0.257 -0.015    0.002  0.006  0.001
 H         -0.033 -0.054 -0.012   -0.021 -0.045 -0.030    0.004  0.016  0.005
 H         -0.174  0.010  0.196    0.023 -0.006 -0.029   -0.010 -0.093  0.097
 H         -0.057 -0.092  0.017   -0.078 -0.188  0.024   -0.001 -0.003  0.001
 H          0.166 -0.123 -0.185    0.047 -0.090 -0.122    0.080  0.020  0.027
 TransDip  -0.061 -0.025  0.016   -0.074 -0.009  0.038    0.042  0.015 -0.014

 Mode:                61                     62                     63
 Frequency:      1431.89                1456.39                1481.60
 Force Cnst:      1.7835                 1.4985                 1.4250
 Red. Mass:       1.4764                 1.1991                 1.1018
 IR Active:          YES                    YES                    YES
 IR Intens:        4.400                 46.168                  6.202
 Raman Active:       YES                    YES                    YES
               X      Y      Z        X      Y      Z        X      Y      Z
 C         -0.043  0.073 -0.052   -0.012  0.005 -0.003    0.005 -0.017  0.011
 H          0.171 -0.234  0.142    0.054 -0.011  0.008   -0.026  0.059 -0.040
 C          0.044 -0.124  0.066    0.001 -0.009  0.002    0.004  0.026 -0.018
 H          0.052  0.505 -0.319   -0.004  0.025 -0.022   -0.026 -0.087  0.046
 O         -0.035  0.019  0.015   -0.005 -0.001  0.003    0.004 -0.004 -0.001
 H          0.263  0.104 -0.156    0.063  0.030 -0.007   -0.043 -0.014  0.035
 C          0.023  0.042 -0.036    0.000  0.002 -0.002   -0.031  0.024 -0.070
 H          0.022 -0.159  0.069    0.013 -0.019  0.011    0.275 -0.549  0.284
 H         -0.288 -0.063  0.129   -0.011  0.001  0.022    0.043  0.169  0.642
 C         -0.024  0.003  0.016   -0.001  0.000  0.000   -0.001 -0.000 -0.004
 C         -0.001 -0.004  0.009   -0.000 -0.001  0.001   -0.001 -0.005  0.001
 O          0.005  0.013 -0.002    0.000  0.001 -0.000    0.001  0.005  0.001
 H          0.009 -0.135 -0.095   -0.000 -0.009 -0.005   -0.002 -0.009 -0.007
 C          0.017 -0.010  0.007    0.001 -0.001 -0.001    0.013  0.013  0.005
 H         -0.098  0.021 -0.080    0.001  0.004  0.004   -0.012 -0.110 -0.103
 H         -0.045 -0.033  0.015   -0.004  0.003 -0.004   -0.121 -0.082  0.057
 C          0.034 -0.001  0.006    0.003  0.001  0.003   -0.005  0.006 -0.005
 H         -0.209 -0.103 -0.040   -0.014 -0.007 -0.004    0.022  0.025  0.035
 H         -0.086  0.062 -0.048   -0.005  0.003  0.001    0.021 -0.044  0.028
 C         -0.015 -0.019 -0.025    0.000 -0.014 -0.006    0.002  0.002  0.002
 C         -0.005  0.005  0.017    0.002  0.018 -0.005    0.000 -0.006 -0.003
 H          0.023 -0.068 -0.051   -0.010 -0.176  0.006    0.002  0.085  0.003
 H         -0.021 -0.040 -0.040   -0.096  0.009 -0.006    0.054  0.009  0.013
 H          0.067  0.020 -0.034    0.099 -0.044  0.056   -0.063  0.005  0.000
 C         -0.006 -0.024  0.003    0.054  0.056  0.073    0.001  0.001  0.001
 O          0.001 -0.000  0.003   -0.039 -0.019 -0.043   -0.001 -0.000 -0.000
 H          0.041  0.116  0.031   -0.130 -0.229 -0.104   -0.009 -0.002 -0.013
 H          0.027  0.116  0.029   -0.142 -0.581  0.033    0.007 -0.005 -0.010
 H          0.026 -0.001 -0.056    0.002 -0.001 -0.003    0.006  0.021 -0.026
 H         -0.013 -0.008  0.008    0.278  0.622 -0.119    0.005  0.005 -0.002
 H          0.246  0.098  0.131    0.018  0.004  0.025   -0.044 -0.009 -0.009
 TransDip   0.024 -0.063 -0.002    0.125  0.178  0.007   -0.002 -0.022  0.077

 Mode:                64                     65                     66
 Frequency:      1491.42                1497.85                1504.58
 Force Cnst:      1.3768                 1.4366                 1.4579
 Red. Mass:       1.0505                 1.0868                 1.0931
 IR Active:          YES                    YES                    YES
 IR Intens:       15.814                  6.764                  3.343
 Raman Active:       YES                    YES                    YES
               X      Y      Z        X      Y      Z        X      Y      Z
 C         -0.010  0.005 -0.005   -0.004  0.015 -0.010    0.010 -0.004  0.005
 H          0.063 -0.013  0.007   -0.003 -0.053  0.027   -0.033  0.012 -0.010
 C         -0.000 -0.009  0.006    0.004 -0.011  0.007   -0.003  0.010 -0.006
 H          0.002  0.039 -0.023    0.009  0.042 -0.028   -0.000 -0.030  0.021
 O         -0.002  0.001  0.001   -0.003  0.001  0.001    0.002 -0.002 -0.001
 H          0.031  0.013 -0.012    0.019  0.007 -0.010   -0.017 -0.006  0.012
 C          0.004 -0.000  0.005    0.003  0.007 -0.008   -0.002  0.008 -0.015
 H         -0.022  0.041 -0.021    0.004 -0.057  0.024    0.034 -0.128  0.061
 H         -0.013 -0.017 -0.050   -0.017  0.008  0.049    0.009  0.037  0.136
 C         -0.000  0.000  0.001   -0.003 -0.009  0.001   -0.003 -0.007 -0.007
 C          0.000 -0.000  0.000   -0.004 -0.000  0.004   -0.004 -0.004  0.009
 O          0.000  0.000 -0.000    0.002  0.006 -0.001    0.003  0.009 -0.001
 H         -0.000 -0.002 -0.001    0.005 -0.055 -0.030    0.000 -0.068 -0.037
 C         -0.002 -0.001 -0.001   -0.020 -0.036 -0.012   -0.033 -0.057 -0.005
 H          0.003  0.009  0.012    0.023  0.300  0.254    0.031  0.396  0.368
 H          0.011  0.008 -0.006    0.259  0.239 -0.174    0.360  0.353 -0.249
 C          0.005 -0.002  0.009   -0.023  0.016 -0.060    0.013 -0.021  0.041
 H         -0.006 -0.019 -0.053    0.003  0.151  0.546   -0.005 -0.116 -0.364
 H         -0.036  0.042 -0.021    0.255 -0.456  0.247   -0.154  0.323 -0.179
 C          0.013 -0.026 -0.001   -0.001 -0.004 -0.002   -0.006  0.001  0.000
 C          0.018 -0.042  0.013    0.000 -0.004  0.000   -0.005 -0.002 -0.007
 H         -0.031  0.608  0.161    0.004  0.051 -0.001    0.022  0.019 -0.053
 H          0.292 -0.144 -0.152    0.034  0.000  0.003    0.046  0.064  0.078
 H         -0.527  0.225 -0.250   -0.039  0.007 -0.005    0.009 -0.057  0.078
 C          0.009  0.012  0.004    0.000 -0.002  0.007    0.001  0.002 -0.003
 O         -0.008 -0.002 -0.008   -0.001 -0.001 -0.000    0.001  0.000  0.000
 H          0.037 -0.042  0.058   -0.027  0.021 -0.038    0.007 -0.018  0.012
 H         -0.083 -0.114  0.075    0.032  0.003 -0.033   -0.011  0.008  0.015
 H          0.001 -0.002 -0.000   -0.006  0.002 -0.005   -0.007 -0.004 -0.009
 H          0.046  0.132 -0.019    0.005  0.011 -0.002   -0.001 -0.010 -0.000
 H         -0.053  0.011  0.067    0.032  0.014  0.024   -0.003 -0.007 -0.013
 TransDip   0.019  0.123 -0.026    0.024  0.030  0.074    0.021  0.054  0.007

 Mode:                67                     68                     69
 Frequency:      1505.42                1514.80                1795.06
 Force Cnst:      1.4177                 1.4539                20.4529
 Red. Mass:       1.0617                 1.0754                10.7732
 IR Active:          YES                    YES                    YES
 IR Intens:        2.076                  6.953                168.890
 Raman Active:       YES                    YES                    YES
               X      Y      Z        X      Y      Z        X      Y      Z
 C         -0.002  0.010 -0.000    0.002 -0.001  0.002   -0.000  0.000 -0.003
 H          0.045 -0.019  0.020    0.001  0.001  0.001    0.006 -0.010  0.005
 C         -0.003 -0.007  0.005    0.006 -0.002 -0.002    0.006 -0.001  0.005
 H          0.020  0.019 -0.009   -0.037  0.015 -0.017   -0.046  0.014  0.002
 O         -0.001  0.001  0.000   -0.002 -0.000  0.000   -0.002 -0.001 -0.002
 H          0.014  0.005 -0.009    0.006  0.002 -0.003    0.006  0.005  0.008
 C          0.004 -0.001  0.005   -0.002  0.001  0.002    0.003  0.017  0.000
 H         -0.027  0.044 -0.024    0.017  0.001  0.004   -0.047 -0.098  0.052
 H         -0.011 -0.017 -0.053   -0.005 -0.000 -0.001   -0.020  0.033  0.041
 C          0.000  0.001  0.001   -0.000  0.000  0.001   -0.013 -0.042 -0.012
 C          0.001  0.001 -0.001    0.000  0.000 -0.000    0.092  0.708  0.178
 O         -0.001 -0.002  0.000   -0.000 -0.000  0.000   -0.078 -0.486 -0.099
 H         -0.000  0.011  0.006    0.000  0.001  0.000    0.189 -0.106 -0.336
 C          0.005  0.008  0.001    0.000  0.002  0.000    0.006 -0.018 -0.006
 H         -0.007 -0.063 -0.059   -0.003 -0.010 -0.011   -0.009  0.009  0.014
 H         -0.060 -0.056  0.039   -0.003 -0.012  0.010    0.011  0.013 -0.039
 C          0.001  0.001 -0.002   -0.003  0.003 -0.008    0.002  0.003  0.002
 H         -0.012  0.001  0.017    0.006  0.020  0.063   -0.026 -0.014 -0.020
 H          0.010 -0.011  0.007    0.018 -0.058  0.029    0.001  0.013 -0.000
 C         -0.023 -0.019 -0.021   -0.004 -0.003 -0.010    0.000 -0.000  0.000
 C         -0.023 -0.022 -0.036   -0.014 -0.000 -0.007   -0.000 -0.000 -0.000
 H          0.132  0.293 -0.290    0.047  0.004 -0.123   -0.001  0.001  0.002
 H          0.379  0.342  0.424    0.083  0.109  0.135    0.000  0.001  0.001
 H         -0.111 -0.283  0.415    0.054 -0.103  0.142    0.001 -0.000 -0.001
 C          0.007  0.008  0.027    0.005  0.012 -0.073    0.000  0.001  0.001
 O         -0.002 -0.004  0.002    0.001  0.007 -0.006   -0.000 -0.001 -0.000
 H         -0.123  0.002 -0.151    0.380 -0.193  0.512   -0.002  0.002 -0.001
 H          0.119  0.007 -0.131   -0.430 -0.029  0.513    0.001 -0.003 -0.002
 H          0.001 -0.001  0.003    0.001  0.001 -0.001    0.078 -0.079 -0.084
 H          0.027  0.015 -0.012    0.001  0.006 -0.009   -0.001  0.008  0.001
 H          0.052  0.027  0.044   -0.004 -0.001 -0.016    0.003  0.000 -0.000
 TransDip   0.038  0.023  0.012    0.045  0.034  0.063   -0.020  0.396  0.127

 Mode:                70                     71                     72
 Frequency:      2869.89                2964.16                2983.03
 Force Cnst:      5.2536                 5.5556                 5.6662
 Red. Mass:       1.0826                 1.0732                 1.0807
 IR Active:          YES                    YES                    YES
 IR Intens:      112.503                 60.982                 22.083
 Raman Active:       YES                    YES                    YES
               X      Y      Z        X      Y      Z        X      Y      Z
 C         -0.000  0.000 -0.000   -0.001  0.001  0.001    0.000 -0.000 -0.000
 H         -0.000 -0.000  0.000    0.002 -0.009 -0.016   -0.000  0.003  0.005
 C         -0.000 -0.000 -0.000   -0.000 -0.002 -0.003    0.001 -0.000 -0.000
 H         -0.001  0.002  0.003   -0.002  0.021  0.038   -0.001  0.006  0.009
 O          0.000 -0.000 -0.000    0.000  0.000 -0.000   -0.000  0.000 -0.000
 H         -0.001 -0.000  0.000    0.000 -0.000 -0.000    0.001  0.000  0.000
 C         -0.001 -0.001 -0.000   -0.000  0.000 -0.000    0.001 -0.001  0.006
 H          0.001  0.004  0.004   -0.001  0.001  0.001    0.012 -0.041 -0.071
 H          0.001 -0.002  0.002    0.002 -0.004  0.001   -0.024  0.056 -0.007
 C         -0.004  0.001 -0.002   -0.000 -0.000 -0.000   -0.064 -0.017 -0.046
 C          0.050  0.040 -0.052   -0.000 -0.000  0.000   -0.004 -0.004  0.001
 O          0.000  0.002  0.001    0.000 -0.000 -0.000    0.000  0.001 -0.000
 H         -0.596 -0.523  0.600    0.001  0.001 -0.001    0.033  0.024 -0.034
 C         -0.002 -0.001  0.001   -0.000 -0.000  0.000    0.003  0.008  0.002
 H          0.021  0.009 -0.019    0.002  0.002 -0.002   -0.057 -0.035  0.057
 H         -0.000 -0.001  0.006   -0.001 -0.001 -0.002    0.012 -0.063 -0.092
 C          0.000 -0.000  0.000    0.000 -0.003 -0.004    0.001 -0.001 -0.001
 H         -0.000  0.001  0.000   -0.000 -0.000 -0.001   -0.001  0.002 -0.001
 H          0.001 -0.001 -0.003   -0.003  0.032  0.056   -0.001  0.008  0.015
 C         -0.000 -0.000  0.000   -0.001  0.008 -0.005   -0.000  0.000 -0.000
 C          0.000 -0.000  0.000    0.001 -0.000  0.000   -0.000 -0.000  0.000
 H         -0.001  0.000 -0.000   -0.001 -0.001 -0.002    0.001 -0.000  0.001
 H         -0.000  0.000 -0.000   -0.001  0.007 -0.006    0.000  0.001 -0.000
 H         -0.000  0.000  0.000   -0.001 -0.006 -0.002   -0.000 -0.001 -0.000
 C          0.000  0.000  0.000   -0.053  0.011  0.053    0.000  0.000 -0.000
 O         -0.000 -0.000 -0.000   -0.001 -0.003 -0.000    0.000  0.000  0.000
 H          0.001 -0.000 -0.001    0.776 -0.144 -0.572   -0.002  0.000  0.002
 H         -0.001  0.000 -0.001   -0.130  0.049 -0.070    0.001 -0.001  0.001
 H          0.050  0.009  0.030    0.001  0.000  0.001    0.768  0.201  0.573
 H          0.000 -0.000  0.001    0.007 -0.003  0.013   -0.000  0.000 -0.001
 H          0.000  0.002 -0.001    0.006 -0.094  0.067    0.000 -0.005  0.003
 TransDip   0.230  0.157 -0.195   -0.173 -0.024  0.179   -0.149  0.018  0.005

 Mode:                73                     74                     75
 Frequency:      2993.61                3000.26                3010.99
 Force Cnst:      5.7072                 5.7434                 5.7125
 Red. Mass:       1.0809                 1.0829                 1.0695
 IR Active:          YES                    YES                    YES
 IR Intens:        5.610                 24.703                 18.250
 Raman Active:       YES                    YES                    YES
               X      Y      Z        X      Y      Z        X      Y      Z
 C          0.004 -0.037 -0.064    0.002 -0.013 -0.019    0.001 -0.008 -0.014
 H         -0.050  0.450  0.773   -0.014  0.139  0.240   -0.010  0.092  0.161
 C         -0.001  0.008  0.011   -0.001  0.003  0.003   -0.002  0.013  0.021
 H          0.016 -0.090 -0.150    0.005 -0.025 -0.042    0.028 -0.155 -0.262
 O         -0.000 -0.000  0.000    0.000 -0.000  0.000   -0.000 -0.000  0.000
 H         -0.002 -0.000  0.001   -0.000  0.000  0.000   -0.001 -0.001  0.001
 C          0.000 -0.001  0.003    0.000 -0.000  0.001    0.000 -0.001 -0.004
 H          0.008 -0.018 -0.030    0.003 -0.007 -0.013   -0.008  0.023  0.047
 H         -0.010  0.027 -0.002   -0.003  0.009 -0.000    0.004 -0.009  0.001
 C          0.001  0.000  0.000   -0.000 -0.000 -0.000    0.000 -0.000  0.001
 C          0.000  0.000 -0.000   -0.000 -0.000  0.000   -0.000  0.000 -0.000
 O         -0.000 -0.000  0.000    0.000  0.000  0.000   -0.000  0.000  0.000
 H         -0.001 -0.001  0.001    0.001  0.001 -0.001   -0.000 -0.001  0.000
 C          0.001  0.001 -0.002   -0.001 -0.001  0.001   -0.007 -0.000  0.014
 H         -0.018 -0.014  0.022    0.013  0.009 -0.012    0.083  0.064 -0.087
 H          0.003  0.003  0.003   -0.000  0.002  0.004    0.008 -0.062 -0.081
 C         -0.001  0.008  0.021   -0.003  0.006 -0.006   -0.005 -0.008 -0.065
 H         -0.014  0.044 -0.004    0.041 -0.099  0.021    0.125 -0.314  0.054
 H          0.023 -0.144 -0.252   -0.006  0.031  0.052   -0.075  0.412  0.717
 C         -0.001  0.017 -0.012    0.003 -0.064  0.041   -0.001  0.011 -0.007
 C          0.001  0.001  0.003   -0.004  0.009  0.001    0.001 -0.001  0.001
 H          0.002  0.001  0.003    0.065  0.001  0.035   -0.009  0.000 -0.005
 H         -0.002  0.027 -0.019    0.001 -0.018  0.014   -0.001  0.010 -0.007
 H         -0.007 -0.033 -0.019   -0.019 -0.093 -0.062   -0.001 -0.003 -0.001
 C          0.001  0.000  0.002   -0.016  0.004  0.001    0.005 -0.001 -0.002
 O         -0.000 -0.000  0.000    0.000  0.000 -0.000   -0.000 -0.000  0.000
 H          0.009 -0.001 -0.004    0.100 -0.020 -0.079   -0.046  0.009  0.035
 H         -0.021  0.007 -0.015    0.096 -0.035  0.071   -0.011  0.004 -0.009
 H         -0.005 -0.002 -0.005    0.003  0.001  0.002   -0.005 -0.000 -0.004
 H          0.000 -0.001 -0.000   -0.001  0.003  0.000   -0.001 -0.001 -0.001
 H          0.009 -0.217  0.138   -0.039  0.774 -0.495    0.008 -0.131  0.083
 TransDip  -0.012 -0.022 -0.072   -0.059 -0.130  0.071   -0.025  0.016 -0.134

 Mode:                76                     77                     78
 Frequency:      3023.06                3028.28                3028.97
 Force Cnst:      5.7183                 5.7775                 5.6150
 Red. Mass:       1.0620                 1.0693                 1.0387
 IR Active:          YES                    YES                    YES
 IR Intens:       37.075                  6.598                 29.568
 Raman Active:       YES                    YES                    YES
               X      Y      Z        X      Y      Z        X      Y      Z
 C         -0.000  0.001  0.002    0.000 -0.006 -0.010   -0.000 -0.002 -0.004
 H          0.002 -0.014 -0.024   -0.008  0.065  0.109   -0.001  0.025  0.045
 C         -0.001  0.008  0.013    0.003 -0.027 -0.040   -0.000  0.002  0.003
 H          0.017 -0.097 -0.159   -0.055  0.305  0.498    0.004 -0.022 -0.036
 O         -0.000 -0.000  0.000    0.001  0.001 -0.001   -0.000  0.000  0.000
 H         -0.002 -0.002  0.000    0.004  0.004 -0.001    0.000  0.000  0.000
 C         -0.003  0.004 -0.020    0.006 -0.010  0.045    0.002 -0.004  0.007
 H         -0.034  0.111  0.210    0.081 -0.250 -0.477    0.011 -0.034 -0.065
 H          0.065 -0.159  0.023   -0.145  0.364 -0.056   -0.031  0.080 -0.013
 C          0.006  0.002  0.004    0.008  0.003  0.006    0.001  0.000  0.000
 C          0.002  0.001 -0.002    0.001 -0.000 -0.002    0.000 -0.000 -0.000
 O         -0.000  0.000  0.000    0.000  0.000  0.000    0.000  0.000 -0.000
 H         -0.017 -0.012  0.018   -0.011 -0.007  0.013   -0.000 -0.000  0.001
 C          0.034  0.054 -0.000    0.011  0.020  0.003    0.000 -0.000 -0.000
 H         -0.454 -0.317  0.464   -0.152 -0.107  0.155    0.001 -0.000  0.000
 H          0.055 -0.320 -0.458    0.023 -0.136 -0.190   -0.000  0.003  0.005
 C          0.004 -0.013 -0.000   -0.000 -0.004 -0.016   -0.000  0.001  0.000
 H         -0.051  0.137 -0.031    0.023 -0.054  0.010    0.005 -0.012  0.003
 H         -0.001  0.014  0.032   -0.019  0.099  0.179    0.000 -0.003 -0.006
 C          0.000 -0.003  0.002   -0.000  0.002 -0.002   -0.000 -0.006  0.004
 C          0.001 -0.000 -0.001   -0.001  0.002  0.003    0.037 -0.021 -0.028
 H         -0.013  0.001 -0.007    0.021 -0.001  0.010   -0.541  0.021 -0.271
 H          0.001 -0.012  0.009   -0.001  0.020 -0.015    0.015 -0.320  0.237
 H          0.003  0.017  0.011   -0.006 -0.037 -0.023    0.094  0.551  0.357
 C         -0.001  0.000  0.000    0.001 -0.000 -0.003   -0.008  0.003 -0.002
 O          0.000  0.000  0.000   -0.000  0.000 -0.000    0.000 -0.000  0.000
 H          0.008 -0.002 -0.006   -0.030  0.005  0.020    0.023 -0.006 -0.021
 H          0.001 -0.000  0.001    0.014 -0.005  0.011    0.068 -0.025  0.050
 H         -0.072 -0.015 -0.055   -0.101 -0.026 -0.071   -0.007 -0.002 -0.005
 H         -0.001 -0.000 -0.000    0.003 -0.000  0.002   -0.002  0.001 -0.001
 H         -0.003  0.033 -0.021    0.003 -0.031  0.020   -0.002  0.065 -0.042
 TransDip   0.131  0.144 -0.011    0.079  0.014 -0.018    0.119 -0.106 -0.071

 Mode:                79                     80                     81
 Frequency:      3033.62                3049.39                3054.61
 Force Cnst:      5.8177                 5.9653                 6.0346
 Red. Mass:       1.0729                 1.0888                 1.0977
 IR Active:          YES                    YES                    YES
 IR Intens:       54.778                 48.809                 36.487
 Raman Active:       YES                    YES                    YES
               X      Y      Z        X      Y      Z        X      Y      Z
 C         -0.001  0.009  0.014    0.000  0.001  0.002    0.001 -0.002 -0.003
 H          0.011 -0.100 -0.166    0.000 -0.010 -0.016   -0.002  0.021  0.034
 C         -0.005  0.028  0.046   -0.000  0.002  0.002    0.000 -0.001 -0.002
 H          0.063 -0.335 -0.551    0.004 -0.018 -0.029   -0.003  0.013  0.020
 O         -0.000 -0.001 -0.000   -0.000 -0.000 -0.000   -0.000  0.000  0.000
 H          0.001  0.003  0.000   -0.000  0.001  0.000    0.000 -0.000  0.000
 C          0.014 -0.033  0.033    0.001 -0.002 -0.000    0.001 -0.001 -0.000
 H          0.046 -0.158 -0.292   -0.001  0.003  0.006    0.001  0.001  0.001
 H         -0.221  0.560 -0.094   -0.010  0.025 -0.005   -0.005  0.012 -0.002
 C          0.004  0.001  0.003    0.000  0.000  0.000    0.000  0.000  0.001
 C          0.001  0.000 -0.001    0.000  0.000  0.000   -0.001 -0.001  0.001
 O         -0.000  0.000 -0.000   -0.000 -0.000 -0.000    0.000 -0.000 -0.000
 H         -0.006 -0.005  0.007    0.000 -0.000 -0.000    0.008  0.005 -0.009
 C          0.004  0.001 -0.007   -0.004 -0.000  0.006   -0.033  0.006  0.066
 H         -0.048 -0.036  0.049    0.040  0.029 -0.039    0.350  0.256 -0.342
 H         -0.003  0.024  0.032    0.003 -0.025 -0.033    0.042 -0.333 -0.448
 C          0.003 -0.007  0.009    0.005 -0.012  0.000    0.018 -0.047  0.005
 H         -0.051  0.126 -0.028   -0.053  0.131 -0.031   -0.213  0.529 -0.123
 H          0.010 -0.044 -0.078   -0.002  0.014  0.028   -0.005  0.028  0.069
 C          0.000 -0.002  0.001   -0.002  0.010 -0.006    0.001 -0.005  0.003
 C         -0.005  0.002  0.001   -0.001  0.000  0.005    0.000  0.001 -0.001
 H          0.066 -0.003  0.033    0.025 -0.002  0.009   -0.005  0.001 -0.001
 H         -0.001  0.027 -0.021   -0.001  0.049 -0.036    0.001 -0.016  0.011
 H         -0.008 -0.046 -0.030   -0.007 -0.054 -0.034    0.001  0.009  0.006
 C          0.002 -0.001  0.004   -0.070  0.023 -0.040    0.010 -0.003  0.006
 O          0.000 -0.000  0.000    0.002  0.001  0.001   -0.000 -0.000 -0.000
 H          0.026 -0.004 -0.016    0.078 -0.017 -0.079   -0.014  0.003  0.013
 H         -0.046  0.017 -0.035    0.740 -0.264  0.552   -0.105  0.037 -0.079
 H         -0.045 -0.013 -0.032   -0.002 -0.001 -0.002   -0.014 -0.004 -0.012
 H         -0.003 -0.000 -0.002   -0.015 -0.001 -0.012    0.002  0.000  0.001
 H         -0.002  0.024 -0.015    0.006 -0.119  0.072   -0.005  0.056 -0.036
 TransDip   0.025 -0.042  0.232   -0.183  0.062 -0.113   -0.007 -0.116  0.154

 Mode:                82                     83                     84
 Frequency:      3064.41                3071.30                3085.06
 Force Cnst:      6.0908                 6.1347                 6.1771
 Red. Mass:       1.1009                 1.1038                 1.1016
 IR Active:          YES                    YES                    YES
 IR Intens:       34.185                 35.374                 39.226
 Raman Active:       YES                    YES                    YES
               X      Y      Z        X      Y      Z        X      Y      Z
 C          0.001 -0.005 -0.007    0.000 -0.003 -0.006    0.000 -0.002 -0.003
 H         -0.008  0.046  0.084   -0.006  0.041  0.066    0.001  0.020  0.035
 C          0.000 -0.000 -0.002    0.002 -0.011 -0.017    0.000 -0.001 -0.001
 H         -0.003  0.015  0.021   -0.020  0.120  0.193   -0.002  0.011  0.016
 O         -0.000 -0.000  0.000    0.000  0.000  0.000    0.000  0.000  0.000
 H         -0.001 -0.001  0.001    0.004  0.004 -0.003    0.000  0.000 -0.000
 C         -0.007  0.018  0.007    0.027 -0.073 -0.043    0.001 -0.002 -0.001
 H          0.017 -0.056 -0.113   -0.093  0.309  0.628   -0.003  0.010  0.020
 H          0.065 -0.163  0.032   -0.229  0.572 -0.113   -0.006  0.016 -0.003
 C         -0.002  0.000 -0.002   -0.001 -0.001 -0.001   -0.000 -0.000 -0.000
 C          0.000  0.001 -0.000   -0.001 -0.001  0.000   -0.000 -0.000 -0.000
 O         -0.000 -0.000  0.000    0.000  0.001 -0.000    0.000  0.000  0.000
 H         -0.003 -0.001  0.003    0.001  0.002 -0.001   -0.000 -0.000  0.000
 C          0.017 -0.017 -0.048    0.003 -0.004 -0.011    0.000 -0.000 -0.001
 H         -0.158 -0.118  0.154   -0.028 -0.021  0.028   -0.004 -0.003  0.003
 H         -0.038  0.308  0.419   -0.009  0.073  0.097   -0.001  0.007  0.010
 C          0.023 -0.066 -0.015    0.004 -0.012 -0.005    0.000 -0.001 -0.001
 H         -0.248  0.609 -0.145   -0.041  0.101 -0.024   -0.003  0.008 -0.002
 H         -0.028  0.173  0.329   -0.008  0.044  0.085   -0.002  0.008  0.016
 C          0.000 -0.003  0.002   -0.000 -0.000  0.000   -0.001 -0.002 -0.000
 C          0.001  0.001 -0.000    0.003  0.002  0.002   -0.059 -0.048 -0.052
 H         -0.017  0.001 -0.008   -0.028  0.002 -0.014    0.645 -0.043  0.310
 H          0.001 -0.013  0.010    0.001 -0.005  0.005   -0.016  0.044 -0.057
 H         -0.001 -0.004 -0.003   -0.003 -0.018 -0.011    0.080  0.572  0.366
 C          0.005 -0.002  0.001    0.003 -0.001  0.000   -0.002  0.001 -0.000
 O         -0.000  0.000  0.000   -0.000  0.000 -0.000    0.000  0.000 -0.000
 H         -0.020  0.004  0.017   -0.012  0.002  0.009    0.007 -0.002 -0.005
 H         -0.042  0.015 -0.032   -0.018  0.006 -0.013    0.017 -0.005  0.015
 H          0.022  0.004  0.017    0.019  0.006  0.015    0.000  0.000  0.000
 H          0.001  0.000  0.000    0.002  0.000  0.000    0.000 -0.000  0.003
 H         -0.004  0.035 -0.023   -0.000  0.005 -0.003    0.000  0.012 -0.007
 TransDip   0.085 -0.138 -0.093    0.060 -0.153 -0.097   -0.133 -0.100 -0.113

 Mode:                85                     86                     87
 Frequency:      3117.70                3701.07                3810.85
 Force Cnst:      6.2966                 8.6140                 9.1241
 Red. Mass:       1.0995                 1.0673                 1.0663
 IR Active:          YES                    YES                    YES
 IR Intens:       16.788                235.131                 27.165
 Raman Active:       YES                    YES                    YES
               X      Y      Z        X      Y      Z        X      Y      Z
 C         -0.000  0.000  0.000    0.000 -0.000  0.000   -0.000  0.000  0.000
 H         -0.000  0.000  0.001   -0.001 -0.001 -0.001    0.000  0.000 -0.000
 C         -0.000  0.000  0.000   -0.001 -0.001  0.002    0.001 -0.001 -0.000
 H          0.000 -0.001 -0.002    0.002 -0.002 -0.006    0.002  0.002 -0.002
 O          0.000 -0.000 -0.000   -0.001  0.004 -0.001    0.026 -0.053  0.020
 H          0.000  0.001 -0.001    0.026 -0.050  0.016   -0.433  0.845 -0.304
 C          0.000 -0.000  0.000    0.000  0.000 -0.000   -0.000  0.001 -0.000
 H          0.000 -0.000 -0.001   -0.001 -0.000 -0.000   -0.000 -0.000  0.000
 H         -0.000  0.001 -0.000   -0.001  0.001 -0.000   -0.000 -0.003 -0.001
 C         -0.000 -0.000 -0.000    0.000 -0.000  0.000    0.000 -0.000  0.000
 C         -0.000 -0.000  0.000   -0.000  0.000  0.000   -0.000  0.000  0.000
 O          0.000  0.000 -0.000    0.000 -0.000 -0.000    0.000 -0.000 -0.000
 H          0.000  0.000 -0.000    0.001  0.000 -0.001    0.000  0.000 -0.000
 C         -0.000 -0.000 -0.000    0.000 -0.000 -0.000   -0.000 -0.000  0.000
 H          0.000  0.000 -0.000    0.000  0.000 -0.000    0.000  0.000 -0.000
 H         -0.000  0.000  0.000   -0.000 -0.000 -0.000   -0.000  0.000  0.000
 C          0.000 -0.001  0.000   -0.000  0.000  0.000    0.000 -0.000 -0.000
 H         -0.003  0.008 -0.002    0.000  0.001 -0.001   -0.000  0.000  0.000
 H          0.000  0.000  0.001    0.001 -0.000 -0.001   -0.000  0.000  0.000
 C          0.001 -0.006  0.004    0.000 -0.000  0.000    0.000  0.000 -0.000
 C          0.021 -0.075  0.047   -0.000  0.000  0.000   -0.000  0.000 -0.000
 H         -0.284 -0.001 -0.133   -0.002  0.001 -0.001   -0.000 -0.000 -0.000
 H         -0.013  0.720 -0.559    0.002 -0.001  0.001    0.000 -0.001  0.001
 H          0.037  0.185  0.140   -0.000 -0.002 -0.001    0.000 -0.000  0.000
 C          0.001 -0.001  0.001   -0.001  0.001 -0.002   -0.000 -0.000 -0.000
 O          0.000  0.000 -0.000   -0.031  0.010 -0.054   -0.002  0.001 -0.003
 H         -0.001  0.001  0.001   -0.010 -0.004  0.007   -0.000 -0.000  0.000
 H         -0.017  0.005 -0.014    0.012 -0.009  0.011    0.000 -0.000  0.000
 H          0.000  0.000  0.000    0.001  0.000 -0.000    0.001  0.000 -0.000
 H          0.000  0.002  0.002    0.495 -0.148  0.852    0.031 -0.009  0.050
 H         -0.001  0.068 -0.047   -0.001 -0.002 -0.002   -0.000 -0.000  0.000
 TransDip   0.038 -0.107  0.066    0.325 -0.055  0.364   -0.012  0.155 -0.060

 STANDARD THERMODYNAMIC QUANTITIES AT   298.15 K  AND     1.00 ATM

   This Molecule has  0 Imaginary Frequencies
   Zero point vibrational energy:      171.297 kcal/mol

   Atom    1 Element C  Has Mass   12.00000
   Atom    2 Element H  Has Mass    1.00783
   Atom    3 Element C  Has Mass   12.00000
   Atom    4 Element H  Has Mass    1.00783
   Atom    5 Element O  Has Mass   15.99491
   Atom    6 Element H  Has Mass    1.00783
   Atom    7 Element C  Has Mass   12.00000
   Atom    8 Element H  Has Mass    1.00783
   Atom    9 Element H  Has Mass    1.00783
   Atom   10 Element C  Has Mass   12.00000
   Atom   11 Element C  Has Mass   12.00000
   Atom   12 Element O  Has Mass   15.99491
   Atom   13 Element H  Has Mass    1.00783
   Atom   14 Element C  Has Mass   12.00000
   Atom   15 Element H  Has Mass    1.00783
   Atom   16 Element H  Has Mass    1.00783
   Atom   17 Element C  Has Mass   12.00000
   Atom   18 Element H  Has Mass    1.00783
   Atom   19 Element H  Has Mass    1.00783
   Atom   20 Element C  Has Mass   12.00000
   Atom   21 Element C  Has Mass   12.00000
   Atom   22 Element H  Has Mass    1.00783
   Atom   23 Element H  Has Mass    1.00783
   Atom   24 Element H  Has Mass    1.00783
   Atom   25 Element C  Has Mass   12.00000
   Atom   26 Element O  Has Mass   15.99491
   Atom   27 Element H  Has Mass    1.00783
   Atom   28 Element H  Has Mass    1.00783
   Atom   29 Element H  Has Mass    1.00783
   Atom   30 Element H  Has Mass    1.00783
   Atom   31 Element H  Has Mass    1.00783
   Molecular Mass:   186.125670 amu
   Principal axes and moments of inertia in amu*Bohr^2:
                             1           2           3
    Eigenvalues --     1435.89427  3482.85517  3797.32773
          X               0.99999     0.00305     0.00451
          Y              -0.00282     0.99867    -0.05139
          Z              -0.00466     0.05137     0.99867
   Rotational Symmetry Number is   1
   The Molecule is an Asymmetric Top
   Translational Enthalpy:        0.889 kcal/mol
   Rotational Enthalpy:           0.889 kcal/mol
   Vibrational Enthalpy:        178.145 kcal/mol
   gas constant (RT):             0.592 kcal/mol
   Translational Entropy:        41.570  cal/mol.K
   Rotational Entropy:           31.318  cal/mol.K
   Vibrational Entropy:          42.051  cal/mol.K

   Total Enthalpy:              180.515 kcal/mol
   Total Entropy:               114.939  cal/mol.K
Archival summary:
1\1\garfield\FREQ\ProcedureUnspecified\BasisUnspecified\31018\taweetha\MonMar2500:28:522019MonMar2500:28:522019\0\\#,FREQ,ProcedureUnspecified,BasisUnspecified,\\0,1\O\H,1,0.964108\C,1,1.44393,2,108.402\H,3,1.09641,1,108.263,2,68.7235,0\C,3,1.53294,1,109.982,2,-50.2691,0\H,5,1.09494,3,109.332,1,60.4393,0\H,5,1.09527,3,108.206,1,-56.6094,0\C,5,1.5343,3,112.686,1,-177.62,0\H,8,1.10121,5,109.121,3,169.348,0\C,8,1.51815,5,113.376,3,-75.8338,0\H,10,1.11327,8,114.17,5,174.551,0\O,10,1.2061,8,125.626,5,-6.93048,0\C,3,1.53524,1,108.895,2,-172.957,0\H,13,1.09849,3,106.755,1,65.2521,0\C,8,1.5426,5,111.525,3,50.6253,0\H,15,1.09519,8,108.491,5,71.1981,0\H,15,1.09582,8,110.045,5,-172.844,0\C,15,1.53376,8,112.146,5,-49.532,0\H,18,1.09409,15,109.186,8,176.32,0\H,18,1.09781,15,109.91,8,-67.5155,0\C,13,1.56198,3,116.162,1,-53.9815,0\H,21,1.09815,13,105.142,3,-152.682,0\C,21,1.53728,13,112.677,3,91.5942,0\H,23,1.09032,21,111.915,13,-62.2189,0\H,23,1.09374,21,110.619,13,177.431,0\H,23,1.09427,21,110.341,13,57.9889,0\C,21,1.54204,13,115.148,3,-38.1767,0\H,27,1.09423,21,108.588,13,-158.26,0\H,27,1.10084,21,109.846,13,-41.9447,0\O,27,1.42235,21,115.364,13,83.3891,0\H,30,0.968603,27,108.661,21,-35.8981,0\\\@

 Total job time:  6627.70s(wall), 18601.97s(cpu) 
 Mon Mar 25 00:28:52 2019

        *************************************************************
        *                                                           *
        *  Thank you very much for using Q-Chem.  Have a nice day.  *
        *                                                           *
        *************************************************************


 
User input: 3 of 3 
 
Q-Chem Developer Version!
                  Welcome to Q-Chem
     A Quantum Leap Into The Future Of Chemistry


 Q-Chem 5.1, Q-Chem, Inc., Pleasanton, CA (2018)

 Yihan Shao,  Zhengting Gan,  E. Epifanovsky,  A. T. B. Gilbert,  M. Wormit,  
 J. Kussmann,  A. W. Lange,  A. Behn,  Jia Deng,  Xintian Feng,  D. Ghosh,  
 M. Goldey,  P. R. Horn,  L. D. Jacobson,  I. Kaliman,  T. Kus,  A. Landau,  
 Jie Liu,  E. I. Proynov,  R. M. Richard,  R. P. Steele,  E. J. Sundstrom,  
 H. L. Woodcock III,  P. M. Zimmerman,  D. Zuev,  B. Albrecht,  E. Alguire,  
 S. A. Baeppler,  D. Barton,  Z. Benda,  Y. A. Bernard,  E. J. Berquist,  
 K. B. Bravaya,  H. Burton,  D. Casanova,  Chun-Min Chang,  Yunqing Chen,  
 A. Chien,  K. D. Closser,  M. P. Coons,  S. Coriani,  S. Dasgupta,  
 A. L. Dempwolff,  M. Diedenhofen,  Hainam Do,  R. G. Edgar,  Po-Tung Fang,  
 S. Faraji,  S. Fatehi,  Qingguo Feng,  K. D. Fenk,  J. Fosso-Tande,  
 Qinghui Ge,  A. Ghysels,  G. Gidofalvi,  J. Gomes,  J. Gonthier,  A. Gunina,  
 D. Hait,  M. W. D. Hanson-Heine,  P. H. P. Harbach,  A. W. Hauser,  
 J. E. Herr,  E. G. Hohenstein,  Z. C. Holden,  Kerwin Hui,  B. C. Huynh,  
 T.-C. Jagau,  Hyunjun Ji,  B. Kaduk,  K. Khistyaev,  Jaehoon Kim,  
 P. Klunzinger,  K. Koh,  D. Kosenkov,  L. Koulias,  T. Kowalczyk,  
 C. M. Krauter,  A. Kunitsa,  Ka Un Lao,  A. Laurent,  K. V. Lawler,  
 Joonho Lee,  D. Lefrancois,  S. Lehtola,  D. S. Levine,  Yi-Pei Li,  
 You-Sheng Lin,  Fenglai Liu,  E. Livshits,  A. Luenser,  P. Manohar,  
 E. Mansoor,  S. F. Manzer,  Shan-Ping Mao,  Yuezhi Mao,  N. Mardirossian,  
 A. V. Marenich,  T. Markovich,  L. A. Martinez-Martinez,  S. A. Maurer,  
 N. J. Mayhall,  S. C. McKenzie,  J.-M. Mewes,  A. F. Morrison,  
 J. W. Mullinax,  K. Nanda,  T. S. Nguyen-Beck,  R. Olivares-Amaya,  
 J. A. Parkhill,  T. M. Perrine,  F. Plasser,  P. Pokhilko,  S. Prager,  
 A. Prociuk,  E. Ramos,  D. R. Rehn,  F. Rob,  M. Schneider,  N. Sergueev,  
 S. M. Sharada,  S. Sharma,  D. W. Small,  T. Stauch,  T. Stein,  
 Yu-Chuan Su,  A. J. W. Thom,  A. Tkatchenko,  T. Tsuchimochi,  N. M. Tubman,  
 L. Vogt,  M. L. Vidal,  O. Vydrov,  M. A. Watson,  J. Wenzel,  
 M. de Wergifosse,  T. A. Wesolowski,  A. White,  J. Witte,  A. Yamada,  
 Jun Yang,  K. Yao,  S. Yeganeh,  S. R. Yost,  Zhi-Qiang You,  A. Zech,  
 Igor Ying Zhang,  Xing Zhang,  Yan Zhao,  Ying Zhu,  B. R. Brooks,  
 G. K. L. Chan,  C. J. Cramer,  M. S. Gordon,  W. J. Hehre,  A. Klamt,  
 M. W. Schmidt,  C. D. Sherrill,  D. G. Truhlar,  A. Aspuru-Guzik,  R. Baer,  
 A. T. Bell,  N. A. Besley,  Jeng-Da Chai,  A. E. DePrince, III,  
 R. A. DiStasio Jr.,  A. Dreuw,  B. D. Dunietz,  T. R. Furlani,  
 Chao-Ping Hsu,  Yousung Jung,  Jing Kong,  D. S. Lambrecht,  WanZhen Liang,  
 C. Ochsenfeld,  V. A. Rassolov,  L. V. Slipchenko,  J. E. Subotnik,  
 T. Van Voorhis,  J. M. Herbert,  A. I. Krylov,  P. M. W. Gill,  M. Head-Gordon

 Contributors to earlier versions of Q-Chem not listed above: 
 R. D. Adamson,  B. Austin,  J. Baker,  G. J. O. Beran,  K. Brandhorst,  
 S. T. Brown,  E. F. C. Byrd,  A. K. Chakraborty,  C.-L. Cheng,  
 Siu Hung Chien,  D. M. Chipman,  D. L. Crittenden,  H. Dachsel,  
 R. J. Doerksen,  A. D. Dutoi,  L. Fusti-Molnar,  W. A. Goddard III,  
 A. Golubeva-Zadorozhnaya,  S. R. Gwaltney,  G. Hawkins,  A. Heyden,  
 S. Hirata,  G. Kedziora,  F. J. Keil,  C. Kelley,  Jihan Kim,  R. A. King,  
 R. Z. Khaliullin,  P. P. Korambath,  W. Kurlancheek,  A. M. Lee,  M. S. Lee,  
 S. V. Levchenko,  Ching Yeh Lin,  D. Liotard,  R. C. Lochan,  I. Lotan,  
 P. E. Maslen,  N. Nair,  D. P. O'Neill,  D. Neuhauser,  E. Neuscamman,  
 C. M. Oana,  R. Olson,  B. Peters,  R. Peverati,  P. A. Pieniazek,  
 Y. M. Rhee,  J. Ritchie,  M. A. Rohrdanz,  E. Rosta,  N. J. Russ,  
 H. F. Schaefer III,  N. E. Schultz,  N. Shenvi,  A. C. Simmonett,  A. Sodt,  
 D. Stuck,  K. S. Thanthiriwatte,  V. Vanovschi,  Tao Wang,  A. Warshel,  
 C. F. Williams,  Q. Wu,  X. Xu,  W. Zhang

 Please cite Q-Chem as follows:
 Y. Shao et al., Mol. Phys. 113, 184-215 (2015)
 DOI: 10.1080/00268976.2014.952696

 Q-Chem 5.1.2 for Intel X86 EM64T Linux

 Parts of Q-Chem use Armadillo 8.300.2 (Tropical Shenanigans).
 http://arma.sourceforge.net/

 Q-Chem begins on Mon Mar 25 00:28:52 2019  

Host: 
0

     Scratch files written to /scratch/taweetham/qchem2015//
The previous job contains 0 fragments, simply inherited here
Symmetry turned off for PCM/SM12/SMD calculation
Input Ideriv = 1
Curr. Ideriv = -1
Max.  Ideriv = 1
Input Ideriv = 2
Curr. Ideriv = 1
Max.  Ideriv = 1

Checking the input file for inconsistencies... 	...done.

--------------------------------------------------------------
User input:
--------------------------------------------------------------

$molecule
read
$end

$rem
   scf_guess 	sad
   job_type 	sp
   basis 	6-311++g**
   method 	b3lyp
   thresh    	12
   solvent_method smd
$end

$pcm
solver inversion
$end


--------------------------------------------------------------
 ----------------------------------------------------------------
             Standard Nuclear Orientation (Angstroms)
    I     Atom           X                Y                Z
 ----------------------------------------------------------------
    1      C      -0.5068680115     0.8159013250     0.2717662575
    2      H      -0.5576154472     1.3515230601     1.2294837775
    3      C       0.0750104443    -0.5727938169     0.5716096589
    4      H       0.1941770655    -1.1200012825    -0.3709850018
    5      O      -0.8552759316    -1.3001131444     1.4025774838
    6      H      -0.4373888490    -2.1241235001     1.6780426922
    7      C       1.4368072139    -0.4778586931     1.2690286163
    8      H       1.2884429024    -0.0071626695     2.2468115642
    9      H       1.8272418932    -1.4863297271     1.4406318686
   10      C       2.4586735784     0.3353146727     0.4636702628
   11      C       3.0271402243    -0.4194095773    -0.7246164107
   12      O       2.8286792293    -1.5815560565    -0.9789984669
   13      H       3.6967825014     0.1891618765    -1.3731373485
   14      C       1.8835605314     1.7008213310     0.0344098720
   15      H       2.5812945189     2.2060891836    -0.6428567738
   16      H       1.8003896249     2.3371745080     0.9218700225
   17      C       0.5038405358     1.5665677946    -0.6219198733
   18      H       0.1140061453     2.5638402642    -0.8466423105
   19      H       0.5970267474     1.0490418778    -1.5855955943
   20      C      -1.9422365271     0.8429401419    -0.3436709312
   21      C      -3.0433865793     0.9402454483     0.7246086855
   22      H      -4.0298569275     1.0025560266     0.2563596690
   23      H      -3.0422876619     0.0765118711     1.3900092850
   24      H      -2.9020946733     1.8367525787     1.3359504289
   25      C      -2.2370435428    -0.2712208318    -1.3681887762
   26      O      -2.6343269745    -1.5193065071    -0.8136392071
   27      H      -1.3693100041    -0.4079902647    -2.0316541307
   28      H      -3.0695590207     0.0490914674    -2.0019604513
   29      H       3.3417368515     0.5289536278     1.0924552318
   30      H      -2.1471396601    -1.6609695617     0.0114499326
   31      H      -1.9870526092     1.7726975928    -0.9263082276
 ----------------------------------------------------------------
 Nuclear Repulsion Energy =   892.1309443415 hartrees
 There are       51 alpha and       51 beta electrons
 Requested basis set is 6-311++G(d,p)
 There are 168 shells and 412 basis functions

 Total QAlloc Memory Limit   2000 MB
 Mega-Array Size       188 MB
 MEM_STATIC part       192 MB
 A cutoff of  1.0D-12 yielded  12476 shell pairs
 There are     75245 function pairs (     79925 Cartesian)

 -------------------------------------------------------
 OpenMP Integral Computing Module                       
 Release: version 1.0, May 2013, Q-Chem Inc. Pittsburgh 
 -------------------------------------------------------
 Integral Job Info:
 Integral job number is                      11
 Integral operator is                         1
 short-range coefficients                     0
 long-range coefficients              100000000
 Omega coefficients                           0
 if combine SR and LR in K                    0
 Integral screening is                        0
 Integral computing path is                   2
 max size of driver memory is            800000
 size of driver memory is                593474
 size of scratch memory is              2361544
 max col of scratch BK array               1296
 max len of scratch array in speh3          155
 max len of scratch index in speh4           18
 max int batch size is                      520
 min int batch size is                       52
 fixed nKL is                                52
 max L of basis functions is                  2
 order of int derivative is                   0
 number of shells is                        168
 number of basis is                         425
 number of cartesian basis is               425
 number of contracted shell pairs         12476
 number of primitive shell pairs          27248
 maxK2 (contraction) of shell pair           36
 max number of K2 of shell pair               1
 max number of CS2 of shell pair           2190
 max number of PS2 of shell pair           3954
 mem total for path MDJ                  609614
 -------------------------------------------------------
 Smallest overlap matrix eigenvalue = 2.16E-06

 Scale SEOQF with 1.000000e-01/1.000000e-01/1.000000e-01

 Standard Electronic Orientation quadrupole field applied
 Nucleus-field energy     =     0.0000000163 hartrees
 Guess from superposition of atomic densities
 Warning:  Energy on first SCF cycle will be non-variational
 SAD guess density has 102.000000 electrons

 -----------------------------------------------------------------------
  General SCF calculation program by
  Eric Jon Sundstrom, Paul Horn, Yuezhi Mao, Dmitri Zuev, Alec White,
  David Stuck, Shaama M.S., Shane Yost, Joonho Lee, David Small,
  Daniel Levine, Susi Lehtola, Hugh Burton, Evgeny Epifanovsky
 -----------------------------------------------------------------------
 Exchange:     0.2000 Hartree-Fock + 0.0800 Slater + 0.7200 B88
 Correlation:  0.1900 VWN1RPA + 0.8100 LYP
 Using SG-1 standard quadrature grid
 using 4 threads for integral computing
 -------------------------------------------------------
 OpenMP Integral computing Module                
 Release: version 2.0, May 2017, Q-Chem Inc. Pleasanton 
 -------------------------------------------------------
 -------------------------------------------------------
 OpenMP BLAS3 based DFT computing Module                
 Release: version 1.0, May 2013, Q-Chem Inc. Pittsburgh 
 -------------------------------------------------------
 A restricted SCF calculation will be
 performed using DIIS
 SCF converges when DIIS error is below 1.0e-05
 ---------------------------------------
  Cycle       Energy         DIIS error
 ---------------------------------------
    1    -620.1585150833      2.99e-02  
    2    -617.4434520413      3.96e-03  
    3    -617.1173492716      5.97e-03  
    4    -617.7215661259      1.21e-03  
    5    -617.7436946638      4.07e-04  
    6    -617.7462377143      1.05e-04  
    7    -617.7463945140      4.05e-05  
    8    -617.7464212826      7.18e-06  Convergence criterion met
 ---------------------------------------
 SCF time:   CPU 319.91s  wall 160.00s 
 SCF   energy in the final basis set =     -617.7464212826
 Total energy in the final basis set =     -617.7464212826
 Exchange:     0.2000 Hartree-Fock + 0.0800 Slater + 0.7200 B88
 Correlation:  0.1900 VWN1RPA + 0.8100 LYP
 Using SG-1 standard quadrature grid

 Citation of the SMD model:
 Marenich, A.V.; Cramer, C.J.; Truhlar, D.G.
 J. Phys. Chem. B 2009, 113, 6378-6396.
 iSolventCode=           1
 Solvent: water                                                           

 vradii
            1           2           3           4           5           6
    1   1.8500000   1.2000000   1.8500000   1.2000000   1.5200000   1.2000000
            7           8           9          10          11          12
    1   1.8500000   1.2000000   1.2000000   1.8500000   1.8500000   1.5200000
           13          14          15          16          17          18
    1   1.2000000   1.8500000   1.2000000   1.2000000   1.8500000   1.2000000
           19          20          21          22          23          24
    1   1.2000000   1.8500000   1.8500000   1.2000000   1.2000000   1.2000000
           25          26          27          28          29          30
    1   1.8500000   1.5200000   1.2000000   1.2000000   1.2000000   1.2000000
           31
    1   1.2000000
Changing PCM_TESSEL_METHOD to VTN
Changing PCM_VDW_RADII to SMD_RADIUS
 Discretize the solute cavity surface with Lebedev spheres
	Using 302 Lebedev grid points for each H atom
	Using 302 Lebedev grid points for other atoms
	Atomic van der Waals radii will be scaled by 1.20
 Removing interior tesserae...
 Keep 2779 surface tesserae and discard 6583 interior tesserae
 Molecular Surface Area = 222.489 Angst**2

 Citation of the SMD model:
 Marenich, A.V.; Cramer, C.J.; Truhlar, D.G.
 J. Phys. Chem. B 2009, 113, 6378-6396.
 iSolventCode=           1
 Solvent: water                                                           

 vradii
            1           2           3           4           5           6
    1   1.8500000   1.2000000   1.8500000   1.2000000   1.5200000   1.2000000
            7           8           9          10          11          12
    1   1.8500000   1.2000000   1.2000000   1.8500000   1.8500000   1.5200000
           13          14          15          16          17          18
    1   1.2000000   1.8500000   1.2000000   1.2000000   1.8500000   1.2000000
           19          20          21          22          23          24
    1   1.2000000   1.8500000   1.8500000   1.2000000   1.2000000   1.2000000
           25          26          27          28          29          30
    1   1.8500000   1.5200000   1.2000000   1.2000000   1.2000000   1.2000000
           31
    1   1.2000000
 using 4 threads for integral computing
 -------------------------------------------------------
 OpenMP Integral computing Module                
 Release: version 2.0, May 2017, Q-Chem Inc. Pleasanton 
 -------------------------------------------------------
 -------------------------------------------------------
 OpenMP BLAS3 based DFT computing Module                
 Release: version 1.0, May 2013, Q-Chem Inc. Pittsburgh 
 -------------------------------------------------------
 A restricted SCF calculation will be
 performed using DIIS
 SCF converges when DIIS error is below 1.0e-05
 ---------------------------------------
  Cycle       Energy         DIIS error
 ---------------------------------------
    1    -617.7464220705      2.47e-06  
    2    -617.7706133622      3.21e-04  
    3    -617.7706138712      3.21e-04  
    4    -617.7706259310      3.21e-04  
    5    -617.7705401581      3.23e-04  
    6    -617.7710159441      3.09e-04  
    7    -617.7710034767      3.10e-04  
    8    -617.7711790281      3.04e-04  
    9    -617.7711671628      3.05e-04  
   10    -617.7712040045      3.04e-04  
   11    -617.7711701411      3.05e-04  
   12    -617.7711610270      3.05e-04  
   13    -617.7711685132      3.05e-04  
   14    -617.7711687246      3.05e-04  
   15    -617.7711398002      3.06e-04  
   16    -617.7710853400      3.07e-04  
   17    -617.7762164373      1.07e-05  
   18    -617.7762180548      3.62e-06  Convergence criterion met
 ---------------------------------------
 SCF time:   CPU 849.42s  wall 434.00s 
(0)  E-EN(g) gas-phase elect-nuc energy                 -617.746421283 a.u.
(3)  G-ENP(liq) elect-nuc-pol free energy of system     -617.776218055 a.u.
(4)  G-CDS(liq) cavity-dispersion-solvent structure 
     free energy                                                5.1789 kcal/mol
(6)  G-S(liq) free energy of system                     -617.767965026 a.u.
(9)  DeltaG-S(liq) free energy of  solvation
     (9) = (6) - (0)                                          -13.5189 kcal/mol
 SCF   energy in the final basis set =     -617.7762180548
 Total energy in the final basis set =     -617.7679650258

 --------------------------------------------------------------

                    Orbital Energies (a.u.)
 --------------------------------------------------------------

 Alpha MOs
 -- Occupied --
-19.136 -19.132 -19.116 -10.267 -10.218 -10.206 -10.183 -10.169
-10.168 -10.167 -10.165 -10.160 -10.148  -1.069  -1.033  -1.016
 -0.839  -0.793  -0.738  -0.735  -0.675  -0.651  -0.619  -0.594
 -0.561  -0.546  -0.516  -0.493  -0.482  -0.475  -0.464  -0.458
 -0.447  -0.427  -0.419  -0.405  -0.399  -0.390  -0.389  -0.371
 -0.369  -0.362  -0.353  -0.341  -0.326  -0.314  -0.303  -0.298
 -0.285  -0.273  -0.267
 -- Virtual --
 -0.039  -0.002   0.007   0.009   0.013   0.028   0.029   0.035
  0.037   0.040   0.051   0.056   0.058   0.064   0.068   0.076
  0.080   0.086   0.092   0.095   0.102   0.103   0.109   0.111
  0.114   0.121   0.122   0.125   0.131   0.133   0.134   0.138
  0.143   0.144   0.146   0.151   0.153   0.155   0.158   0.163
  0.165   0.169   0.170   0.172   0.174   0.177   0.184   0.186
  0.189   0.192   0.198   0.202   0.205   0.211   0.214   0.222
  0.223   0.224   0.230   0.236   0.238   0.247   0.252   0.256
  0.259   0.259   0.270   0.272   0.273   0.280   0.288   0.291
  0.292   0.300   0.300   0.310   0.312   0.316   0.321   0.325
  0.331   0.333   0.341   0.347   0.351   0.358   0.359   0.364
  0.365   0.372   0.375   0.384   0.392   0.399   0.405   0.417
  0.419   0.429   0.436   0.455   0.462   0.479   0.489   0.508
  0.516   0.527   0.531   0.543   0.545   0.555   0.564   0.579
  0.593   0.604   0.613   0.622   0.624   0.631   0.640   0.644
  0.650   0.658   0.662   0.675   0.689   0.699   0.704   0.713
  0.720   0.724   0.732   0.740   0.743   0.754   0.761   0.769
  0.772   0.777   0.782   0.787   0.793   0.795   0.805   0.808
  0.820   0.832   0.847   0.872   0.913   0.926   0.948   0.962
  0.972   0.981   0.987   1.024   1.040   1.078   1.089   1.108
  1.134   1.143   1.158   1.167   1.168   1.169   1.191   1.196
  1.217   1.223   1.241   1.266   1.279   1.305   1.310   1.326
  1.341   1.352   1.369   1.388   1.421   1.442   1.476   1.485
  1.495   1.501   1.508   1.536   1.548   1.565   1.573   1.579
  1.583   1.599   1.606   1.609   1.613   1.627   1.633   1.641
  1.649   1.654   1.671   1.681   1.682   1.689   1.697   1.709
  1.719   1.727   1.731   1.738   1.755   1.775   1.778   1.787
  1.798   1.811   1.823   1.837   1.851   1.855   1.864   1.883
  1.893   1.907   1.932   1.963   1.966   1.989   2.006   2.020
  2.026   2.060   2.079   2.081   2.087   2.116   2.124   2.146
  2.149   2.179   2.192   2.197   2.224   2.237   2.269   2.294
  2.308   2.320   2.336   2.349   2.378   2.381   2.392   2.402
  2.413   2.449   2.471   2.482   2.517   2.523   2.535   2.558
  2.565   2.584   2.587   2.620   2.637   2.643   2.656   2.662
  2.682   2.693   2.694   2.708   2.726   2.742   2.755   2.759
  2.795   2.812   2.818   2.825   2.860   2.866   2.886   2.892
  2.896   2.931   2.936   2.963   2.977   2.998   3.010   3.022
  3.032   3.064   3.075   3.090   3.103   3.121   3.129   3.172
  3.177   3.206   3.243   3.275   3.284   3.347   3.371   3.401
  3.403   3.445   3.469   3.513   3.526   3.564   3.763   3.798
  3.808   3.823   3.843   3.854   3.894   3.910   3.940   3.965
  3.989   4.014   4.033   4.131   4.157   4.237   4.270   4.312
  4.333   4.371   4.418   5.060   5.101   5.164   5.175   5.423
  5.476   5.663   5.724   5.757  23.797  23.833  23.865  23.890
 23.902  23.930  23.951  23.953  23.974  24.013  49.943  49.965
 49.968
 --------------------------------------------------------------

          Ground-State Mulliken Net Atomic Charges

     Atom                 Charge (a.u.)
  ----------------------------------------
      1 C                     0.324668
      2 H                     0.250523
      3 C                    -0.567084
      4 H                     0.278528
      5 O                    -0.310137
      6 H                     0.304900
      7 C                    -0.803865
      8 H                     0.192941
      9 H                     0.209676
     10 C                     0.651737
     11 C                    -0.276954
     12 O                    -0.342699
     13 H                     0.173204
     14 C                    -0.764868
     15 H                     0.208441
     16 H                     0.165473
     17 C                    -0.437071
     18 H                     0.174554
     19 H                     0.190749
     20 C                     0.341591
     21 C                    -0.727421
     22 H                     0.165591
     23 H                     0.183299
     24 H                     0.137718
     25 C                    -0.527845
     26 O                    -0.388708
     27 H                     0.182137
     28 H                     0.195694
     29 H                     0.289447
     30 H                     0.314154
     31 H                     0.211628
  ----------------------------------------
  Sum of atomic charges =     0.000000

 -----------------------------------------------------------------
                    Cartesian Multipole Moments
 -----------------------------------------------------------------
    Charge (ESU x 10^10)
                 0.0000
    Dipole Moment (Debye)
         X       4.5887      Y       5.2691      Z       2.0228
       Tot       7.2740
    Quadrupole Moments (Debye-Ang)
        XX     -89.4156     XY       1.1645     YY     -84.7139
        XZ       3.4226     YZ      -9.4798     ZZ     -81.8863
    Octopole Moments (Debye-Ang^2)
       XXX      54.8519    XXY      51.5812    XYY      -3.5823
       YYY      -3.7378    XXZ      13.0090    XYZ      -1.2943
       YYZ      23.9306    XZZ       4.9148    YZZ       0.7961
       ZZZ      -0.6672
    Hexadecapole Moments (Debye-Ang^3)
      XXXX   -2295.9434   XXXY      14.9117   XXYY    -592.6940
      XYYY      21.8784   YYYY    -730.3059   XXXZ       6.4974
      XXYZ     -64.2506   XYYZ      -1.4223   YYYZ     -57.7554
      XXZZ    -472.3593   XYZZ       7.8600   YYZZ    -207.9005
      XZZZ      12.6888   YZZZ     -17.0058   ZZZZ    -530.9630
 -----------------------------------------------------------------
Archival summary:
1\1\garfield\SP\ProcedureUnspecified\BasisUnspecified\31018\taweetha\MonMar2500:38:482019MonMar2500:38:482019\0\\#,ProcedureUnspecified,BasisUnspecified,\\0,1\O\H,1,0.964108\C,1,1.44393,2,108.402\H,3,1.09641,1,108.263,2,68.7235,0\C,3,1.53294,1,109.982,2,-50.2691,0\H,5,1.09494,3,109.332,1,60.4393,0\H,5,1.09527,3,108.206,1,-56.6094,0\C,5,1.5343,3,112.686,1,-177.62,0\H,8,1.10121,5,109.121,3,169.348,0\C,8,1.51815,5,113.376,3,-75.8338,0\H,10,1.11327,8,114.17,5,174.551,0\O,10,1.2061,8,125.626,5,-6.93048,0\C,3,1.53524,1,108.895,2,-172.957,0\H,13,1.09849,3,106.755,1,65.2521,0\C,8,1.5426,5,111.525,3,50.6253,0\H,15,1.09519,8,108.491,5,71.1981,0\H,15,1.09582,8,110.045,5,-172.844,0\C,15,1.53376,8,112.146,5,-49.532,0\H,18,1.09409,15,109.186,8,176.32,0\H,18,1.09781,15,109.91,8,-67.5155,0\C,13,1.56198,3,116.162,1,-53.9815,0\H,21,1.09815,13,105.142,3,-152.682,0\C,21,1.53728,13,112.677,3,91.5942,0\H,23,1.09032,21,111.915,13,-62.2189,0\H,23,1.09374,21,110.619,13,177.431,0\H,23,1.09427,21,110.341,13,57.9889,0\C,21,1.54204,13,115.148,3,-38.1767,0\H,27,1.09423,21,108.588,13,-158.26,0\H,27,1.10084,21,109.846,13,-41.9447,0\O,27,1.42235,21,115.364,13,83.3891,0\H,30,0.968603,27,108.661,21,-35.8981,0\\\@

 Total job time:  595.18s(wall), 1170.45s(cpu) 
 Mon Mar 25 00:38:48 2019

        *************************************************************
        *                                                           *
        *  Thank you very much for using Q-Chem.  Have a nice day.  *
        *                                                           *
        *************************************************************
```
