## Supplementary material for "An *In-Silico* Investigation of Menthol Metabolism": S1 File: oyeye-RR.out

```
Q-Chem Developer Version!
                  Welcome to Q-Chem
     A Quantum Leap Into The Future Of Chemistry


 Q-Chem 5.1, Q-Chem, Inc., Pleasanton, CA (2018)

 Yihan Shao,  Zhengting Gan,  E. Epifanovsky,  A. T. B. Gilbert,  M. Wormit,  
 J. Kussmann,  A. W. Lange,  A. Behn,  Jia Deng,  Xintian Feng,  D. Ghosh,  
 M. Goldey,  P. R. Horn,  L. D. Jacobson,  I. Kaliman,  T. Kus,  A. Landau,  
 Jie Liu,  E. I. Proynov,  R. M. Richard,  R. P. Steele,  E. J. Sundstrom,  
 H. L. Woodcock III,  P. M. Zimmerman,  D. Zuev,  B. Albrecht,  E. Alguire,  
 S. A. Baeppler,  D. Barton,  Z. Benda,  Y. A. Bernard,  E. J. Berquist,  
 K. B. Bravaya,  H. Burton,  D. Casanova,  Chun-Min Chang,  Yunqing Chen,  
 A. Chien,  K. D. Closser,  M. P. Coons,  S. Coriani,  S. Dasgupta,  
 A. L. Dempwolff,  M. Diedenhofen,  Hainam Do,  R. G. Edgar,  Po-Tung Fang,  
 S. Faraji,  S. Fatehi,  Qingguo Feng,  K. D. Fenk,  J. Fosso-Tande,  
 J. Gayvert,  Qinghui Ge,  A. Ghysels,  G. Gidofalvi,  J. Gomes,  
 J. Gonthier,  A. Gunina,  D. Hait,  M. W. D. Hanson-Heine,  
 P. H. P. Harbach,  A. W. Hauser,  J. E. Herr,  E. G. Hohenstein,  
 Z. C. Holden,  Kerwin Hui,  B. C. Huynh,  T.-C. Jagau,  Hyunjun Ji,  
 B. Kaduk,  K. Khistyaev,  Jaehoon Kim,  P. Klunzinger,  K. Koh,  
 D. Kosenkov,  L. Koulias,  T. Kowalczyk,  C. M. Krauter,  A. Kunitsa,  
 Ka Un Lao,  A. Laurent,  K. V. Lawler,  Joonho Lee,  D. Lefrancois,  
 S. Lehtola,  D. S. Levine,  Yi-Pei Li,  You-Sheng Lin,  Fenglai Liu,  
 E. Livshits,  A. Luenser,  P. Manohar,  E. Mansoor,  S. F. Manzer,  
 Shan-Ping Mao,  Yuezhi Mao,  N. Mardirossian,  A. V. Marenich,  
 T. Markovich,  L. A. Martinez-Martinez,  S. A. Maurer,  N. J. Mayhall,  
 S. C. McKenzie,  J.-M. Mewes,  A. F. Morrison,  J. W. Mullinax,  K. Nanda,  
 T. S. Nguyen-Beck,  R. Olivares-Amaya,  J. A. Parkhill,  T. M. Perrine,  
 F. Plasser,  P. Pokhilko,  S. Prager,  A. Prociuk,  E. Ramos,  D. R. Rehn,  
 F. Rob,  M. Schneider,  N. Sergueev,  S. M. Sharada,  S. Sharma,  
 D. W. Small,  T. Stauch,  T. Stein,  Yu-Chuan Su,  A. J. W. Thom,  
 A. Tkatchenko,  T. Tsuchimochi,  N. M. Tubman,  L. Vogt,  M. L. Vidal,  
 O. Vydrov,  M. A. Watson,  J. Wenzel,  M. de Wergifosse,  T. A. Wesolowski,  
 A. White,  J. Witte,  A. Yamada,  Jun Yang,  K. Yao,  S. Yeganeh,  
 S. R. Yost,  Zhi-Qiang You,  A. Zech,  Igor Ying Zhang,  Xing Zhang,  
 Yan Zhao,  Ying Zhu,  B. R. Brooks,  G. K. L. Chan,  C. J. Cramer,  
 M. S. Gordon,  W. J. Hehre,  A. Klamt,  M. W. Schmidt,  C. D. Sherrill,  
 D. G. Truhlar,  A. Aspuru-Guzik,  R. Baer,  A. T. Bell,  N. A. Besley,  
 Jeng-Da Chai,  A. E. DePrince, III,  R. A. DiStasio Jr.,  A. Dreuw,  
 B. D. Dunietz,  T. R. Furlani,  Chao-Ping Hsu,  Yousung Jung,  Jing Kong,  
 D. S. Lambrecht,  WanZhen Liang,  C. Ochsenfeld,  V. A. Rassolov,  
 L. V. Slipchenko,  J. E. Subotnik,  T. Van Voorhis,  J. M. Herbert,  
 A. I. Krylov,  P. M. W. Gill,  M. Head-Gordon

 Contributors to earlier versions of Q-Chem not listed above: 
 R. D. Adamson,  B. Austin,  J. Baker,  G. J. O. Beran,  K. Brandhorst,  
 S. T. Brown,  E. F. C. Byrd,  A. K. Chakraborty,  C.-L. Cheng,  
 Siu Hung Chien,  D. M. Chipman,  D. L. Crittenden,  H. Dachsel,  
 R. J. Doerksen,  A. D. Dutoi,  L. Fusti-Molnar,  W. A. Goddard III,  
 A. Golubeva-Zadorozhnaya,  S. R. Gwaltney,  G. Hawkins,  A. Heyden,  
 S. Hirata,  G. Kedziora,  F. J. Keil,  C. Kelley,  Jihan Kim,  R. A. King,  
 R. Z. Khaliullin,  P. P. Korambath,  W. Kurlancheek,  A. M. Lee,  M. S. Lee,  
 S. V. Levchenko,  Ching Yeh Lin,  D. Liotard,  R. C. Lochan,  I. Lotan,  
 P. E. Maslen,  N. Nair,  D. P. O'Neill,  D. Neuhauser,  E. Neuscamman,  
 C. M. Oana,  R. Olson,  B. Peters,  R. Peverati,  P. A. Pieniazek,  
 Y. M. Rhee,  J. Ritchie,  M. A. Rohrdanz,  E. Rosta,  N. J. Russ,  
 H. F. Schaefer III,  N. E. Schultz,  N. Shenvi,  A. C. Simmonett,  A. Sodt,  
 D. Stuck,  K. S. Thanthiriwatte,  V. Vanovschi,  Tao Wang,  A. Warshel,  
 C. F. Williams,  Q. Wu,  X. Xu,  W. Zhang

 Please cite Q-Chem as follows:
 Y. Shao et al., Mol. Phys. 113, 184-215 (2015)
 DOI: 10.1080/00268976.2014.952696

 Q-Chem 5.1.2 for Intel X86 EM64T Linux

 Parts of Q-Chem use Armadillo 8.300.2 (Tropical Shenanigans).
 http://arma.sourceforge.net/

 Q-Chem begins on Mon Mar 25 06:15:54 2019  

Host: 
0

     Scratch files written to /scratch/taweetham/qchem2607//
Input Ideriv = 2
Curr. Ideriv = -1
Max.  Ideriv = 2

Checking the input file for inconsistencies... 	...done.

--------------------------------------------------------------
User input:
--------------------------------------------------------------
$molecule
0 1
  C   -1.0247165   -0.0678197   -0.3632256
  H   -0.9206428   -0.0401398   -1.4582337
  C   -0.1683153    1.0867172    0.1992501
  H   -0.2864574    1.1541290    1.2867371
  O   -0.6136266    2.3122117   -0.3721495
  H   -0.1747383    3.0352920    0.1102259
  C    1.3119739    0.9097743   -0.1381614
  H    1.4570049    1.0277316   -1.2211143
  H    1.8890636    1.7261442    0.3157084
  C    1.8509782   -0.4417558    0.3269856
  H    1.8396368   -0.4793937    1.4235711
  C    3.2936751   -0.6416221   -0.0975613
  O    4.0074557    0.2395037   -0.5654667
  H    3.7107864   -1.6444526    0.1013543
  C    1.0023917   -1.5907427   -0.2208904
  H    1.3597969   -2.5464694    0.1822128
  H    1.1188491   -1.6554686   -1.3108489
  C   -0.4772469   -1.4218486    0.1214434
  H   -1.0334997   -2.2468348   -0.3362531
  H   -0.6016653   -1.5149921    1.2069999
  C   -2.5356953    0.1344256   -0.0762122
  H   -2.8378737    1.1362699   -0.4057649
  C   -3.4134759   -0.8667948   -0.8290980
  H   -4.4722111   -0.6099716   -0.7102616
  H   -3.1849452   -0.8621047   -1.8997699
  H   -3.2901884   -1.8880824   -0.4539976
  C   -2.8471356    0.0421424    1.4045776
  O   -2.7843679    0.9951249    2.1755576
  H   -3.0557348   -0.9699019    1.7930037
$end

$rem
   job_type 	optimization
   basis 	6-311++g**
   method 	b3lyp
   scf_guess sad
$end

--------------------------------------------------------------
 ----------------------------------------------------------------
             Standard Nuclear Orientation (Angstroms)
    I     Atom           X                Y                Z
 ----------------------------------------------------------------
    1      C      -0.7349323333    -0.2599906571    -0.5273755194
    2      H      -0.4944854772    -0.4225562623    -1.5886945027
    3      C      -0.0196864409     1.0387954419    -0.0980325744
    4      H      -0.2781952866     1.2921850487     0.9364222413
    5      O      -0.4537932814     2.1035949858    -0.9373117941
    6      H      -0.1188787903     2.9330890740    -0.5527003956
    7      C       1.4987600971     0.9168934250    -0.2240144598
    8      H       1.7734223531     0.8481459378    -1.2858851333
    9      H       1.9691911424     1.8432303738     0.1310695016
   10      C       2.0458756078    -0.2835561850     0.5461195090
   11      H       1.8976111241    -0.1234230197     1.6214892175
   12      C       3.5393606387    -0.4465205783     0.3351550040
   13      O       4.2585992781     0.3873518975    -0.2053571213
   14      H       3.9808673610    -1.3623338668     0.7659404482
   15      C       1.3362223582    -1.5736709293     0.1308674557
   16      H       1.6901839037    -2.4109799372     0.7450897619
   17      H       1.5932323867    -1.8250007226    -0.9066972315
   18      C      -0.1817738212    -1.4587240868     0.2632413849
   19      H      -0.6306205496    -2.3926174310    -0.0915618421
   20      H      -0.4376755321    -1.3636066883     1.3253409845
   21      C      -2.2787383068    -0.1247041826    -0.4588374048
   22      H      -2.5897884061     0.7753009295    -1.0036744473
   23      C      -2.9992092855    -1.3091310176    -1.1052372348
   24      H      -4.0766652776    -1.1163021739    -1.1591454139
   25      H      -2.6373464845    -1.4803899744    -2.1242133279
   26      H      -2.8700849238    -2.2335793811    -0.5328295112
   27      C      -2.7700428488     0.0283713697     0.9671490620
   28      O      -2.8565496834     1.1068150093     1.5468054030
   29      H      -2.9718320416    -0.9098326468     1.5127464152
 ----------------------------------------------------------------
 Molecular Point Group                 C1    NOp =  1
 Largest Abelian Subgroup              C1    NOp =  1
 Nuclear Repulsion Energy =   842.1481616276 hartrees
 There are       50 alpha and       50 beta electrons
 Requested basis set is 6-311++G(d,p)
 There are 158 shells and 398 basis functions

 Total QAlloc Memory Limit   2000 MB
 Mega-Array Size       188 MB
 MEM_STATIC part       192 MB
 A cutoff of  1.0D-11 yielded  10786 shell pairs
 There are     68054 function pairs (     72330 Cartesian)

 -------------------------------------------------------
 OpenMP Integral Computing Module                       
 Release: version 1.0, May 2013, Q-Chem Inc. Pittsburgh 
 -------------------------------------------------------
 Integral Job Info:
 Integral job number is                      11
 Integral operator is                         1
 short-range coefficients                     0
 long-range coefficients              100000000
 Omega coefficients                           0
 if combine SR and LR in K                    0
 Integral screening is                        0
 Integral computing path is                   2
 max size of driver memory is            800000
 size of driver memory is                593474
 size of scratch memory is              2361544
 max col of scratch BK array               1296
 max len of scratch array in speh3          155
 max len of scratch index in speh4           18
 max int batch size is                      520
 min int batch size is                       52
 fixed nKL is                                52
 max L of basis functions is                  2
 order of int derivative is                   0
 number of shells is                        158
 number of basis is                         411
 number of cartesian basis is               411
 number of contracted shell pairs         10786
 number of primitive shell pairs          23793
 maxK2 (contraction) of shell pair           36
 max number of K2 of shell pair               1
 max number of CS2 of shell pair           1938
 max number of PS2 of shell pair           3390
 mem total for path MDJ                  605404
 -------------------------------------------------------
 Smallest overlap matrix eigenvalue = 2.02E-06

 Q-Chem warning in module stvman/mkSTV.C, line 306:

 Overlap eigenvalue is smaller than square root of threshold
 Use THRESH >= 12 to get rid of this warning


 Scale SEOQF with 1.000000e-01/1.000000e-01/1.000000e-01

 Standard Electronic Orientation quadrupole field applied
 Nucleus-field energy     =     0.0000000226 hartrees
 Guess from superposition of atomic densities
 Warning:  Energy on first SCF cycle will be non-variational
 SAD guess density has 100.000000 electrons

 -----------------------------------------------------------------------
  General SCF calculation program by
  Eric Jon Sundstrom, Paul Horn, Yuezhi Mao, Dmitri Zuev, Alec White,
  David Stuck, Shaama M.S., Shane Yost, Joonho Lee, David Small,
  Daniel Levine, Susi Lehtola, Hugh Burton, Evgeny Epifanovsky
 -----------------------------------------------------------------------
 Exchange:     0.2000 Hartree-Fock + 0.0800 Slater + 0.7200 B88
 Correlation:  0.1900 VWN1RPA + 0.8100 LYP
 Using SG-1 standard quadrature grid
 using 6 threads for integral computing
 -------------------------------------------------------
 OpenMP Integral computing Module                
 Release: version 2.0, May 2017, Q-Chem Inc. Pleasanton 
 -------------------------------------------------------
 -------------------------------------------------------
 OpenMP BLAS3 based DFT computing Module                
 Release: version 1.0, May 2013, Q-Chem Inc. Pittsburgh 
 -------------------------------------------------------
 A restricted SCF calculation will be
 performed using DIIS
 SCF converges when DIIS error is below 1.0e-08
 ---------------------------------------
  Cycle       Energy         DIIS error
 ---------------------------------------
    1    -618.9715417396      3.07e-02  
    2    -616.2233647136      4.15e-03  
    3    -615.7529203578      6.96e-03  
    4    -616.4920775729      1.49e-03  
    5    -616.5268978965      3.83e-04  
    6    -616.5290791391      1.13e-04  
    7    -616.5292698715      3.68e-05  
    8    -616.5292896346      1.01e-05  
    9    -616.5292910496      3.59e-06  
   10    -616.5292912111      1.75e-06  
   11    -616.5292912534      5.07e-07  
   12    -616.5292912571      1.37e-07  
   13    -616.5292912574      2.69e-08  
   14    -616.5292912575      7.60e-09  Convergence criterion met
 ---------------------------------------
 SCF time:   CPU 464.81s  wall 82.00s 
 SCF   energy in the final basis set =     -616.5292912575
 Total energy in the final basis set =     -616.5292912575

 --------------------------------------------------------------

                    Orbital Energies (a.u.)
 --------------------------------------------------------------

 Alpha MOs
 -- Occupied --
-19.1368 -19.1328 -19.1288 -10.2739 -10.2692 -10.2310 -10.2012 -10.1983
-10.1939 -10.1922 -10.1912 -10.1784 -10.1770  -1.0555  -1.0513  -1.0330
 -0.8642  -0.8216  -0.7620  -0.7545  -0.6795  -0.6521  -0.6346  -0.6049
 -0.5740  -0.5666  -0.5289  -0.5031  -0.4984  -0.4759  -0.4655  -0.4626
 -0.4530  -0.4474  -0.4361  -0.4150  -0.4054  -0.3974  -0.3945  -0.3884
 -0.3795  -0.3742  -0.3660  -0.3569  -0.3517  -0.3335  -0.3205  -0.2848
 -0.2687  -0.2637
 -- Virtual --
 -0.0529  -0.0509  -0.0174  -0.0102  -0.0052   0.0008   0.0142   0.0191
  0.0241   0.0254   0.0348   0.0394   0.0475   0.0539   0.0552   0.0590
  0.0650   0.0693   0.0826   0.0844   0.0913   0.0937   0.0985   0.1044
  0.1057   0.1079   0.1098   0.1121   0.1184   0.1206   0.1232   0.1258
  0.1273   0.1334   0.1372   0.1408   0.1439   0.1444   0.1472   0.1514
  0.1519   0.1580   0.1603   0.1630   0.1665   0.1693   0.1734   0.1750
  0.1812   0.1827   0.1893   0.1945   0.1955   0.1989   0.2008   0.2098
  0.2149   0.2208   0.2273   0.2283   0.2320   0.2377   0.2430   0.2481
  0.2543   0.2628   0.2682   0.2738   0.2759   0.2792   0.2852   0.2897
  0.2924   0.2967   0.3022   0.3091   0.3098   0.3174   0.3252   0.3314
  0.3362   0.3400   0.3438   0.3453   0.3478   0.3495   0.3566   0.3650
  0.3756   0.3778   0.3852   0.3931   0.3954   0.4166   0.4198   0.4234
  0.4333   0.4490   0.4606   0.4715   0.4761   0.4868   0.4914   0.5122
  0.5250   0.5351   0.5425   0.5535   0.5678   0.5797   0.5904   0.5937
  0.6035   0.6067   0.6216   0.6248   0.6398   0.6505   0.6551   0.6631
  0.6677   0.6754   0.6763   0.6936   0.6940   0.7024   0.7104   0.7233
  0.7325   0.7413   0.7452   0.7463   0.7539   0.7550   0.7625   0.7691
  0.7751   0.7776   0.7907   0.7931   0.8018   0.8201   0.8565   0.8653
  0.8963   0.9081   0.9176   0.9421   0.9616   0.9660   1.0006   1.0313
  1.0500   1.0733   1.0947   1.1199   1.1256   1.1401   1.1511   1.1751
  1.1763   1.1903   1.1913   1.2105   1.2216   1.2365   1.2411   1.2682
  1.2793   1.2859   1.3067   1.3082   1.3308   1.3414   1.3710   1.3916
  1.4179   1.4570   1.4620   1.4749   1.4883   1.5130   1.5264   1.5360
  1.5525   1.5578   1.5610   1.5672   1.5725   1.5813   1.5899   1.6003
  1.6146   1.6173   1.6278   1.6351   1.6483   1.6509   1.6576   1.6679
  1.6757   1.6787   1.6938   1.7156   1.7324   1.7399   1.7522   1.7610
  1.7636   1.7800   1.7932   1.8014   1.8153   1.8255   1.8418   1.8658
  1.8793   1.8875   1.9010   1.9218   1.9414   1.9586   2.0003   2.0169
  2.0261   2.0464   2.0567   2.0657   2.0821   2.0937   2.1207   2.1245
  2.1632   2.1646   2.2003   2.2088   2.2165   2.2501   2.2588   2.2731
  2.2836   2.3049   2.3318   2.3740   2.3820   2.3956   2.4048   2.4128
  2.4581   2.4655   2.4799   2.4920   2.5032   2.5309   2.5523   2.5598
  2.5859   2.5966   2.6215   2.6364   2.6454   2.6597   2.6675   2.6855
  2.7056   2.7093   2.7133   2.7449   2.7531   2.7609   2.7684   2.7989
  2.8273   2.8302   2.8390   2.8629   2.8661   2.8768   2.9083   2.9151
  2.9250   2.9401   2.9559   2.9692   2.9950   3.0048   3.0260   3.0464
  3.0724   3.0970   3.1135   3.1490   3.1802   3.1938   3.2324   3.2715
  3.3096   3.3357   3.3516   3.3677   3.4040   3.4198   3.4692   3.4939
  3.5049   3.5351   3.5576   3.7638   3.7859   3.7984   3.8115   3.8337
  3.8824   3.8934   3.9144   3.9484   3.9871   4.0116   4.1011   4.1371
  4.2163   4.2417   4.2733   4.2928   4.3619   4.3768   5.0476   5.0771
  5.1221   5.1795   5.1908   5.4436   5.6533   5.6974   5.7132  23.7934
 23.8231  23.8330  23.8615  23.8775  23.8895  23.9074  23.9338  23.9502
 23.9707  49.9420  49.9506  49.9714
 --------------------------------------------------------------

          Ground-State Mulliken Net Atomic Charges

     Atom                 Charge (a.u.)
  ----------------------------------------
      1 C                     0.555691
      2 H                     0.228192
      3 C                    -0.598196
      4 H                     0.224117
      5 O                    -0.170525
      6 H                     0.248801
      7 C                    -0.698257
      8 H                     0.234791
      9 H                     0.169827
     10 C                     0.624099
     11 H                     0.205787
     12 C                    -0.360178
     13 O                    -0.220332
     14 H                     0.111018
     15 C                    -0.682495
     16 H                     0.166899
     17 H                     0.175215
     18 C                    -0.411948
     19 H                     0.154324
     20 H                     0.180437
     21 C                     0.160240
     22 H                     0.287210
     23 C                    -0.748819
     24 H                     0.168061
     25 H                     0.142250
     26 H                     0.156384
     27 C                    -0.217327
     28 O                    -0.194496
     29 H                     0.109231
  ----------------------------------------
  Sum of atomic charges =     0.000000

 -----------------------------------------------------------------
                    Cartesian Multipole Moments
 -----------------------------------------------------------------
    Charge (ESU x 10^10)
                 0.0000
    Dipole Moment (Debye)
         X      -0.6625      Y      -3.5989      Z       0.5317
       Tot       3.6978
    Quadrupole Moments (Debye-Ang)
        XX     -97.3987     XY       2.2578     YY     -77.3289
        XZ       9.1779     YZ      -0.7069     ZZ     -83.1655
    Octopole Moments (Debye-Ang^2)
       XXX     -76.6226    XXY     -39.7328    XYY      15.1344
       YYY      28.3430    XXZ       0.8384    XYZ       9.1445
       YYZ       1.9990    XZZ      14.2493    YZZ      -7.5429
       ZZZ      -3.4559
    Hexadecapole Moments (Debye-Ang^3)
      XXXX   -3096.4829   XXXY     -63.3145   XXYY    -591.2737
      XYYY       6.3862   YYYY    -656.4938   XXXZ     106.8060
      XXYZ     -33.5321   XYYZ       4.8579   YYYZ      -5.9629
      XXZZ    -532.5482   XYZZ      16.1523   YYZZ    -203.5099
      XZZZ       9.6386   YZZZ      -4.1380   ZZZZ    -405.1530
 -----------------------------------------------------------------
 Calculating analytic gradient of the SCF energy
 Gradient of SCF Energy
            1           2           3           4           5           6
    1  -0.0002116  -0.0000322  -0.0051212   0.0015402   0.0026775   0.0052107
    2  -0.0066431  -0.0016706   0.0010203   0.0038839  -0.0114423   0.0084775
    3  -0.0002746  -0.0008257   0.0030661  -0.0023578  -0.0001645   0.0059320
            7           8           9          10          11          12
    1  -0.0030455   0.0022665   0.0007107  -0.0071838  -0.0006363  -0.0159121
    2  -0.0016102   0.0020357   0.0020639  -0.0022040   0.0017733  -0.0291517
    3  -0.0008175  -0.0023993  -0.0006256   0.0104518  -0.0028293   0.0034061
           13          14          15          16          17          18
    1   0.0167322  -0.0015459   0.0004713  -0.0001231  -0.0000741   0.0001830
    2   0.0229579   0.0039877   0.0075658  -0.0003791  -0.0016880   0.0005988
    3  -0.0106394   0.0011396  -0.0024012   0.0007283  -0.0001323  -0.0000557
           19          20          21          22          23          24
    1   0.0011384   0.0003800   0.0114314  -0.0069109   0.0034873  -0.0012519
    2  -0.0017935   0.0001000   0.0003332  -0.0009343   0.0047942   0.0005361
    3  -0.0008930  -0.0003065   0.0030819  -0.0038421   0.0017254   0.0009758
           25          26          27          28          29
    1   0.0005513  -0.0005070  -0.0106910   0.0022617   0.0042044
    2   0.0001320   0.0003897  -0.0316608   0.0258949   0.0026328
    3  -0.0011251   0.0014479  -0.0119717   0.0114784  -0.0017721
 Max gradient component =       3.166E-02
 RMS gradient           =       7.627E-03
 Gradient time:  CPU 100.80 s  wall 17.01 s
 Geometry Optimization Parameters
   NAtoms,    NIC,     NZ,  NCons,   NDum,   NFix, NCnnct, MaxDiis
       29     229       0       0       0       0       0       0


** GEOMETRY OPTIMIZATION IN DELOCALIZED INTERNAL COORDINATES **
   Searching for a Minimum

   Optimization Cycle:   1

                       Coordinates (Angstroms)
     ATOM                X               Y               Z
      1  C        -0.7349323333   -0.2599906571   -0.5273755194
      2  H        -0.4944854772   -0.4225562623   -1.5886945027
      3  C        -0.0196864409    1.0387954419   -0.0980325744
      4  H        -0.2781952866    1.2921850487    0.9364222413
      5  O        -0.4537932814    2.1035949858   -0.9373117941
      6  H        -0.1188787903    2.9330890740   -0.5527003956
      7  C         1.4987600971    0.9168934250   -0.2240144598
      8  H         1.7734223531    0.8481459378   -1.2858851333
      9  H         1.9691911424    1.8432303738    0.1310695016
     10  C         2.0458756078   -0.2835561850    0.5461195090
     11  H         1.8976111241   -0.1234230197    1.6214892175
     12  C         3.5393606387   -0.4465205783    0.3351550040
     13  O         4.2585992781    0.3873518975   -0.2053571213
     14  H         3.9808673610   -1.3623338668    0.7659404482
     15  C         1.3362223582   -1.5736709293    0.1308674557
     16  H         1.6901839037   -2.4109799372    0.7450897619
     17  H         1.5932323867   -1.8250007226   -0.9066972315
     18  C        -0.1817738212   -1.4587240868    0.2632413849
     19  H        -0.6306205496   -2.3926174310   -0.0915618421
     20  H        -0.4376755321   -1.3636066883    1.3253409845
     21  C        -2.2787383068   -0.1247041826   -0.4588374048
     22  H        -2.5897884061    0.7753009295   -1.0036744473
     23  C        -2.9992092855   -1.3091310176   -1.1052372348
     24  H        -4.0766652776   -1.1163021739   -1.1591454139
     25  H        -2.6373464845   -1.4803899744   -2.1242133279
     26  H        -2.8700849238   -2.2335793811   -0.5328295112
     27  C        -2.7700428488    0.0283713697    0.9671490620
     28  O        -2.8565496834    1.1068150093    1.5468054030
     29  H        -2.9718320416   -0.9098326468    1.5127464152
   Point Group: c1    Number of degrees of freedom:    81


   Energy is   -616.529291257


 Attempting to Generate Delocalized Internal Coordinates

 81 Hessian modes will be used to form the next step
  Hessian Eigenvalues:
     0.002401    0.005259    0.006265    0.006918    0.006986    0.007049
     0.007063    0.007307    0.007988    0.012524    0.020140    0.020653
     0.035192    0.038586    0.038605    0.041194    0.043579    0.045906
     0.046451    0.048230    0.048870    0.049605    0.054927    0.055430
     0.056382    0.057002    0.057218    0.060425    0.060804    0.068834
     0.078060    0.082481    0.083250    0.084098    0.092410    0.099413
     0.128720    0.145770    0.158492    0.160000    0.160000    0.160000
     0.160000    0.160000    0.160000    0.169948    0.170667    0.180686
     0.180812    0.197934    0.220064    0.220116    0.268644    0.274955
     0.275462    0.281295    0.289962    0.292736    0.294573    0.295803
     0.306486    0.307553    0.332238    0.332532    0.336500    0.337963
     0.338963    0.339100    0.339836    0.340041    0.340059    0.340580
     0.341328    0.341394    0.342164    0.342461    0.342638    0.419228
     0.526216    0.921758    0.924739

 Minimum Search - Taking Simple RFO Step
 Searching for Lamda that Minimizes Along All modes
 Value Taken    Lamda =  -0.00965015
 Calculated Step too Large.  Step scaled by  0.594194
 Step Taken.  Stepsize is  0.300000

                             Maximum     Tolerance    Cnvgd?
         Gradient           0.020353      0.000300      NO
         Displacement       0.125432      0.001200      NO
         Energy change     *********      0.000001      NO


 New Cartesian Coordinates Obtained by Inverse Iteration

 Displacement from previous Coordinates is:  0.397148
 ----------------------------------------------------------------
             Standard Nuclear Orientation (Angstroms)
    I     Atom           X                Y                Z
 ----------------------------------------------------------------
    1      C      -0.7288886497    -0.2613548852    -0.5163183342
    2      H      -0.4937853471    -0.4215228770    -1.5782227824
    3      C      -0.0161676277     1.0375370580    -0.1064099073
    4      H      -0.2785491342     1.2838951401     0.9303711275
    5      O      -0.4913311178     2.0786335114    -0.9630051952
    6      H      -0.1874050005     2.9253042607    -0.6080425108
    7      C       1.5071608843     0.9174931338    -0.2306346017
    8      H       1.7743030557     0.8339411169    -1.2907839857
    9      H       1.9754626406     1.8458790854     0.1166888002
   10      C       2.0661602098    -0.2764708894     0.5464054487
   11      H       1.9151576121    -0.1150281061     1.6234263439
   12      C       3.5633366125    -0.4338941861     0.3616505992
   13      O       4.2752820805     0.3533795732    -0.2328093291
   14      H       3.9933985562    -1.3751827806     0.7557611718
   15      C       1.3530314320    -1.5758002275     0.1460723221
   16      H       1.7096955649    -2.4089606428     0.7633096599
   17      H       1.6070948789    -1.8291185681    -0.8912639634
   18      C      -0.1682942374    -1.4545028581     0.2813997521
   19      H      -0.6269942454    -2.3866338132    -0.0615089062
   20      H      -0.4204362006    -1.3499587016     1.3438622178
   21      C      -2.2747224167    -0.1222576199    -0.4418034323
   22      H      -2.5530756992     0.8035181465    -0.9545981034
   23      C      -3.0094201356    -1.2870575186    -1.1237335069
   24      H      -4.0841201711    -1.0856434106    -1.1780513964
   25      H      -2.6472392311    -1.4314488896    -2.1455920928
   26      H      -2.8874042198    -2.2312855787    -0.5835915609
   27      C      -2.7542103365     0.0092083920     0.9914852933
   28      O      -2.8929687401     1.0683450789     1.5766156706
   29      H      -3.0420435366    -0.9341591915     1.4951896763
 ----------------------------------------------------------------
 Molecular Point Group                 C1    NOp =  1
 Largest Abelian Subgroup              C1    NOp =  1
 Nuclear Repulsion Energy =   840.8748911402 hartrees
 There are       50 alpha and       50 beta electrons
 Applying Cartesian multipole field
    Component          Value
    ---------          -----
     (2,0,0)        1.00000E-11
     (0,2,0)        2.00000E-11
     (0,0,2)       -3.00000E-11
 Nucleus-field energy     =     0.0000000224 hartrees
 Requested basis set is 6-311++G(d,p)
 There are 158 shells and 398 basis functions
 A cutoff of  1.0D-11 yielded  10780 shell pairs
 There are     67989 function pairs (     72255 Cartesian)
 Smallest overlap matrix eigenvalue = 2.03E-06

 Q-Chem warning in module stvman/mkSTV.C, line 306:

 Overlap eigenvalue is smaller than square root of threshold
 Use THRESH >= 12 to get rid of this warning

 Guess MOs from SCF MO coefficient file

 -----------------------------------------------------------------------
  General SCF calculation program by
  Eric Jon Sundstrom, Paul Horn, Yuezhi Mao, Dmitri Zuev, Alec White,
  David Stuck, Shaama M.S., Shane Yost, Joonho Lee, David Small,
  Daniel Levine, Susi Lehtola, Hugh Burton, Evgeny Epifanovsky
 -----------------------------------------------------------------------
 Exchange:     0.2000 Hartree-Fock + 0.0800 Slater + 0.7200 B88
 Correlation:  0.1900 VWN1RPA + 0.8100 LYP
 Using SG-1 standard quadrature grid
 using 6 threads for integral computing
 -------------------------------------------------------
 OpenMP Integral computing Module                
 Release: version 2.0, May 2017, Q-Chem Inc. Pleasanton 
 -------------------------------------------------------
 -------------------------------------------------------
 OpenMP BLAS3 based DFT computing Module                
 Release: version 1.0, May 2013, Q-Chem Inc. Pittsburgh 
 -------------------------------------------------------
 A restricted SCF calculation will be
 performed using DIIS
 SCF converges when DIIS error is below 1.0e-08
 ---------------------------------------
  Cycle       Energy         DIIS error
 ---------------------------------------
    1    -616.5261948671      4.56e-04  
    2    -616.5322247580      7.58e-05  
    3    -616.5322732713      6.80e-05  
    4    -616.5323239311      3.90e-05  
    5    -616.5323450954      9.45e-06  
    6    -616.5323465892      2.22e-06  
    7    -616.5323466840      1.03e-06  
    8    -616.5323467022      2.57e-07  
    9    -616.5323467036      1.20e-07  
   10    -616.5323467039      3.48e-08  
   11    -616.5323467040      2.31e-08  
   12    -616.5323467041      6.10e-09  Convergence criterion met
 ---------------------------------------
 SCF time:   CPU 414.61s  wall 73.00s 
 SCF   energy in the final basis set =     -616.5323467041
 Total energy in the final basis set =     -616.5323467041

 --------------------------------------------------------------

                    Orbital Energies (a.u.)
 --------------------------------------------------------------

 Alpha MOs
 -- Occupied --
-19.1365 -19.1322 -19.1302 -10.2731 -10.2677 -10.2323 -10.2020 -10.1966
-10.1945 -10.1914 -10.1911 -10.1787 -10.1784  -1.0610  -1.0559  -1.0335
 -0.8630  -0.8198  -0.7608  -0.7549  -0.6798  -0.6517  -0.6352  -0.6040
 -0.5729  -0.5656  -0.5304  -0.5020  -0.4974  -0.4749  -0.4660  -0.4624
 -0.4535  -0.4482  -0.4367  -0.4144  -0.4063  -0.3981  -0.3942  -0.3901
 -0.3823  -0.3739  -0.3659  -0.3575  -0.3510  -0.3332  -0.3211  -0.2871
 -0.2689  -0.2627
 -- Virtual --
 -0.0496  -0.0476  -0.0169  -0.0099  -0.0051   0.0012   0.0147   0.0185
  0.0241   0.0258   0.0347   0.0396   0.0479   0.0534   0.0550   0.0592
  0.0649   0.0700   0.0828   0.0838   0.0917   0.0934   0.0988   0.1051
  0.1056   0.1081   0.1095   0.1121   0.1183   0.1206   0.1229   0.1260
  0.1275   0.1329   0.1372   0.1407   0.1440   0.1443   0.1468   0.1510
  0.1516   0.1581   0.1602   0.1634   0.1655   0.1686   0.1725   0.1749
  0.1810   0.1836   0.1892   0.1945   0.1954   0.1995   0.2009   0.2082
  0.2140   0.2195   0.2262   0.2279   0.2326   0.2363   0.2439   0.2490
  0.2528   0.2620   0.2693   0.2748   0.2752   0.2792   0.2857   0.2896
  0.2924   0.2956   0.3021   0.3078   0.3095   0.3175   0.3264   0.3324
  0.3345   0.3408   0.3431   0.3442   0.3481   0.3500   0.3562   0.3641
  0.3760   0.3779   0.3833   0.3916   0.3936   0.4172   0.4231   0.4244
  0.4325   0.4489   0.4632   0.4765   0.4779   0.4866   0.4927   0.5136
  0.5261   0.5349   0.5420   0.5533   0.5704   0.5802   0.5906   0.5955
  0.6021   0.6085   0.6211   0.6261   0.6391   0.6477   0.6513   0.6631
  0.6660   0.6740   0.6797   0.6874   0.6946   0.7025   0.7143   0.7245
  0.7338   0.7409   0.7451   0.7461   0.7549   0.7567   0.7631   0.7693
  0.7771   0.7786   0.7906   0.7913   0.8002   0.8185   0.8533   0.8621
  0.8945   0.9050   0.9162   0.9436   0.9626   0.9644   0.9944   1.0342
  1.0499   1.0692   1.0936   1.1197   1.1239   1.1409   1.1540   1.1717
  1.1775   1.1885   1.1925   1.2083   1.2272   1.2323   1.2438   1.2700
  1.2784   1.2946   1.3089   1.3165   1.3324   1.3398   1.3711   1.3900
  1.4181   1.4558   1.4630   1.4760   1.4908   1.5129   1.5229   1.5354
  1.5529   1.5571   1.5591   1.5701   1.5735   1.5820   1.5920   1.6013
  1.6137   1.6175   1.6257   1.6340   1.6458   1.6496   1.6568   1.6682
  1.6736   1.6819   1.6937   1.7167   1.7357   1.7406   1.7453   1.7546
  1.7683   1.7762   1.7928   1.7984   1.8137   1.8314   1.8418   1.8678
  1.8772   1.8778   1.8948   1.9219   1.9388   1.9555   1.9969   2.0145
  2.0249   2.0440   2.0584   2.0650   2.0824   2.0964   2.1196   2.1283
  2.1570   2.1629   2.1980   2.2096   2.2186   2.2478   2.2600   2.2775
  2.2872   2.3050   2.3284   2.3770   2.3782   2.3991   2.4059   2.4153
  2.4590   2.4658   2.4798   2.4916   2.5044   2.5323   2.5528   2.5622
  2.5881   2.5971   2.6158   2.6333   2.6436   2.6608   2.6640   2.6847
  2.7017   2.7039   2.7182   2.7370   2.7529   2.7613   2.7642   2.7950
  2.8224   2.8297   2.8363   2.8628   2.8673   2.8777   2.9046   2.9123
  2.9269   2.9364   2.9484   2.9652   2.9954   3.0052   3.0237   3.0426
  3.0679   3.0905   3.1181   3.1463   3.1760   3.1913   3.2318   3.2638
  3.3109   3.3469   3.3596   3.3659   3.4022   3.4294   3.4775   3.5012
  3.5066   3.5402   3.5653   3.7651   3.7885   3.7967   3.8165   3.8310
  3.8783   3.8924   3.9102   3.9371   3.9894   4.0029   4.1023   4.1324
  4.2061   4.2411   4.2694   4.2947   4.3560   4.3783   5.0517   5.0790
  5.1236   5.1807   5.1869   5.4365   5.6631   5.7043   5.7203  23.7921
 23.8210  23.8349  23.8650  23.8737  23.8945  23.9093  23.9320  23.9490
 23.9724  49.9443  49.9542  49.9761
 --------------------------------------------------------------

          Ground-State Mulliken Net Atomic Charges

     Atom                 Charge (a.u.)
  ----------------------------------------
      1 C                     0.592204
      2 H                     0.230131
      3 C                    -0.601117
      4 H                     0.223289
      5 O                    -0.177135
      6 H                     0.249869
      7 C                    -0.673056
      8 H                     0.231896
      9 H                     0.173180
     10 C                     0.624964
     11 H                     0.198622
     12 C                    -0.360439
     13 O                    -0.218936
     14 H                     0.107944
     15 C                    -0.659874
     16 H                     0.167769
     17 H                     0.174998
     18 C                    -0.448230
     19 H                     0.154899
     20 H                     0.182654
     21 C                     0.129958
     22 H                     0.292100
     23 C                    -0.757948
     24 H                     0.168962
     25 H                     0.142951
     26 H                     0.157212
     27 C                    -0.223112
     28 O                    -0.192782
     29 H                     0.109028
  ----------------------------------------
  Sum of atomic charges =     0.000000

 -----------------------------------------------------------------
                    Cartesian Multipole Moments
 -----------------------------------------------------------------
    Charge (ESU x 10^10)
                 0.0000
    Dipole Moment (Debye)
         X      -0.5929      Y      -3.3824      Z       0.5068
       Tot       3.4712
    Quadrupole Moments (Debye-Ang)
        XX     -97.6203     XY       2.3059     YY     -76.7881
        XZ       9.6289     YZ      -0.8282     ZZ     -83.4491
    Octopole Moments (Debye-Ang^2)
       XXX     -75.1989    XXY     -38.3036    XYY      13.7083
       YYY      30.5162    XXZ       0.9536    XYZ       9.1422
       YYZ       0.8938    XZZ      14.5525    YZZ      -6.9681
       ZZZ      -4.4964
    Hexadecapole Moments (Debye-Ang^3)
      XXXX   -3124.6225   XXXY     -53.2828   XXYY    -590.2935
      XYYY       6.2171   YYYY    -642.1496   XXXZ     117.3887
      XXYZ     -31.4064   XYYZ       5.6090   YYYZ      -5.5158
      XXZZ    -540.8312   XYZZ      17.7975   YYZZ    -202.6128
      XZZZ      12.2771   YZZZ      -0.6689   ZZZZ    -415.2885
 -----------------------------------------------------------------
 Calculating analytic gradient of the SCF energy
 Gradient of SCF Energy
            1           2           3           4           5           6
    1  -0.0008165  -0.0002526  -0.0020390   0.0005420  -0.0004245   0.0021957
    2  -0.0019393  -0.0001392   0.0005487   0.0011037  -0.0048325   0.0036880
    3   0.0012305  -0.0003175   0.0012311  -0.0011736  -0.0007168   0.0025163
            7           8           9          10          11          12
    1  -0.0013802   0.0011729   0.0003607  -0.0031773   0.0008087  -0.0066327
    2  -0.0021510   0.0013608   0.0010322  -0.0028797   0.0011180  -0.0105670
    3  -0.0001800  -0.0009266  -0.0003185   0.0024328  -0.0018531   0.0133750
           13          14          15          16          17          18
    1   0.0080849  -0.0007884  -0.0001676   0.0000217   0.0000364  -0.0002473
    2   0.0094968   0.0009257   0.0047544  -0.0004267  -0.0010511  -0.0004727
    3  -0.0094065  -0.0034436  -0.0011012   0.0004563   0.0000492   0.0001648
           19          20          21          22          23          24
    1   0.0006548   0.0002763   0.0036740  -0.0037028   0.0013620  -0.0006671
    2  -0.0006652  -0.0001140   0.0018699  -0.0004396   0.0014361   0.0000684
    3  -0.0005017  -0.0002375   0.0009511  -0.0023610  -0.0002072   0.0003577
           25          26          27          28          29
    1  -0.0000717  -0.0006331   0.0069967  -0.0035950  -0.0015912
    2  -0.0003051   0.0000449  -0.0175772   0.0134929   0.0026200
    3  -0.0005713   0.0006027  -0.0033295   0.0052886  -0.0020103
 Max gradient component =       1.758E-02
 RMS gradient           =       3.972E-03
 Gradient time:  CPU 100.45 s  wall 16.95 s
 Geometry Optimization Parameters
   NAtoms,    NIC,     NZ,  NCons,   NDum,   NFix, NCnnct, MaxDiis
       29     229       0       0       0       0       0       0

 Cartesian Hessian Update
 Hessian Updated using BFGS Update


** GEOMETRY OPTIMIZATION IN DELOCALIZED INTERNAL COORDINATES **
   Searching for a Minimum

   Optimization Cycle:   2

                       Coordinates (Angstroms)
     ATOM                X               Y               Z
      1  C        -0.7288886497   -0.2613548852   -0.5163183342
      2  H        -0.4937853471   -0.4215228770   -1.5782227824
      3  C        -0.0161676277    1.0375370580   -0.1064099073
      4  H        -0.2785491342    1.2838951401    0.9303711275
      5  O        -0.4913311178    2.0786335114   -0.9630051952
      6  H        -0.1874050005    2.9253042607   -0.6080425108
      7  C         1.5071608843    0.9174931338   -0.2306346017
      8  H         1.7743030557    0.8339411169   -1.2907839857
      9  H         1.9754626406    1.8458790854    0.1166888002
     10  C         2.0661602098   -0.2764708894    0.5464054487
     11  H         1.9151576121   -0.1150281061    1.6234263439
     12  C         3.5633366125   -0.4338941861    0.3616505992
     13  O         4.2752820805    0.3533795732   -0.2328093291
     14  H         3.9933985562   -1.3751827806    0.7557611718
     15  C         1.3530314320   -1.5758002275    0.1460723221
     16  H         1.7096955649   -2.4089606428    0.7633096599
     17  H         1.6070948789   -1.8291185681   -0.8912639634
     18  C        -0.1682942374   -1.4545028581    0.2813997521
     19  H        -0.6269942454   -2.3866338132   -0.0615089062
     20  H        -0.4204362006   -1.3499587016    1.3438622178
     21  C        -2.2747224167   -0.1222576199   -0.4418034323
     22  H        -2.5530756992    0.8035181465   -0.9545981034
     23  C        -3.0094201356   -1.2870575186   -1.1237335069
     24  H        -4.0841201711   -1.0856434106   -1.1780513964
     25  H        -2.6472392311   -1.4314488896   -2.1455920928
     26  H        -2.8874042198   -2.2312855787   -0.5835915609
     27  C        -2.7542103365    0.0092083920    0.9914852933
     28  O        -2.8929687401    1.0683450789    1.5766156706
     29  H        -3.0420435366   -0.9341591915    1.4951896763
   Point Group: c1    Number of degrees of freedom:    81


   Energy is   -616.532346704

 Hessian Updated using BFGS Update

 77 Hessian modes will be used to form the next step
  Hessian Eigenvalues:
     0.002390    0.005255    0.006260    0.006895    0.006985    0.007063
     0.007160    0.007925    0.012501    0.018997    0.020353    0.021381
     0.035123    0.038590    0.038791    0.041528    0.043902    0.046288
     0.047193    0.048303    0.048816    0.049612    0.054498    0.055290
     0.056138    0.056928    0.057246    0.058977    0.060633    0.068935
     0.079067    0.082320    0.083200    0.084085    0.092333    0.099725
     0.128526    0.145120    0.157274    0.158745    0.161101    0.168046
     0.173105    0.180592    0.181391    0.198660    0.215943    0.220299
     0.263758    0.274080    0.275692    0.281477    0.288544    0.292917
     0.295176    0.295440    0.306564    0.307481    0.328246    0.332373
     0.336465    0.337262    0.338673    0.338973    0.339376    0.339961
     0.340067    0.340577    0.341193    0.341380    0.342156    0.342456
     0.342599    0.415709    0.514085    0.782066    0.923184

 Minimum Search - Taking Simple RFO Step
 Searching for Lamda that Minimizes Along All modes
 Value Taken    Lamda =  -0.00525053
 Calculated Step too Large.  Step scaled by  0.634790
 Step Taken.  Stepsize is  0.300000

                             Maximum     Tolerance    Cnvgd?
         Gradient           0.009998      0.000300      NO
         Displacement       0.102622      0.001200      NO
         Energy change     -0.003055      0.000001      NO


 New Cartesian Coordinates Obtained by Inverse Iteration

 Displacement from previous Coordinates is:  0.601077
 ----------------------------------------------------------------
             Standard Nuclear Orientation (Angstroms)
    I     Atom           X                Y                Z
 ----------------------------------------------------------------
    1      C      -0.7332971145    -0.2639193350    -0.5165919880
    2      H      -0.5086992643    -0.4246541372    -1.5796146463
    3      C      -0.0179069506     1.0339287733    -0.1334215570
    4      H      -0.2823359208     1.2779583746     0.9057549216
    5      O      -0.5333861509     2.0459614820    -1.0125986706
    6      H      -0.2632491349     2.9095674524    -0.6965755052
    7      C       1.5095372199     0.9111411874    -0.2570141533
    8      H       1.7657149925     0.8033126036    -1.3144694518
    9      H       1.9790499860     1.8405659930     0.0784681527
   10      C       2.0765229791    -0.2752063648     0.5307644430
   11      H       1.9166812152    -0.1126896292     1.6100021838
   12      C       3.5767792582    -0.4298564825     0.3798866313
   13      O       4.3067224530     0.3570173431    -0.1622156689
   14      H       4.0073348298    -1.3356913289     0.8610661275
   15      C       1.3583197405    -1.5855543337     0.1482604437
   16      H       1.7167692603    -2.4139050333     0.7689940803
   17      H       1.6074979835    -1.8402059494    -0.8893387600
   18      C      -0.1659362631    -1.4506445929     0.2894577220
   19      H      -0.6418067034    -2.3788300059    -0.0357627560
   20      H      -0.4110718063    -1.3312931489     1.3526056217
   21      C      -2.2819019096    -0.1179180581    -0.4250514803
   22      H      -2.5170089115     0.8401602481    -0.8894271951
   23      C      -3.0365755327    -1.2524252650    -1.1502379550
   24      H      -4.1080471472    -1.0409933935    -1.1980343631
   25      H      -2.6772945253    -1.3560238662    -2.1765266190
   26      H      -2.9175918111    -2.2216482409    -0.6566139697
   27      C      -2.7430439236    -0.0203734186     1.0187615582
   28      O      -2.8021446420     0.9951007399     1.6641200246
   29      H      -2.9966047260    -0.9860278608     1.5112213034
 ----------------------------------------------------------------
 Molecular Point Group                 C1    NOp =  1
 Largest Abelian Subgroup              C1    NOp =  1
 Nuclear Repulsion Energy =   840.5913233989 hartrees
 There are       50 alpha and       50 beta electrons
 Applying Cartesian multipole field
    Component          Value
    ---------          -----
     (2,0,0)        1.00000E-11
     (0,2,0)        2.00000E-11
     (0,0,2)       -3.00000E-11
 Nucleus-field energy     =     0.0000000218 hartrees
 Requested basis set is 6-311++G(d,p)
 There are 158 shells and 398 basis functions
 A cutoff of  1.0D-11 yielded  10771 shell pairs
 There are     67902 function pairs (     72173 Cartesian)
 Smallest overlap matrix eigenvalue = 2.05E-06

 Q-Chem warning in module stvman/mkSTV.C, line 306:

 Overlap eigenvalue is smaller than square root of threshold
 Use THRESH >= 12 to get rid of this warning

 Guess MOs from SCF MO coefficient file

 -----------------------------------------------------------------------
  General SCF calculation program by
  Eric Jon Sundstrom, Paul Horn, Yuezhi Mao, Dmitri Zuev, Alec White,
  David Stuck, Shaama M.S., Shane Yost, Joonho Lee, David Small,
  Daniel Levine, Susi Lehtola, Hugh Burton, Evgeny Epifanovsky
 -----------------------------------------------------------------------
 Exchange:     0.2000 Hartree-Fock + 0.0800 Slater + 0.7200 B88
 Correlation:  0.1900 VWN1RPA + 0.8100 LYP
 Using SG-1 standard quadrature grid
 using 6 threads for integral computing
 -------------------------------------------------------
 OpenMP Integral computing Module                
 Release: version 2.0, May 2017, Q-Chem Inc. Pleasanton 
 -------------------------------------------------------
 -------------------------------------------------------
 OpenMP BLAS3 based DFT computing Module                
 Release: version 1.0, May 2013, Q-Chem Inc. Pittsburgh 
 -------------------------------------------------------
 A restricted SCF calculation will be
 performed using DIIS
 SCF converges when DIIS error is below 1.0e-08
 ---------------------------------------
  Cycle       Energy         DIIS error
 ---------------------------------------
    1    -616.5218522930      6.03e-04  
    2    -616.5328612216      1.07e-04  
    3    -616.5328986879      1.18e-04  
    4    -616.5330633277      5.57e-05  
    5    -616.5331074597      1.09e-05  
    6    -616.5331095707      2.93e-06  
    7    -616.5331097367      1.30e-06  
    8    -616.5331097655      3.92e-07  
    9    -616.5331097681      1.90e-07  
   10    -616.5331097687      8.60e-08  
   11    -616.5331097688      3.14e-08  
   12    -616.5331097688      5.51e-09  Convergence criterion met
 ---------------------------------------
 SCF time:   CPU 414.13s  wall 72.00s 
 SCF   energy in the final basis set =     -616.5331097688
 Total energy in the final basis set =     -616.5331097688

 --------------------------------------------------------------

                    Orbital Energies (a.u.)
 --------------------------------------------------------------

 Alpha MOs
 -- Occupied --
-19.1362 -19.1320 -19.1312 -10.2719 -10.2662 -10.2331 -10.2025 -10.1955
-10.1942 -10.1904 -10.1901 -10.1798 -10.1781  -1.0688  -1.0633  -1.0339
 -0.8615  -0.8177  -0.7592  -0.7551  -0.6796  -0.6514  -0.6356  -0.6025
 -0.5708  -0.5644  -0.5317  -0.5018  -0.4968  -0.4732  -0.4664  -0.4631
 -0.4532  -0.4484  -0.4379  -0.4136  -0.4085  -0.4004  -0.3941  -0.3910
 -0.3847  -0.3737  -0.3659  -0.3572  -0.3504  -0.3327  -0.3212  -0.2896
 -0.2684  -0.2617
 -- Virtual --
 -0.0462  -0.0440  -0.0160  -0.0092  -0.0052   0.0021   0.0149   0.0188
  0.0247   0.0261   0.0352   0.0402   0.0478   0.0534   0.0553   0.0599
  0.0648   0.0711   0.0826   0.0834   0.0917   0.0934   0.0989   0.1057
  0.1065   0.1084   0.1095   0.1126   0.1182   0.1212   0.1235   0.1264
  0.1276   0.1329   0.1381   0.1400   0.1434   0.1449   0.1473   0.1513
  0.1517   0.1579   0.1612   0.1638   0.1651   0.1688   0.1723   0.1753
  0.1799   0.1840   0.1900   0.1939   0.1952   0.1994   0.1999   0.2070
  0.2157   0.2201   0.2256   0.2283   0.2316   0.2347   0.2450   0.2496
  0.2507   0.2614   0.2680   0.2748   0.2754   0.2810   0.2837   0.2897
  0.2923   0.2972   0.3012   0.3083   0.3098   0.3182   0.3249   0.3298
  0.3336   0.3414   0.3417   0.3457   0.3481   0.3516   0.3552   0.3642
  0.3747   0.3775   0.3823   0.3884   0.3934   0.4171   0.4214   0.4258
  0.4335   0.4499   0.4649   0.4774   0.4806   0.4888   0.4960   0.5152
  0.5273   0.5332   0.5435   0.5518   0.5727   0.5830   0.5914   0.5948
  0.6024   0.6097   0.6205   0.6282   0.6399   0.6466   0.6519   0.6649
  0.6654   0.6731   0.6852   0.6900   0.6966   0.7053   0.7161   0.7278
  0.7335   0.7419   0.7441   0.7492   0.7511   0.7602   0.7672   0.7709
  0.7779   0.7802   0.7920   0.7958   0.8013   0.8184   0.8588   0.8682
  0.8964   0.9043   0.9176   0.9426   0.9644   0.9696   1.0045   1.0327
  1.0458   1.0683   1.0944   1.1143   1.1315   1.1420   1.1485   1.1741
  1.1766   1.1860   1.1885   1.2077   1.2255   1.2309   1.2412   1.2705
  1.2723   1.2855   1.3087   1.3178   1.3395   1.3428   1.3721   1.3937
  1.4215   1.4566   1.4650   1.4776   1.4925   1.5169   1.5252   1.5319
  1.5532   1.5584   1.5641   1.5738   1.5787   1.5843   1.5954   1.6033
  1.6155   1.6185   1.6269   1.6321   1.6442   1.6465   1.6565   1.6662
  1.6700   1.6822   1.6890   1.7163   1.7277   1.7336   1.7446   1.7567
  1.7598   1.7828   1.7909   1.7955   1.8145   1.8286   1.8392   1.8648
  1.8701   1.8767   1.8976   1.9145   1.9430   1.9574   1.9983   2.0167
  2.0231   2.0436   2.0577   2.0661   2.0841   2.0996   2.1144   2.1254
  2.1523   2.1653   2.1998   2.2127   2.2214   2.2456   2.2584   2.2781
  2.2854   2.3072   2.3237   2.3728   2.3796   2.4013   2.4074   2.4198
  2.4581   2.4639   2.4818   2.4924   2.5090   2.5338   2.5549   2.5635
  2.5891   2.6019   2.6155   2.6362   2.6455   2.6605   2.6615   2.6812
  2.6996   2.7015   2.7182   2.7366   2.7497   2.7599   2.7757   2.7980
  2.8189   2.8287   2.8423   2.8643   2.8745   2.8753   2.9052   2.9095
  2.9246   2.9370   2.9533   2.9618   2.9899   3.0024   3.0191   3.0393
  3.0639   3.0833   3.1245   3.1458   3.1719   3.1887   3.2358   3.2586
  3.3118   3.3575   3.3671   3.3754   3.3994   3.4401   3.4888   3.5132
  3.5195   3.5469   3.5747   3.7675   3.7928   3.7957   3.8272   3.8285
  3.8739   3.8995   3.9096   3.9232   3.9823   3.9890   4.0975   4.1275
  4.1968   4.2408   4.2658   4.2940   4.3490   4.3807   5.0506   5.0791
  5.1242   5.1808   5.1866   5.4270   5.6787   5.7140   5.7309  23.7901
 23.8211  23.8349  23.8656  23.8811  23.8999  23.9165  23.9320  23.9497
 23.9764  49.9483  49.9637  49.9871
 --------------------------------------------------------------

          Ground-State Mulliken Net Atomic Charges

     Atom                 Charge (a.u.)
  ----------------------------------------
      1 C                     0.554071
      2 H                     0.232813
      3 C                    -0.618090
      4 H                     0.222819
      5 O                    -0.185558
      6 H                     0.251930
      7 C                    -0.621353
      8 H                     0.228434
      9 H                     0.176457
     10 C                     0.604134
     11 H                     0.200123
     12 C                    -0.360848
     13 O                    -0.218792
     14 H                     0.101583
     15 C                    -0.645652
     16 H                     0.169452
     17 H                     0.171089
     18 C                    -0.432622
     19 H                     0.157285
     20 H                     0.181698
     21 C                     0.120622
     22 H                     0.291867
     23 C                    -0.772617
     24 H                     0.168984
     25 H                     0.141647
     26 H                     0.156603
     27 C                    -0.191233
     28 O                    -0.187941
     29 H                     0.103092
  ----------------------------------------
  Sum of atomic charges =     0.000000

 -----------------------------------------------------------------
                    Cartesian Multipole Moments
 -----------------------------------------------------------------
    Charge (ESU x 10^10)
                 0.0000
    Dipole Moment (Debye)
         X      -0.7040      Y      -3.1092      Z       0.2928
       Tot       3.2013
    Quadrupole Moments (Debye-Ang)
        XX     -97.0836     XY       1.5439     YY     -76.2964
        XZ       9.1576     YZ      -1.1139     ZZ     -83.9629
    Octopole Moments (Debye-Ang^2)
       XXX     -80.6170    XXY     -35.1662    XYY      10.8970
       YYY      33.7045    XXZ      -0.4669    XYZ       8.3273
       YYZ      -0.3914    XZZ      15.8903    YZZ      -6.5425
       ZZZ      -6.5458
    Hexadecapole Moments (Debye-Ang^3)
      XXXX   -3123.7814   XXXY     -65.8387   XXYY    -585.2324
      XYYY      -0.8992   YYYY    -625.1185   XXXZ      96.8823
      XXYZ     -27.2957   XYYZ       2.9151   YYYZ      -4.9005
      XXZZ    -543.5330   XYZZ      16.5190   YYZZ    -202.3253
      XZZZ       7.8868   YZZZ       2.9119   ZZZZ    -437.2852
 -----------------------------------------------------------------
 Calculating analytic gradient of the SCF energy
 Gradient of SCF Energy
            1           2           3           4           5           6
    1  -0.0015604   0.0005054   0.0012773  -0.0004749  -0.0031873  -0.0013336
    2   0.0030774   0.0014652  -0.0003743  -0.0018071   0.0033318  -0.0032744
    3  -0.0002641   0.0002798  -0.0014238   0.0007673  -0.0004649  -0.0016372
            7           8           9          10          11          12
    1   0.0008577  -0.0001213  -0.0002773   0.0027695  -0.0000936   0.0015797
    2  -0.0015625   0.0003139  -0.0001527   0.0014372   0.0003458  -0.0005640
    3   0.0003173   0.0011378   0.0001017   0.0014759   0.0000384  -0.0068430
           13          14          15          16          17          18
    1  -0.0028491   0.0016145   0.0010291  -0.0000023   0.0002360  -0.0009719
    2  -0.0035315   0.0018574   0.0000113  -0.0003696  -0.0001310  -0.0007244
    3   0.0048719   0.0005248   0.0004270   0.0000599   0.0002520   0.0000608
           19          20          21          22          23          24
    1   0.0001548  -0.0001764   0.0045034   0.0007914  -0.0016562   0.0001648
    2   0.0007124  -0.0003124   0.0024281  -0.0002256  -0.0024681  -0.0003145
    3  -0.0000470   0.0001296   0.0006242   0.0011087  -0.0007847  -0.0003246
           25          26          27          28          29
    1  -0.0003943  -0.0006592  -0.0047300   0.0012476   0.0017566
    2  -0.0002676  -0.0004151   0.0064107  -0.0060943   0.0011982
    3   0.0003722  -0.0005565  -0.0004041  -0.0012865   0.0014872
 Max gradient component =       6.843E-03
 RMS gradient           =       1.947E-03
 Gradient time:  CPU 100.29 s  wall 17.14 s
 Geometry Optimization Parameters
   NAtoms,    NIC,     NZ,  NCons,   NDum,   NFix, NCnnct, MaxDiis
       29     229       0       0       0       0       0       0

 Cartesian Hessian Update
 Hessian Updated using BFGS Update


** GEOMETRY OPTIMIZATION IN DELOCALIZED INTERNAL COORDINATES **
   Searching for a Minimum

   Optimization Cycle:   3

                       Coordinates (Angstroms)
     ATOM                X               Y               Z
      1  C        -0.7332971145   -0.2639193350   -0.5165919880
      2  H        -0.5086992643   -0.4246541372   -1.5796146463
      3  C        -0.0179069506    1.0339287733   -0.1334215570
      4  H        -0.2823359208    1.2779583746    0.9057549216
      5  O        -0.5333861509    2.0459614820   -1.0125986706
      6  H        -0.2632491349    2.9095674524   -0.6965755052
      7  C         1.5095372199    0.9111411874   -0.2570141533
      8  H         1.7657149925    0.8033126036   -1.3144694518
      9  H         1.9790499860    1.8405659930    0.0784681527
     10  C         2.0765229791   -0.2752063648    0.5307644430
     11  H         1.9166812152   -0.1126896292    1.6100021838
     12  C         3.5767792582   -0.4298564825    0.3798866313
     13  O         4.3067224530    0.3570173431   -0.1622156689
     14  H         4.0073348298   -1.3356913289    0.8610661275
     15  C         1.3583197405   -1.5855543337    0.1482604437
     16  H         1.7167692603   -2.4139050333    0.7689940803
     17  H         1.6074979835   -1.8402059494   -0.8893387600
     18  C        -0.1659362631   -1.4506445929    0.2894577220
     19  H        -0.6418067034   -2.3788300059   -0.0357627560
     20  H        -0.4110718063   -1.3312931489    1.3526056217
     21  C        -2.2819019096   -0.1179180581   -0.4250514803
     22  H        -2.5170089115    0.8401602481   -0.8894271951
     23  C        -3.0365755327   -1.2524252650   -1.1502379550
     24  H        -4.1080471472   -1.0409933935   -1.1980343631
     25  H        -2.6772945253   -1.3560238662   -2.1765266190
     26  H        -2.9175918111   -2.2216482409   -0.6566139697
     27  C        -2.7430439236   -0.0203734186    1.0187615582
     28  O        -2.8021446420    0.9951007399    1.6641200246
     29  H        -2.9966047260   -0.9860278608    1.5112213034
   Point Group: c1    Number of degrees of freedom:    81


   Energy is   -616.533109769

 Hessian Updated using BFGS Update

 78 Hessian modes will be used to form the next step
  Hessian Eigenvalues:
     0.002475    0.005253    0.006233    0.006887    0.006984    0.007062
     0.007177    0.007918    0.012529    0.020144    0.020479    0.035077
     0.038501    0.038784    0.040254    0.042783    0.045170    0.047051
     0.047344    0.048318    0.049053    0.050157    0.054671    0.055504
     0.056580    0.056982    0.057245    0.059237    0.061356    0.069466
     0.079610    0.082370    0.083193    0.084078    0.092749    0.100672
     0.129877    0.146183    0.157313    0.158967    0.160128    0.161687
     0.171658    0.175668    0.180624    0.185141    0.198694    0.218238
     0.221025    0.269691    0.273789    0.276872    0.281398    0.288166
     0.292902    0.295295    0.305664    0.307106    0.308962    0.325994
     0.332369    0.336555    0.338421    0.338900    0.338980    0.339435
     0.339984    0.340390    0.340598    0.341366    0.341381    0.342371
     0.342456    0.342832    0.421594    0.526736    0.836185    0.923189

 Minimum Search - Taking Simple RFO Step
 Searching for Lamda that Minimizes Along All modes
 Value Taken    Lamda =  -0.00142957
 Step Taken.  Stepsize is  0.286749

                             Maximum     Tolerance    Cnvgd?
         Gradient           0.005228      0.000300      NO
         Displacement       0.110706      0.001200      NO
         Energy change     -0.000763      0.000001      NO


 New Cartesian Coordinates Obtained by Inverse Iteration

 Displacement from previous Coordinates is:  0.665361
 ----------------------------------------------------------------
             Standard Nuclear Orientation (Angstroms)
    I     Atom           X                Y                Z
 ----------------------------------------------------------------
    1      C      -0.7371303861    -0.2658133414    -0.5029885380
    2      H      -0.5259416114    -0.4591668488    -1.5638746096
    3      C      -0.0092703956     1.0432914589    -0.1557459488
    4      H      -0.2636890932     1.3296967980     0.8745529027
    5      O      -0.4922345075     2.0456170520    -1.0589082327
    6      H      -0.1986716688     2.9100291868    -0.7566202917
    7      C       1.5124620407     0.9068217127    -0.2875237675
    8      H       1.7611599270     0.7644663256    -1.3441744301
    9      H       1.9930312701     1.8411657392     0.0184419206
   10      C       2.0665824497    -0.2611832621     0.5306593272
   11      H       1.8973062356    -0.0756203352     1.6046366255
   12      C       3.5673535788    -0.4171355276     0.3961930669
   13      O       4.2972232034     0.3373161502    -0.1965158956
   14      H       3.9850649647    -1.3195127668     0.8962562287
   15      C       1.3511221663    -1.5773832954     0.1705103517
   16      H       1.7137210438    -2.3946661303     0.8027702517
   17      H       1.5918831606    -1.8475046892    -0.8653835554
   18      C      -0.1683047509    -1.4360032009     0.3235145577
   19      H      -0.6504267544    -2.3712889513     0.0263160931
   20      H      -0.4010228071    -1.2889768637     1.3858623959
   21      C      -2.2862331452    -0.1214531808    -0.3973486626
   22      H      -2.5282669634     0.8590605057    -0.8108939557
   23      C      -3.0352417273    -1.2120942338    -1.1796808241
   24      H      -4.1092450818    -1.0079738714    -1.2026101233
   25      H      -2.6832392643    -1.2493214729    -2.2135878380
   26      H      -2.8984515340    -2.2058813179    -0.7428173129
   27      C      -2.7418001230    -0.1127449676     1.0510285160
   28      O      -2.8085999565     0.8694662452     1.7501884222
   29      H      -3.0161127899    -1.1063531649     1.4736118008
 ----------------------------------------------------------------
 Molecular Point Group                 C1    NOp =  1
 Largest Abelian Subgroup              C1    NOp =  1
 Nuclear Repulsion Energy =   840.3004917058 hartrees
 There are       50 alpha and       50 beta electrons
 Applying Cartesian multipole field
    Component          Value
    ---------          -----
     (2,0,0)        1.00000E-11
     (0,2,0)        2.00000E-11
     (0,0,2)       -3.00000E-11
 Nucleus-field energy     =     0.0000000210 hartrees
 Requested basis set is 6-311++G(d,p)
 There are 158 shells and 398 basis functions
 A cutoff of  1.0D-11 yielded  10776 shell pairs
 There are     67948 function pairs (     72220 Cartesian)
 Smallest overlap matrix eigenvalue = 2.02E-06

 Q-Chem warning in module stvman/mkSTV.C, line 306:

 Overlap eigenvalue is smaller than square root of threshold
 Use THRESH >= 12 to get rid of this warning

 Guess MOs from SCF MO coefficient file

 -----------------------------------------------------------------------
  General SCF calculation program by
  Eric Jon Sundstrom, Paul Horn, Yuezhi Mao, Dmitri Zuev, Alec White,
  David Stuck, Shaama M.S., Shane Yost, Joonho Lee, David Small,
  Daniel Levine, Susi Lehtola, Hugh Burton, Evgeny Epifanovsky
 -----------------------------------------------------------------------
 Exchange:     0.2000 Hartree-Fock + 0.0800 Slater + 0.7200 B88
 Correlation:  0.1900 VWN1RPA + 0.8100 LYP
 Using SG-1 standard quadrature grid
 using 6 threads for integral computing
 -------------------------------------------------------
 OpenMP Integral computing Module                
 Release: version 2.0, May 2017, Q-Chem Inc. Pleasanton 
 -------------------------------------------------------
 -------------------------------------------------------
 OpenMP BLAS3 based DFT computing Module                
 Release: version 1.0, May 2013, Q-Chem Inc. Pittsburgh 
 -------------------------------------------------------
 A restricted SCF calculation will be
 performed using DIIS
 SCF converges when DIIS error is below 1.0e-08
 ---------------------------------------
  Cycle       Energy         DIIS error
 ---------------------------------------
    1    -616.5251613094      5.55e-04  
    2    -616.5336847602      7.99e-05  
    3    -616.5335980836      1.24e-04  
    4    -616.5338057115      2.78e-05  
    5    -616.5338164596      8.12e-06  
    6    -616.5338176215      2.05e-06  
    7    -616.5338176847      8.43e-07  
    8    -616.5338176953      2.06e-07  
    9    -616.5338176960      9.90e-08  
   10    -616.5338176962      4.73e-08  
   11    -616.5338176962      1.87e-08  
   12    -616.5338176962      3.76e-09  Convergence criterion met
 ---------------------------------------
 SCF time:   CPU 414.14s  wall 72.00s 
 SCF   energy in the final basis set =     -616.5338176962
 Total energy in the final basis set =     -616.5338176962

 --------------------------------------------------------------

                    Orbital Energies (a.u.)
 --------------------------------------------------------------

 Alpha MOs
 -- Occupied --
-19.1364 -19.1325 -19.1315 -10.2720 -10.2672 -10.2334 -10.2018 -10.1965
-10.1944 -10.1906 -10.1905 -10.1791 -10.1780  -1.0670  -1.0621  -1.0346
 -0.8624  -0.8188  -0.7603  -0.7550  -0.6791  -0.6521  -0.6357  -0.6029
 -0.5709  -0.5653  -0.5315  -0.5019  -0.4971  -0.4738  -0.4671  -0.4639
 -0.4535  -0.4482  -0.4378  -0.4145  -0.4083  -0.4010  -0.3941  -0.3907
 -0.3848  -0.3743  -0.3659  -0.3565  -0.3510  -0.3334  -0.3213  -0.2892
 -0.2684  -0.2626
 -- Virtual --
 -0.0470  -0.0441  -0.0161  -0.0098  -0.0057   0.0025   0.0146   0.0186
  0.0248   0.0262   0.0345   0.0406   0.0476   0.0534   0.0552   0.0591
  0.0645   0.0722   0.0813   0.0833   0.0917   0.0945   0.0978   0.1050
  0.1067   0.1081   0.1096   0.1126   0.1182   0.1209   0.1240   0.1270
  0.1277   0.1326   0.1383   0.1395   0.1421   0.1443   0.1473   0.1513
  0.1520   0.1568   0.1623   0.1641   0.1654   0.1690   0.1715   0.1749
  0.1783   0.1846   0.1896   0.1932   0.1951   0.2007   0.2011   0.2073
  0.2179   0.2199   0.2258   0.2302   0.2318   0.2330   0.2441   0.2479
  0.2523   0.2604   0.2663   0.2739   0.2746   0.2825   0.2833   0.2900
  0.2917   0.2985   0.3016   0.3080   0.3092   0.3198   0.3241   0.3297
  0.3336   0.3405   0.3427   0.3479   0.3489   0.3528   0.3556   0.3644
  0.3752   0.3776   0.3805   0.3888   0.3929   0.4173   0.4195   0.4246
  0.4337   0.4470   0.4646   0.4787   0.4829   0.4897   0.4961   0.5144
  0.5289   0.5319   0.5429   0.5536   0.5696   0.5828   0.5921   0.5929
  0.6039   0.6091   0.6208   0.6278   0.6409   0.6455   0.6498   0.6638
  0.6660   0.6731   0.6843   0.6868   0.6986   0.7042   0.7172   0.7276
  0.7323   0.7416   0.7448   0.7490   0.7495   0.7603   0.7672   0.7711
  0.7785   0.7798   0.7903   0.7939   0.8033   0.8197   0.8544   0.8735
  0.8939   0.9039   0.9177   0.9407   0.9608   0.9681   1.0080   1.0334
  1.0514   1.0670   1.0933   1.1146   1.1318   1.1417   1.1504   1.1732
  1.1832   1.1876   1.1944   1.2093   1.2254   1.2311   1.2470   1.2645
  1.2722   1.2867   1.3081   1.3199   1.3413   1.3433   1.3731   1.3928
  1.4198   1.4537   1.4656   1.4774   1.4952   1.5122   1.5220   1.5303
  1.5502   1.5607   1.5641   1.5687   1.5785   1.5842   1.5922   1.6047
  1.6155   1.6189   1.6265   1.6308   1.6412   1.6472   1.6611   1.6643
  1.6726   1.6834   1.6900   1.7176   1.7290   1.7364   1.7426   1.7570
  1.7652   1.7803   1.7897   1.7997   1.8111   1.8294   1.8424   1.8624
  1.8733   1.8763   1.8926   1.9151   1.9482   1.9561   1.9959   2.0173
  2.0223   2.0465   2.0599   2.0639   2.0833   2.0966   2.1156   2.1288
  2.1500   2.1659   2.1984   2.2124   2.2205   2.2462   2.2599   2.2768
  2.2892   2.3078   2.3234   2.3721   2.3810   2.3998   2.4055   2.4194
  2.4596   2.4656   2.4833   2.4929   2.5088   2.5364   2.5557   2.5633
  2.5877   2.6033   2.6132   2.6341   2.6457   2.6577   2.6649   2.6774
  2.6978   2.7008   2.7209   2.7328   2.7513   2.7672   2.7773   2.7973
  2.8215   2.8310   2.8401   2.8664   2.8763   2.8794   2.9063   2.9073
  2.9252   2.9370   2.9559   2.9673   2.9917   3.0027   3.0194   3.0291
  3.0669   3.0855   3.1277   3.1473   3.1696   3.1917   3.2352   3.2667
  3.3089   3.3570   3.3633   3.3714   3.4001   3.4420   3.4879   3.5086
  3.5144   3.5444   3.5655   3.7690   3.7936   3.7962   3.8281   3.8295
  3.8695   3.8963   3.9063   3.9177   3.9862   3.9885   4.1001   4.1347
  4.2008   4.2441   4.2696   4.3015   4.3469   4.3800   5.0517   5.0792
  5.1276   5.1737   5.1814   5.4274   5.6723   5.7127   5.7305  23.7877
 23.8229  23.8367  23.8674  23.8778  23.8980  23.9147  23.9336  23.9522
 23.9752  49.9469  49.9620  49.9862
 --------------------------------------------------------------

          Ground-State Mulliken Net Atomic Charges

     Atom                 Charge (a.u.)
  ----------------------------------------
      1 C                     0.649066
      2 H                     0.232781
      3 C                    -0.668854
      4 H                     0.228405
      5 O                    -0.188894
      6 H                     0.251838
      7 C                    -0.609301
      8 H                     0.228591
      9 H                     0.174355
     10 C                     0.608115
     11 H                     0.196549
     12 C                    -0.359755
     13 O                    -0.220320
     14 H                     0.101214
     15 C                    -0.643714
     16 H                     0.169431
     17 H                     0.170293
     18 C                    -0.467485
     19 H                     0.158669
     20 H                     0.186618
     21 C                     0.092344
     22 H                     0.291645
     23 C                    -0.770294
     24 H                     0.169764
     25 H                     0.139417
     26 H                     0.155564
     27 C                    -0.193703
     28 O                    -0.189316
     29 H                     0.106978
  ----------------------------------------
  Sum of atomic charges =     0.000000

 -----------------------------------------------------------------
                    Cartesian Multipole Moments
 -----------------------------------------------------------------
    Charge (ESU x 10^10)
                 0.0000
    Dipole Moment (Debye)
         X      -0.7142      Y      -2.9777      Z       0.2609
       Tot       3.0732
    Quadrupole Moments (Debye-Ang)
        XX     -97.1772     XY       1.6759     YY     -75.6776
        XZ       9.8079     YZ      -1.0561     ZZ     -84.6988
    Octopole Moments (Debye-Ang^2)
       XXX     -81.2452    XXY     -32.4388    XYY      10.2077
       YYY      36.4514    XXZ      -0.4304    XYZ       8.0438
       YYZ      -0.2267    XZZ      17.4054    YZZ      -5.9542
       ZZZ      -8.7277
    Hexadecapole Moments (Debye-Ang^3)
      XXXX   -3118.5250   XXXY     -72.1422   XXYY    -576.9292
      XYYY     -10.1750   YYYY    -608.6800   XXXZ     112.1226
      XXYZ     -23.4059   XYYZ       2.2732   YYYZ       2.9417
      XXZZ    -551.4361   XYZZ      12.9778   YYZZ    -202.2106
      XZZZ      19.3907   YZZZ      11.9969   ZZZZ    -461.8492
 -----------------------------------------------------------------
 Calculating analytic gradient of the SCF energy
 Gradient of SCF Energy
            1           2           3           4           5           6
    1  -0.0010120  -0.0000406   0.0000810   0.0004141   0.0009073  -0.0002275
    2   0.0001399   0.0001651  -0.0000347   0.0000687   0.0005664  -0.0002331
    3   0.0002734  -0.0002139  -0.0002764   0.0000780   0.0002682  -0.0003781
            7           8           9          10          11          12
    1  -0.0000089   0.0001722  -0.0001011  -0.0003499   0.0003528   0.0003113
    2   0.0003513   0.0001476   0.0000504  -0.0004199   0.0003339   0.0005393
    3  -0.0003435   0.0001413   0.0001154   0.0000612  -0.0001078   0.0001024
           13          14          15          16          17          18
    1  -0.0004114   0.0000950   0.0000188  -0.0001275  -0.0000138  -0.0005444
    2  -0.0005131  -0.0000226   0.0004558  -0.0000402  -0.0001462  -0.0004161
    3   0.0003537  -0.0005705   0.0002205   0.0000824  -0.0000258  -0.0003351
           19          20          21          22          23          24
    1   0.0002883  -0.0002381   0.0013347   0.0003275  -0.0005288   0.0000786
    2   0.0001747  -0.0001503   0.0004151  -0.0003525  -0.0007561   0.0001819
    3   0.0000302   0.0000982   0.0000539   0.0002290   0.0003509  -0.0000870
           25          26          27          28          29
    1   0.0000921  -0.0002864  -0.0010352  -0.0000343   0.0004863
    2  -0.0000402  -0.0000306   0.0006339  -0.0010926   0.0000242
    3   0.0000450  -0.0001373  -0.0001754  -0.0002093   0.0003563
 Max gradient component =       1.335E-03
 RMS gradient           =       3.817E-04
 Gradient time:  CPU 100.37 s  wall 16.93 s
 Geometry Optimization Parameters
   NAtoms,    NIC,     NZ,  NCons,   NDum,   NFix, NCnnct, MaxDiis
       29     229       0       0       0       0       0       0

 Cartesian Hessian Update
 Hessian Updated using BFGS Update


** GEOMETRY OPTIMIZATION IN DELOCALIZED INTERNAL COORDINATES **
   Searching for a Minimum

   Optimization Cycle:   4

                       Coordinates (Angstroms)
     ATOM                X               Y               Z
      1  C        -0.7371303861   -0.2658133414   -0.5029885380
      2  H        -0.5259416114   -0.4591668488   -1.5638746096
      3  C        -0.0092703956    1.0432914589   -0.1557459488
      4  H        -0.2636890932    1.3296967980    0.8745529027
      5  O        -0.4922345075    2.0456170520   -1.0589082327
      6  H        -0.1986716688    2.9100291868   -0.7566202917
      7  C         1.5124620407    0.9068217127   -0.2875237675
      8  H         1.7611599270    0.7644663256   -1.3441744301
      9  H         1.9930312701    1.8411657392    0.0184419206
     10  C         2.0665824497   -0.2611832621    0.5306593272
     11  H         1.8973062356   -0.0756203352    1.6046366255
     12  C         3.5673535788   -0.4171355276    0.3961930669
     13  O         4.2972232034    0.3373161502   -0.1965158956
     14  H         3.9850649647   -1.3195127668    0.8962562287
     15  C         1.3511221663   -1.5773832954    0.1705103517
     16  H         1.7137210438   -2.3946661303    0.8027702517
     17  H         1.5918831606   -1.8475046892   -0.8653835554
     18  C        -0.1683047509   -1.4360032009    0.3235145577
     19  H        -0.6504267544   -2.3712889513    0.0263160931
     20  H        -0.4010228071   -1.2889768637    1.3858623959
     21  C        -2.2862331452   -0.1214531808   -0.3973486626
     22  H        -2.5282669634    0.8590605057   -0.8108939557
     23  C        -3.0352417273   -1.2120942338   -1.1796808241
     24  H        -4.1092450818   -1.0079738714   -1.2026101233
     25  H        -2.6832392643   -1.2493214729   -2.2135878380
     26  H        -2.8984515340   -2.2058813179   -0.7428173129
     27  C        -2.7418001230   -0.1127449676    1.0510285160
     28  O        -2.8085999565    0.8694662452    1.7501884222
     29  H        -3.0161127899   -1.1063531649    1.4736118008
   Point Group: c1    Number of degrees of freedom:    81


   Energy is   -616.533817696

 Hessian Updated using BFGS Update

 79 Hessian modes will be used to form the next step
  Hessian Eigenvalues:
     0.002908    0.005170    0.006231    0.006664    0.006981    0.007049
     0.007344    0.007781    0.012528    0.020122    0.020459    0.034811
     0.038464    0.038790    0.040193    0.042821    0.044633    0.047051
     0.047448    0.048250    0.048997    0.050227    0.054691    0.055383
     0.056865    0.056966    0.057234    0.059228    0.060847    0.069773
     0.080098    0.082385    0.083199    0.084083    0.093131    0.102388
     0.131215    0.146800    0.156639    0.158094    0.159613    0.160069
     0.160697    0.168566    0.173995    0.180234    0.192549    0.198966
     0.217677    0.219768    0.271215    0.273396    0.279155    0.282530
     0.288732    0.292962    0.294671    0.305716    0.307451    0.309684
     0.325994    0.332405    0.336706    0.338153    0.338689    0.338998
     0.339380    0.339879    0.340081    0.340586    0.341357    0.341408
     0.342071    0.342462    0.342752    0.420630    0.522627    0.817700
     0.923263

 Minimum Search - Taking Simple RFO Step
 Searching for Lamda that Minimizes Along All modes
 Value Taken    Lamda =  -0.00020423
 Step Taken.  Stepsize is  0.147007

                             Maximum     Tolerance    Cnvgd?
         Gradient           0.001451      0.000300      NO
         Displacement       0.059295      0.001200      NO
         Energy change     -0.000708      0.000001      NO


 New Cartesian Coordinates Obtained by Inverse Iteration

 Displacement from previous Coordinates is:  0.203096
 ----------------------------------------------------------------
             Standard Nuclear Orientation (Angstroms)
    I     Atom           X                Y                Z
 ----------------------------------------------------------------
    1      C      -0.7347120615    -0.2700780441    -0.5069732188
    2      H      -0.5233778529    -0.4620864829    -1.5678777961
    3      C      -0.0105944496     1.0377864661    -0.1520455167
    4      H      -0.2656483621     1.3170820262     0.8799991696
    5      O      -0.4988890575     2.0456430150    -1.0452381710
    6      H      -0.2065220615     2.9076602755    -0.7324795678
    7      C       1.5104700107     0.9032365596    -0.2894993655
    8      H       1.7542804387     0.7615337094    -1.3477769324
    9      H       1.9927902124     1.8368409077     0.0159183618
   10      C       2.0654821897    -0.2665455782     0.5246488721
   11      H       1.8872281016    -0.0894138448     1.5987641229
   12      C       3.5675526101    -0.4166332370     0.4000121030
   13      O       4.2996078821     0.3420302584    -0.1861846421
   14      H       3.9865353652    -1.2991396700     0.9343173557
   15      C       1.3549348483    -1.5821615714     0.1538817778
   16      H       1.7224958330    -2.4036149787     0.7775882106
   17      H       1.5920225752    -1.8413031267    -0.8856132842
   18      C      -0.1631218985    -1.4412289913     0.3162256774
   19      H      -0.6493081744    -2.3761275106     0.0224073019
   20      H      -0.3873690921    -1.2926103903     1.3799533402
   21      C      -2.2845197119    -0.1211070444    -0.4003081279
   22      H      -2.5271836229     0.8562717702    -0.8230462614
   23      C      -3.0333895286    -1.2166543143    -1.1714451888
   24      H      -4.1099126933    -1.0244563930    -1.1790855057
   25      H      -2.6948580285    -1.2517426967    -2.2099960907
   26      H      -2.8783952037    -2.2075449810    -0.7338660316
   27      C      -2.7334318505    -0.0940357598     1.0496536871
   28      O      -2.7959152293     0.9002384177     1.7335599189
   29      H      -3.0532237078    -1.0749850384     1.4703742763
 ----------------------------------------------------------------
 Molecular Point Group                 C1    NOp =  1
 Largest Abelian Subgroup              C1    NOp =  1
 Nuclear Repulsion Energy =   840.7537927064 hartrees
 There are       50 alpha and       50 beta electrons
 Applying Cartesian multipole field
    Component          Value
    ---------          -----
     (2,0,0)        1.00000E-11
     (0,2,0)        2.00000E-11
     (0,0,2)       -3.00000E-11
 Nucleus-field energy     =     0.0000000211 hartrees
 Requested basis set is 6-311++G(d,p)
 There are 158 shells and 398 basis functions
 A cutoff of  1.0D-11 yielded  10775 shell pairs
 There are     67950 function pairs (     72222 Cartesian)
 Smallest overlap matrix eigenvalue = 2.01E-06

 Q-Chem warning in module stvman/mkSTV.C, line 306:

 Overlap eigenvalue is smaller than square root of threshold
 Use THRESH >= 12 to get rid of this warning

 Guess MOs from SCF MO coefficient file

 -----------------------------------------------------------------------
  General SCF calculation program by
  Eric Jon Sundstrom, Paul Horn, Yuezhi Mao, Dmitri Zuev, Alec White,
  David Stuck, Shaama M.S., Shane Yost, Joonho Lee, David Small,
  Daniel Levine, Susi Lehtola, Hugh Burton, Evgeny Epifanovsky
 -----------------------------------------------------------------------
 Exchange:     0.2000 Hartree-Fock + 0.0800 Slater + 0.7200 B88
 Correlation:  0.1900 VWN1RPA + 0.8100 LYP
 Using SG-1 standard quadrature grid
 using 6 threads for integral computing
 -------------------------------------------------------
 OpenMP Integral computing Module                
 Release: version 2.0, May 2017, Q-Chem Inc. Pleasanton 
 -------------------------------------------------------
 -------------------------------------------------------
 OpenMP BLAS3 based DFT computing Module                
 Release: version 1.0, May 2013, Q-Chem Inc. Pittsburgh 
 -------------------------------------------------------
 A restricted SCF calculation will be
 performed using DIIS
 SCF converges when DIIS error is below 1.0e-08
 ---------------------------------------
  Cycle       Energy         DIIS error
 ---------------------------------------
    1    -616.5330239853      1.57e-04  
    2    -616.5337854365      2.55e-05  
    3    -616.5337813434      4.04e-05  
    4    -616.5338039639      8.99e-06  
    5    -616.5338052250      3.01e-06  
    6    -616.5338054254      9.20e-07  
    7    -616.5338054493      2.78e-07  
    8    -616.5338054511      1.05e-07  
    9    -616.5338054512      3.92e-08  
   10    -616.5338054513      2.08e-08  
   11    -616.5338054513      5.48e-09  Convergence criterion met
 ---------------------------------------
 SCF time:   CPU 379.90s  wall 66.00s 
 SCF   energy in the final basis set =     -616.5338054513
 Total energy in the final basis set =     -616.5338054513

 --------------------------------------------------------------

                    Orbital Energies (a.u.)
 --------------------------------------------------------------

 Alpha MOs
 -- Occupied --
-19.1365 -19.1326 -19.1312 -10.2722 -10.2674 -10.2329 -10.2017 -10.1963
-10.1944 -10.1905 -10.1904 -10.1789 -10.1780  -1.0666  -1.0617  -1.0344
 -0.8626  -0.8189  -0.7603  -0.7550  -0.6791  -0.6520  -0.6356  -0.6028
 -0.5707  -0.5653  -0.5310  -0.5023  -0.4969  -0.4737  -0.4673  -0.4636
 -0.4531  -0.4483  -0.4379  -0.4145  -0.4079  -0.4008  -0.3944  -0.3909
 -0.3850  -0.3738  -0.3658  -0.3563  -0.3512  -0.3333  -0.3211  -0.2890
 -0.2683  -0.2626
 -- Virtual --
 -0.0473  -0.0445  -0.0160  -0.0098  -0.0057   0.0025   0.0145   0.0189
  0.0245   0.0262   0.0346   0.0407   0.0475   0.0533   0.0552   0.0590
  0.0645   0.0722   0.0815   0.0834   0.0914   0.0944   0.0980   0.1049
  0.1067   0.1081   0.1098   0.1127   0.1185   0.1211   0.1239   0.1271
  0.1275   0.1327   0.1382   0.1395   0.1422   0.1442   0.1472   0.1516
  0.1521   0.1570   0.1626   0.1639   0.1655   0.1692   0.1713   0.1744
  0.1785   0.1851   0.1901   0.1932   0.1950   0.2009   0.2015   0.2072
  0.2179   0.2210   0.2253   0.2295   0.2311   0.2330   0.2437   0.2474
  0.2519   0.2611   0.2669   0.2737   0.2753   0.2821   0.2837   0.2899
  0.2923   0.2988   0.3022   0.3078   0.3093   0.3196   0.3249   0.3298
  0.3333   0.3403   0.3430   0.3475   0.3486   0.3529   0.3556   0.3640
  0.3766   0.3774   0.3815   0.3889   0.3933   0.4177   0.4205   0.4246
  0.4336   0.4472   0.4640   0.4789   0.4836   0.4892   0.4963   0.5145
  0.5275   0.5333   0.5431   0.5541   0.5713   0.5818   0.5917   0.5931
  0.6043   0.6098   0.6208   0.6279   0.6409   0.6454   0.6492   0.6637
  0.6664   0.6732   0.6844   0.6881   0.6985   0.7045   0.7167   0.7282
  0.7334   0.7407   0.7436   0.7483   0.7493   0.7600   0.7675   0.7710
  0.7788   0.7804   0.7901   0.7938   0.8051   0.8198   0.8557   0.8737
  0.8929   0.9037   0.9184   0.9408   0.9613   0.9695   1.0095   1.0353
  1.0494   1.0627   1.0934   1.1147   1.1298   1.1413   1.1513   1.1727
  1.1846   1.1859   1.1943   1.2090   1.2270   1.2301   1.2518   1.2662
  1.2715   1.2843   1.3102   1.3208   1.3405   1.3454   1.3745   1.3924
  1.4223   1.4525   1.4649   1.4777   1.4939   1.5120   1.5240   1.5319
  1.5497   1.5614   1.5635   1.5703   1.5767   1.5839   1.5932   1.6068
  1.6149   1.6202   1.6257   1.6311   1.6402   1.6462   1.6615   1.6653
  1.6715   1.6839   1.6915   1.7183   1.7295   1.7339   1.7436   1.7556
  1.7674   1.7837   1.7896   1.7994   1.8115   1.8332   1.8420   1.8629
  1.8724   1.8768   1.8936   1.9130   1.9495   1.9546   1.9956   2.0167
  2.0213   2.0460   2.0583   2.0644   2.0826   2.0971   2.1167   2.1320
  2.1499   2.1653   2.1990   2.2129   2.2214   2.2461   2.2598   2.2772
  2.2908   2.3095   2.3255   2.3712   2.3815   2.4012   2.4045   2.4205
  2.4600   2.4667   2.4830   2.4922   2.5095   2.5356   2.5569   2.5638
  2.5879   2.6036   2.6134   2.6337   2.6460   2.6578   2.6684   2.6772
  2.6972   2.7006   2.7248   2.7285   2.7509   2.7671   2.7746   2.7963
  2.8222   2.8317   2.8397   2.8662   2.8748   2.8829   2.9073   2.9087
  2.9257   2.9351   2.9551   2.9685   2.9923   3.0050   3.0218   3.0308
  3.0673   3.0867   3.1263   3.1481   3.1692   3.1931   3.2339   3.2677
  3.3096   3.3565   3.3654   3.3688   3.4012   3.4427   3.4888   3.5088
  3.5134   3.5443   3.5660   3.7710   3.7945   3.7967   3.8272   3.8316
  3.8692   3.8943   3.9061   3.9218   3.9858   3.9879   4.0996   4.1368
  4.2028   4.2439   4.2727   4.3035   4.3456   4.3782   5.0508   5.0788
  5.1265   5.1771   5.1808   5.4295   5.6708   5.7120   5.7295  23.7887
 23.8233  23.8371  23.8677  23.8764  23.8982  23.9142  23.9347  23.9544
 23.9749  49.9469  49.9617  49.9853
 --------------------------------------------------------------

          Ground-State Mulliken Net Atomic Charges

     Atom                 Charge (a.u.)
  ----------------------------------------
      1 C                     0.638312
      2 H                     0.232922
      3 C                    -0.670058
      4 H                     0.229195
      5 O                    -0.188200
      6 H                     0.251788
      7 C                    -0.613918
      8 H                     0.228565
      9 H                     0.174139
     10 C                     0.597255
     11 H                     0.196166
     12 C                    -0.358653
     13 O                    -0.220994
     14 H                     0.100877
     15 C                    -0.621257
     16 H                     0.169876
     17 H                     0.169386
     18 C                    -0.464894
     19 H                     0.155615
     20 H                     0.187181
     21 C                     0.095781
     22 H                     0.293071
     23 C                    -0.769244
     24 H                     0.168746
     25 H                     0.139757
     26 H                     0.155827
     27 C                    -0.196122
     28 O                    -0.189494
     29 H                     0.108376
  ----------------------------------------
  Sum of atomic charges =     0.000000

 -----------------------------------------------------------------
                    Cartesian Multipole Moments
 -----------------------------------------------------------------
    Charge (ESU x 10^10)
                 0.0000
    Dipole Moment (Debye)
         X      -0.7501      Y      -3.0203      Z       0.2788
       Tot       3.1245
    Quadrupole Moments (Debye-Ang)
        XX     -97.1090     XY       1.6743     YY     -75.8743
        XZ       9.6574     YZ      -1.0496     ZZ     -84.5428
    Octopole Moments (Debye-Ang^2)
       XXX     -82.5615    XXY     -32.7677    XYY      10.2901
       YYY      35.8997    XXZ      -0.1057    XYZ       8.1038
       YYZ      -0.1032    XZZ      16.9369    YZZ      -6.1655
       ZZZ      -8.3913
    Hexadecapole Moments (Debye-Ang^3)
      XXXX   -3115.7015   XXXY     -70.1992   XXYY    -577.8900
      XYYY      -7.8815   YYYY    -611.9882   XXXZ     107.7852
      XXYZ     -24.6876   XYYZ       2.3807   YYYZ       1.4771
      XXZZ    -548.4701   XYZZ      13.7052   YYZZ    -202.5170
      XZZZ      17.4098   YZZZ       9.6308   ZZZZ    -456.6591
 -----------------------------------------------------------------
 Calculating analytic gradient of the SCF energy
 Gradient of SCF Energy
            1           2           3           4           5           6
    1  -0.0001752  -0.0001147  -0.0001528   0.0000037   0.0002238   0.0001800
    2  -0.0004106  -0.0000979  -0.0000424   0.0003136  -0.0006102   0.0003218
    3   0.0002247  -0.0000838   0.0001593   0.0000158   0.0001787   0.0001834
            7           8           9          10          11          12
    1  -0.0000871   0.0001149  -0.0001032  -0.0005525  -0.0001664  -0.0005373
    2   0.0001439  -0.0000146   0.0000495   0.0001045   0.0002136  -0.0023202
    3  -0.0001643  -0.0001090   0.0000826   0.0011860  -0.0000180  -0.0031232
           13          14          15          16          17          18
    1   0.0005104  -0.0000148   0.0001622  -0.0000410   0.0000158   0.0003547
    2   0.0012578   0.0005165   0.0002343   0.0000707  -0.0001194   0.0002369
    3   0.0007942   0.0009941   0.0000758   0.0000505  -0.0000916   0.0000174
           19          20          21          22          23          24
    1   0.0000666   0.0000592  -0.0011854  -0.0001865  -0.0000946   0.0000275
    2  -0.0001189  -0.0000414   0.0002797   0.0000419   0.0001093   0.0001930
    3  -0.0001239  -0.0001110  -0.0001693  -0.0002055  -0.0001207   0.0000071
           25          26          27          28          29
    1   0.0001142   0.0000477   0.0046551  -0.0017253  -0.0013990
    2  -0.0000718   0.0001352  -0.0012656   0.0008792   0.0000116
    3  -0.0000578   0.0001852   0.0013956  -0.0005109  -0.0006616
 Max gradient component =       4.655E-03
 RMS gradient           =       8.010E-04
 Gradient time:  CPU 100.39 s  wall 16.94 s
 Geometry Optimization Parameters
   NAtoms,    NIC,     NZ,  NCons,   NDum,   NFix, NCnnct, MaxDiis
       29     229       0       0       0       0       0       0

 Cartesian Hessian Update
 Hessian Updated using BFGS Update


** GEOMETRY OPTIMIZATION IN DELOCALIZED INTERNAL COORDINATES **
   Searching for a Minimum

   Optimization Cycle:   5

                       Coordinates (Angstroms)
     ATOM                X               Y               Z
      1  C        -0.7347120615   -0.2700780441   -0.5069732188
      2  H        -0.5233778529   -0.4620864829   -1.5678777961
      3  C        -0.0105944496    1.0377864661   -0.1520455167
      4  H        -0.2656483621    1.3170820262    0.8799991696
      5  O        -0.4988890575    2.0456430150   -1.0452381710
      6  H        -0.2065220615    2.9076602755   -0.7324795678
      7  C         1.5104700107    0.9032365596   -0.2894993655
      8  H         1.7542804387    0.7615337094   -1.3477769324
      9  H         1.9927902124    1.8368409077    0.0159183618
     10  C         2.0654821897   -0.2665455782    0.5246488721
     11  H         1.8872281016   -0.0894138448    1.5987641229
     12  C         3.5675526101   -0.4166332370    0.4000121030
     13  O         4.2996078821    0.3420302584   -0.1861846421
     14  H         3.9865353652   -1.2991396700    0.9343173557
     15  C         1.3549348483   -1.5821615714    0.1538817778
     16  H         1.7224958330   -2.4036149787    0.7775882106
     17  H         1.5920225752   -1.8413031267   -0.8856132842
     18  C        -0.1631218985   -1.4412289913    0.3162256774
     19  H        -0.6493081744   -2.3761275106    0.0224073019
     20  H        -0.3873690921   -1.2926103903    1.3799533402
     21  C        -2.2845197119   -0.1211070444   -0.4003081279
     22  H        -2.5271836229    0.8562717702   -0.8230462614
     23  C        -3.0333895286   -1.2166543143   -1.1714451888
     24  H        -4.1099126933   -1.0244563930   -1.1790855057
     25  H        -2.6948580285   -1.2517426967   -2.2099960907
     26  H        -2.8783952037   -2.2075449810   -0.7338660316
     27  C        -2.7334318505   -0.0940357598    1.0496536871
     28  O        -2.7959152293    0.9002384177    1.7335599189
     29  H        -3.0532237078   -1.0749850384    1.4703742763
   Point Group: c1    Number of degrees of freedom:    81


   Energy is   -616.533805451

 Hessian Updated using BFGS Update

 80 Hessian modes will be used to form the next step
  Hessian Eigenvalues:
     0.002604    0.003339    0.005740    0.006293    0.006980    0.006999
     0.007658    0.012521    0.020099    0.020447    0.030459    0.035640
     0.038601    0.038957    0.041219    0.043333    0.045412    0.047067
     0.047594    0.048520    0.049066    0.050457    0.054671    0.055495
     0.056670    0.057021    0.057750    0.059266    0.060964    0.069482
     0.079849    0.082364    0.083137    0.084080    0.092715    0.102004
     0.130736    0.146779    0.156646    0.157454    0.159564    0.160025
     0.160391    0.161444    0.169555    0.175021    0.179259    0.188553
     0.199400    0.218137    0.219800    0.268472    0.273147    0.277804
     0.281387    0.289292    0.292829    0.294417    0.305461    0.307433
     0.308225    0.326055    0.332310    0.336492    0.338319    0.338703
     0.339003    0.339295    0.339830    0.340064    0.340637    0.341360
     0.341445    0.342075    0.342459    0.342752    0.421461    0.523551
     0.820202    0.923094

 Minimum Search - Taking Simple RFO Step
 Searching for Lamda that Minimizes Along All modes
 Value Taken    Lamda =  -0.00038640
 Step Taken.  Stepsize is  0.200636

                             Maximum     Tolerance    Cnvgd?
         Gradient           0.001521      0.000300      NO
         Displacement       0.078148      0.001200      NO
         Energy change      0.000012      0.000001      NO


 New Cartesian Coordinates Obtained by Inverse Iteration

 Displacement from previous Coordinates is:  0.230805
 ----------------------------------------------------------------
             Standard Nuclear Orientation (Angstroms)
    I     Atom           X                Y                Z
 ----------------------------------------------------------------
    1      C      -0.7330938526    -0.2739728607    -0.5124577296
    2      H      -0.5172818411    -0.4651718053    -1.5722339733
    3      C      -0.0166899778     1.0331881872    -0.1483383479
    4      H      -0.2769470202     1.3027743667     0.8849339276
    5      O      -0.5138714657     2.0445553515    -1.0325480182
    6      H      -0.2280354800     2.9051259747    -0.7083823741
    7      C       1.5049001644     0.9025832874    -0.2865280840
    8      H       1.7462552094     0.7598837969    -1.3454938692
    9      H       1.9872800981     1.8363702465     0.0178791968
   10      C       2.0604395676    -0.2671297188     0.5269308590
   11      H       1.8671426504    -0.0992317056     1.6001693531
   12      C       3.5646732569    -0.4086300173     0.4229382318
   13      O       4.2949499481     0.3229556518    -0.1995051600
   14      H       3.9779028504    -1.2928974922     0.9600502905
   15      C       1.3576990215    -1.5835556844     0.1431879792
   16      H       1.7300249318    -2.4089089624     0.7586163428
   17      H       1.5940660153    -1.8303162333    -0.8993149493
   18      C      -0.1598231136    -1.4440534427     0.3114005556
   19      H      -0.6498384100    -2.3791231848     0.0224427291
   20      H      -0.3775354641    -1.2911730967     1.3757024451
   21      C      -2.2845164864    -0.1205406599    -0.4097725948
   22      H      -2.5253616919     0.8536218027    -0.8430287946
   23      C      -3.0307678835    -1.2221294935    -1.1706899869
   24      H      -4.1103421783    -1.0475412408    -1.1598745865
   25      H      -2.7086407810    -1.2508693402    -2.2146065460
   26      H      -2.8518071899    -2.2105304385    -0.7363107267
   27      C      -2.7301034768    -0.0705259560     1.0405393526
   28      O      -2.7287327813     0.9252552356     1.7261493832
   29      H      -3.0589171394    -1.0431588158     1.4740135695
 ----------------------------------------------------------------
 Molecular Point Group                 C1    NOp =  1
 Largest Abelian Subgroup              C1    NOp =  1
 Nuclear Repulsion Energy =   841.9463216627 hartrees
 There are       50 alpha and       50 beta electrons
 Applying Cartesian multipole field
    Component          Value
    ---------          -----
     (2,0,0)        1.00000E-11
     (0,2,0)        2.00000E-11
     (0,0,2)       -3.00000E-11
 Nucleus-field energy     =     0.0000000210 hartrees
 Requested basis set is 6-311++G(d,p)
 There are 158 shells and 398 basis functions
 A cutoff of  1.0D-11 yielded  10780 shell pairs
 There are     68008 function pairs (     72288 Cartesian)
 Smallest overlap matrix eigenvalue = 2.01E-06

 Q-Chem warning in module stvman/mkSTV.C, line 306:

 Overlap eigenvalue is smaller than square root of threshold
 Use THRESH >= 12 to get rid of this warning

 Guess MOs from SCF MO coefficient file

 -----------------------------------------------------------------------
  General SCF calculation program by
  Eric Jon Sundstrom, Paul Horn, Yuezhi Mao, Dmitri Zuev, Alec White,
  David Stuck, Shaama M.S., Shane Yost, Joonho Lee, David Small,
  Daniel Levine, Susi Lehtola, Hugh Burton, Evgeny Epifanovsky
 -----------------------------------------------------------------------
 Exchange:     0.2000 Hartree-Fock + 0.0800 Slater + 0.7200 B88
 Correlation:  0.1900 VWN1RPA + 0.8100 LYP
 Using SG-1 standard quadrature grid
 using 6 threads for integral computing
 -------------------------------------------------------
 OpenMP Integral computing Module                
 Release: version 2.0, May 2017, Q-Chem Inc. Pleasanton 
 -------------------------------------------------------
 -------------------------------------------------------
 OpenMP BLAS3 based DFT computing Module                
 Release: version 1.0, May 2013, Q-Chem Inc. Pittsburgh 
 -------------------------------------------------------
 A restricted SCF calculation will be
 performed using DIIS
 SCF converges when DIIS error is below 1.0e-08
 ---------------------------------------
  Cycle       Energy         DIIS error
 ---------------------------------------
    1    -616.5301794817      3.36e-04  
    2    -616.5337876284      5.20e-05  
    3    -616.5338296201      3.56e-05  
    4    -616.5338373441      2.78e-05  
    5    -616.5338482308      4.37e-06  
    6    -616.5338484799      2.01e-06  
    7    -616.5338485378      4.56e-07  
    8    -616.5338485410      1.45e-07  
    9    -616.5338485413      3.91e-08  
   10    -616.5338485413      2.17e-08  
   11    -616.5338485414      7.62e-09  Convergence criterion met
 ---------------------------------------
 SCF time:   CPU 380.63s  wall 66.00s 
 SCF   energy in the final basis set =     -616.5338485414
 Total energy in the final basis set =     -616.5338485414

 --------------------------------------------------------------

                    Orbital Energies (a.u.)
 --------------------------------------------------------------

 Alpha MOs
 -- Occupied --
-19.1363 -19.1329 -19.1308 -10.2720 -10.2677 -10.2319 -10.2014 -10.1962
-10.1946 -10.1905 -10.1903 -10.1785 -10.1776  -1.0661  -1.0618  -1.0340
 -0.8627  -0.8187  -0.7600  -0.7548  -0.6790  -0.6519  -0.6353  -0.6025
 -0.5704  -0.5653  -0.5304  -0.5024  -0.4965  -0.4735  -0.4674  -0.4632
 -0.4527  -0.4483  -0.4379  -0.4143  -0.4075  -0.4005  -0.3948  -0.3910
 -0.3850  -0.3731  -0.3653  -0.3561  -0.3512  -0.3331  -0.3208  -0.2886
 -0.2681  -0.2629
 -- Virtual --
 -0.0475  -0.0445  -0.0159  -0.0096  -0.0055   0.0026   0.0146   0.0192
  0.0245   0.0262   0.0347   0.0410   0.0474   0.0534   0.0554   0.0591
  0.0647   0.0723   0.0815   0.0837   0.0914   0.0944   0.0983   0.1047
  0.1069   0.1083   0.1099   0.1130   0.1187   0.1213   0.1242   0.1270
  0.1277   0.1329   0.1384   0.1396   0.1425   0.1445   0.1470   0.1522
  0.1525   0.1571   0.1623   0.1640   0.1659   0.1696   0.1716   0.1740
  0.1789   0.1858   0.1905   0.1934   0.1962   0.2009   0.2017   0.2074
  0.2184   0.2222   0.2249   0.2288   0.2307   0.2332   0.2437   0.2477
  0.2519   0.2620   0.2671   0.2733   0.2756   0.2823   0.2837   0.2902
  0.2925   0.2991   0.3018   0.3073   0.3084   0.3201   0.3251   0.3294
  0.3331   0.3398   0.3439   0.3472   0.3483   0.3535   0.3557   0.3640
  0.3776   0.3785   0.3825   0.3898   0.3942   0.4168   0.4220   0.4246
  0.4341   0.4480   0.4637   0.4795   0.4835   0.4881   0.4983   0.5143
  0.5274   0.5348   0.5433   0.5551   0.5724   0.5812   0.5925   0.5946
  0.6055   0.6102   0.6207   0.6281   0.6426   0.6450   0.6485   0.6623
  0.6662   0.6738   0.6846   0.6883   0.6993   0.7049   0.7173   0.7269
  0.7333   0.7404   0.7424   0.7482   0.7497   0.7612   0.7678   0.7711
  0.7785   0.7814   0.7910   0.7950   0.8059   0.8201   0.8586   0.8725
  0.8931   0.9053   0.9199   0.9412   0.9630   0.9722   1.0083   1.0358
  1.0516   1.0625   1.0931   1.1164   1.1291   1.1401   1.1480   1.1691
  1.1795   1.1855   1.1952   1.2137   1.2264   1.2328   1.2493   1.2698
  1.2735   1.2863   1.3085   1.3196   1.3401   1.3497   1.3771   1.3934
  1.4234   1.4529   1.4658   1.4783   1.4939   1.5112   1.5262   1.5305
  1.5510   1.5609   1.5628   1.5718   1.5786   1.5848   1.5954   1.6073
  1.6140   1.6221   1.6238   1.6319   1.6405   1.6448   1.6616   1.6664
  1.6723   1.6841   1.6925   1.7191   1.7288   1.7350   1.7411   1.7559
  1.7680   1.7828   1.7926   1.7994   1.8097   1.8357   1.8388   1.8641
  1.8719   1.8782   1.8964   1.9151   1.9485   1.9553   1.9944   2.0163
  2.0208   2.0431   2.0548   2.0650   2.0830   2.0975   2.1169   2.1321
  2.1488   2.1650   2.1970   2.2142   2.2231   2.2470   2.2608   2.2776
  2.2897   2.3124   2.3273   2.3700   2.3835   2.4029   2.4037   2.4222
  2.4602   2.4678   2.4831   2.4925   2.5112   2.5354   2.5584   2.5636
  2.5893   2.6033   2.6119   2.6355   2.6444   2.6590   2.6696   2.6776
  2.6983   2.7011   2.7245   2.7267   2.7509   2.7634   2.7729   2.7958
  2.8220   2.8340   2.8428   2.8670   2.8749   2.8823   2.9060   2.9109
  2.9275   2.9348   2.9537   2.9697   2.9912   3.0065   3.0229   3.0327
  3.0693   3.0868   3.1244   3.1479   3.1694   3.1952   3.2314   3.2690
  3.3110   3.3555   3.3651   3.3703   3.4038   3.4460   3.4909   3.5080
  3.5112   3.5468   3.5670   3.7739   3.7952   3.7973   3.8259   3.8328
  3.8644   3.8936   3.9078   3.9253   3.9850   3.9898   4.0963   4.1384
  4.2045   4.2434   4.2765   4.3062   4.3434   4.3765   5.0523   5.0775
  5.1231   5.1808   5.1838   5.4315   5.6700   5.7127   5.7299  23.7900
 23.8239  23.8374  23.8679  23.8757  23.8985  23.9144  23.9359  23.9571
 23.9751  49.9470  49.9619  49.9857
 --------------------------------------------------------------

          Ground-State Mulliken Net Atomic Charges

     Atom                 Charge (a.u.)
  ----------------------------------------
      1 C                     0.609660
      2 H                     0.233981
      3 C                    -0.676606
      4 H                     0.231231
      5 O                    -0.187982
      6 H                     0.252311
      7 C                    -0.608451
      8 H                     0.228199
      9 H                     0.174641
     10 C                     0.600417
     11 H                     0.192663
     12 C                    -0.365279
     13 O                    -0.221391
     14 H                     0.100163
     15 C                    -0.609715
     16 H                     0.170403
     17 H                     0.169215
     18 C                    -0.457312
     19 H                     0.153487
     20 H                     0.187614
     21 C                     0.101569
     22 H                     0.292415
     23 C                    -0.768692
     24 H                     0.166999
     25 H                     0.139760
     26 H                     0.155633
     27 C                    -0.185509
     28 O                    -0.187850
     29 H                     0.108425
  ----------------------------------------
  Sum of atomic charges =     0.000000

 -----------------------------------------------------------------
                    Cartesian Multipole Moments
 -----------------------------------------------------------------
    Charge (ESU x 10^10)
                 0.0000
    Dipole Moment (Debye)
         X      -0.8750      Y      -2.9989      Z       0.3383
       Tot       3.1422
    Quadrupole Moments (Debye-Ang)
        XX     -96.5675     XY       1.6476     YY     -75.9811
        XZ       9.5747     YZ      -1.0368     ZZ     -84.5180
    Octopole Moments (Debye-Ang^2)
       XXX     -85.5662    XXY     -31.1966    XYY      10.2666
       YYY      35.4487    XXZ       2.1409    XYZ       8.0059
       YYZ       0.0927    XZZ      16.1246    YZZ      -6.3533
       ZZZ      -8.2783
    Hexadecapole Moments (Debye-Ang^3)
      XXXX   -3089.4816   XXXY     -66.7630   XXYY    -574.8314
      XYYY      -6.0339   YYYY    -613.5442   XXXZ     101.3510
      XXYZ     -24.4207   XYYZ       1.5171   YYYZ      -0.0570
      XXZZ    -543.2283   XYZZ      14.4069   YYZZ    -203.1072
      XZZZ      12.8103   YZZZ       7.1346   ZZZZ    -455.0580
 -----------------------------------------------------------------
 Calculating analytic gradient of the SCF energy
 Gradient of SCF Energy
            1           2           3           4           5           6
    1   0.0007936   0.0001712  -0.0003206  -0.0005844  -0.0010971   0.0004680
    2  -0.0008300  -0.0002437  -0.0001525   0.0003503  -0.0014892   0.0005652
    3  -0.0009064   0.0001645   0.0001759   0.0001395   0.0000025   0.0006472
            7           8           9          10          11          12
    1  -0.0001303  -0.0001523  -0.0000267  -0.0007632   0.0001731   0.0004384
    2  -0.0002610  -0.0001828  -0.0000755  -0.0013062  -0.0000382   0.0016381
    3   0.0002873  -0.0003066   0.0000362  -0.0012147   0.0000818   0.0033861
           13          14          15          16          17          18
    1   0.0004904  -0.0004778  -0.0003115   0.0001436  -0.0000045   0.0012036
    2   0.0004215  -0.0011047   0.0000611   0.0001885  -0.0000477   0.0007474
    3  -0.0016898  -0.0006587   0.0000417   0.0000010  -0.0001034   0.0001908
           19          20          21          22          23          24
    1  -0.0003755   0.0003076   0.0001257  -0.0006635   0.0001396  -0.0000131
    2  -0.0003303   0.0000833  -0.0003630   0.0005401   0.0008229   0.0001130
    3  -0.0002014  -0.0001618   0.0002700  -0.0000506  -0.0003045   0.0000829
           25          26          27          28          29
    1   0.0001609   0.0003615  -0.0011192   0.0005444   0.0005181
    2   0.0000025   0.0002618  -0.0002524   0.0015197  -0.0006381
    3  -0.0000767   0.0004197  -0.0001979   0.0002489  -0.0003037
 Max gradient component =       3.386E-03
 RMS gradient           =       6.823E-04
 Gradient time:  CPU 100.44 s  wall 16.94 s
 Geometry Optimization Parameters
   NAtoms,    NIC,     NZ,  NCons,   NDum,   NFix, NCnnct, MaxDiis
       29     229       0       0       0       0       0       0

 Cartesian Hessian Update
 Hessian Updated using BFGS Update


** GEOMETRY OPTIMIZATION IN DELOCALIZED INTERNAL COORDINATES **
   Searching for a Minimum

   Optimization Cycle:   6

                       Coordinates (Angstroms)
     ATOM                X               Y               Z
      1  C        -0.7330938526   -0.2739728607   -0.5124577296
      2  H        -0.5172818411   -0.4651718053   -1.5722339733
      3  C        -0.0166899778    1.0331881872   -0.1483383479
      4  H        -0.2769470202    1.3027743667    0.8849339276
      5  O        -0.5138714657    2.0445553515   -1.0325480182
      6  H        -0.2280354800    2.9051259747   -0.7083823741
      7  C         1.5049001644    0.9025832874   -0.2865280840
      8  H         1.7462552094    0.7598837969   -1.3454938692
      9  H         1.9872800981    1.8363702465    0.0178791968
     10  C         2.0604395676   -0.2671297188    0.5269308590
     11  H         1.8671426504   -0.0992317056    1.6001693531
     12  C         3.5646732569   -0.4086300173    0.4229382318
     13  O         4.2949499481    0.3229556518   -0.1995051600
     14  H         3.9779028504   -1.2928974922    0.9600502905
     15  C         1.3576990215   -1.5835556844    0.1431879792
     16  H         1.7300249318   -2.4089089624    0.7586163428
     17  H         1.5940660153   -1.8303162333   -0.8993149493
     18  C        -0.1598231136   -1.4440534427    0.3114005556
     19  H        -0.6498384100   -2.3791231848    0.0224427291
     20  H        -0.3775354641   -1.2911730967    1.3757024451
     21  C        -2.2845164864   -0.1205406599   -0.4097725948
     22  H        -2.5253616919    0.8536218027   -0.8430287946
     23  C        -3.0307678835   -1.2221294935   -1.1706899869
     24  H        -4.1103421783   -1.0475412408   -1.1598745865
     25  H        -2.7086407810   -1.2508693402   -2.2146065460
     26  H        -2.8518071899   -2.2105304385   -0.7363107267
     27  C        -2.7301034768   -0.0705259560    1.0405393526
     28  O        -2.7287327813    0.9252552356    1.7261493832
     29  H        -3.0589171394   -1.0431588158    1.4740135695
   Point Group: c1    Number of degrees of freedom:    81


   Energy is   -616.533848541

 Hessian Updated using BFGS Update

 81 Hessian modes will be used to form the next step
  Hessian Eigenvalues:
     0.002945    0.003547    0.005768    0.006340    0.006980    0.006994
     0.007766    0.012521    0.020120    0.020448    0.034194    0.038464
     0.038788    0.039832    0.042562    0.043021    0.045646    0.047057
     0.047965    0.048694    0.050153    0.050340    0.054660    0.055531
     0.056692    0.056984    0.058100    0.059822    0.062132    0.069450
     0.080172    0.082382    0.083156    0.084086    0.092945    0.102547
     0.131177    0.147183    0.157366    0.158835    0.159965    0.160000
     0.160081    0.160756    0.163518    0.168395    0.174993    0.180121
     0.192748    0.199893    0.218070    0.219761    0.270086    0.273158
     0.279391    0.283012    0.291055    0.293322    0.294463    0.305143
     0.307514    0.308916    0.326099    0.332347    0.336566    0.338225
     0.338706    0.338956    0.339392    0.339833    0.340059    0.340599
     0.341365    0.341637    0.342332    0.342455    0.342695    0.420479
     0.523169    0.819613    0.923068

 Minimum Search - Taking Simple RFO Step
 Searching for Lamda that Minimizes Along All modes
 Value Taken    Lamda =  -0.00026913
 Step Taken.  Stepsize is  0.131672

                             Maximum     Tolerance    Cnvgd?
         Gradient           0.002441      0.000300      NO
         Displacement       0.064561      0.001200      NO
         Energy change     -0.000043      0.000001      NO


 New Cartesian Coordinates Obtained by Inverse Iteration

 Displacement from previous Coordinates is:  0.344538
 ----------------------------------------------------------------
             Standard Nuclear Orientation (Angstroms)
    I     Atom           X                Y                Z
 ----------------------------------------------------------------
    1      C      -0.7364533261    -0.2694216699    -0.5026567057
    2      H      -0.5263208270    -0.4697886530    -1.5619762138
    3      C      -0.0107620304     1.0408059148    -0.1602734294
    4      H      -0.2645475604     1.3252299961     0.8703027652
    5      O      -0.5020904308     2.0423539111    -1.0604752777
    6      H      -0.2122265040     2.9069368783    -0.7538627451
    7      C       1.5108086977     0.9022578462    -0.2982058598
    8      H       1.7516047381     0.7481663339    -1.3552153450
    9      H       1.9966435585     1.8377335934    -0.0045329014
   10      C       2.0645421603    -0.2602749574     0.5273460412
   11      H       1.8798296923    -0.0771851176     1.5994948836
   12      C       3.5667135945    -0.4130633684     0.4136209995
   13      O       4.2985251195     0.3135285389    -0.2110559034
   14      H       3.9828853260    -1.2858918681     0.9659203985
   15      C       1.3531924325    -1.5785796247     0.1634158559
   16      H       1.7224350522    -2.3984597589     0.7881813798
   17      H       1.5873311968    -1.8397615010    -0.8759579982
   18      C      -0.1646725426    -1.4341276245     0.3300105151
   19      H      -0.6549242964    -2.3703955154     0.0480011164
   20      H      -0.3843553504    -1.2737835309     1.3930963272
   21      C      -2.2877154365    -0.1219857071    -0.3960466276
   22      H      -2.5269068052     0.8632827090    -0.8018729777
   23      C      -3.0348669011    -1.2041029393    -1.1880670374
   24      H      -4.1140686363    -1.0278826139    -1.1746514815
   25      H      -2.7124672851    -1.2036279439    -2.2321124676
   26      H      -2.8606111738    -2.2061193299    -0.7840787319
   27      C      -2.7355450550    -0.1182366973     1.0548342890
   28      O      -2.7370332360     0.8520748928     1.7744678292
   29      H      -3.0659166910    -1.1028284411     1.4582177772
 ----------------------------------------------------------------
 Molecular Point Group                 C1    NOp =  1
 Largest Abelian Subgroup              C1    NOp =  1
 Nuclear Repulsion Energy =   841.0323807085 hartrees
 There are       50 alpha and       50 beta electrons
 Applying Cartesian multipole field
    Component          Value
    ---------          -----
     (2,0,0)        1.00000E-11
     (0,2,0)        2.00000E-11
     (0,0,2)       -3.00000E-11
 Nucleus-field energy     =     0.0000000207 hartrees
 Requested basis set is 6-311++G(d,p)
 There are 158 shells and 398 basis functions
 A cutoff of  1.0D-11 yielded  10775 shell pairs
 There are     67912 function pairs (     72179 Cartesian)
 Smallest overlap matrix eigenvalue = 2.02E-06

 Q-Chem warning in module stvman/mkSTV.C, line 306:

 Overlap eigenvalue is smaller than square root of threshold
 Use THRESH >= 12 to get rid of this warning

 Guess MOs from SCF MO coefficient file

 -----------------------------------------------------------------------
  General SCF calculation program by
  Eric Jon Sundstrom, Paul Horn, Yuezhi Mao, Dmitri Zuev, Alec White,
  David Stuck, Shaama M.S., Shane Yost, Joonho Lee, David Small,
  Daniel Levine, Susi Lehtola, Hugh Burton, Evgeny Epifanovsky
 -----------------------------------------------------------------------
 Exchange:     0.2000 Hartree-Fock + 0.0800 Slater + 0.7200 B88
 Correlation:  0.1900 VWN1RPA + 0.8100 LYP
 Using SG-1 standard quadrature grid
 using 6 threads for integral computing
 -------------------------------------------------------
 OpenMP Integral computing Module                
 Release: version 2.0, May 2017, Q-Chem Inc. Pleasanton 
 -------------------------------------------------------
 -------------------------------------------------------
 OpenMP BLAS3 based DFT computing Module                
 Release: version 1.0, May 2013, Q-Chem Inc. Pittsburgh 
 -------------------------------------------------------
 A restricted SCF calculation will be
 performed using DIIS
 SCF converges when DIIS error is below 1.0e-08
 ---------------------------------------
  Cycle       Energy         DIIS error
 ---------------------------------------
    1    -616.5319103617      2.78e-04  
    2    -616.5339396541      4.03e-05  
    3    -616.5339026792      6.91e-05  
    4    -616.5339687722      1.18e-05  
    5    -616.5339706230      4.23e-06  
    6    -616.5339709460      7.20e-07  
    7    -616.5339709537      3.36e-07  
    8    -616.5339709554      8.33e-08  
    9    -616.5339709555      3.96e-08  
   10    -616.5339709555      2.03e-08  
   11    -616.5339709555      5.79e-09  Convergence criterion met
 ---------------------------------------
 SCF time:   CPU 380.40s  wall 67.00s 
 SCF   energy in the final basis set =     -616.5339709555
 Total energy in the final basis set =     -616.5339709555

 --------------------------------------------------------------

                    Orbital Energies (a.u.)
 --------------------------------------------------------------

 Alpha MOs
 -- Occupied --
-19.1362 -19.1327 -19.1314 -10.2719 -10.2675 -10.2327 -10.2015 -10.1963
-10.1944 -10.1906 -10.1903 -10.1788 -10.1777  -1.0666  -1.0621  -1.0343
 -0.8624  -0.8185  -0.7600  -0.7548  -0.6788  -0.6521  -0.6354  -0.6026
 -0.5703  -0.5654  -0.5309  -0.5021  -0.4966  -0.4734  -0.4674  -0.4636
 -0.4529  -0.4482  -0.4380  -0.4143  -0.4078  -0.4010  -0.3942  -0.3906
 -0.3850  -0.3738  -0.3654  -0.3559  -0.3511  -0.3332  -0.3212  -0.2891
 -0.2681  -0.2627
 -- Virtual --
 -0.0472  -0.0439  -0.0158  -0.0097  -0.0057   0.0029   0.0145   0.0190
  0.0247   0.0263   0.0346   0.0411   0.0474   0.0534   0.0553   0.0592
  0.0646   0.0728   0.0809   0.0837   0.0914   0.0951   0.0978   0.1044
  0.1070   0.1083   0.1101   0.1129   0.1186   0.1212   0.1243   0.1273
  0.1276   0.1328   0.1382   0.1393   0.1419   0.1446   0.1469   0.1523
  0.1525   0.1566   0.1627   0.1640   0.1656   0.1693   0.1710   0.1742
  0.1784   0.1855   0.1900   0.1931   0.1959   0.2013   0.2016   0.2072
  0.2191   0.2211   0.2253   0.2298   0.2305   0.2332   0.2438   0.2471
  0.2529   0.2609   0.2663   0.2729   0.2747   0.2830   0.2840   0.2901
  0.2920   0.2994   0.3017   0.3071   0.3089   0.3205   0.3252   0.3289
  0.3331   0.3394   0.3439   0.3477   0.3497   0.3539   0.3559   0.3637
  0.3763   0.3782   0.3811   0.3887   0.3946   0.4159   0.4206   0.4245
  0.4340   0.4471   0.4639   0.4800   0.4836   0.4890   0.4996   0.5146
  0.5286   0.5339   0.5435   0.5548   0.5708   0.5814   0.5914   0.5937
  0.6056   0.6098   0.6203   0.6278   0.6422   0.6450   0.6476   0.6617
  0.6667   0.6732   0.6841   0.6880   0.6999   0.7046   0.7176   0.7275
  0.7329   0.7407   0.7430   0.7481   0.7493   0.7614   0.7682   0.7714
  0.7788   0.7810   0.7903   0.7947   0.8068   0.8199   0.8557   0.8761
  0.8925   0.9052   0.9188   0.9398   0.9620   0.9714   1.0114   1.0351
  1.0531   1.0618   1.0920   1.1154   1.1302   1.1406   1.1483   1.1705
  1.1838   1.1867   1.1954   1.2119   1.2257   1.2326   1.2522   1.2652
  1.2731   1.2844   1.3085   1.3218   1.3416   1.3494   1.3764   1.3918
  1.4222   1.4526   1.4660   1.4787   1.4934   1.5096   1.5249   1.5298
  1.5481   1.5614   1.5645   1.5698   1.5794   1.5851   1.5936   1.6075
  1.6145   1.6208   1.6249   1.6316   1.6388   1.6455   1.6633   1.6651
  1.6720   1.6835   1.6908   1.7193   1.7283   1.7344   1.7418   1.7569
  1.7681   1.7821   1.7902   1.8014   1.8101   1.8353   1.8411   1.8617
  1.8720   1.8775   1.8945   1.9144   1.9504   1.9554   1.9938   2.0180
  2.0195   2.0444   2.0572   2.0649   2.0830   2.0966   2.1159   2.1322
  2.1481   2.1659   2.1964   2.2130   2.2217   2.2468   2.2603   2.2768
  2.2900   2.3108   2.3249   2.3701   2.3834   2.4023   2.4039   2.4215
  2.4600   2.4677   2.4829   2.4929   2.5110   2.5369   2.5579   2.5638
  2.5881   2.6042   2.6120   2.6349   2.6462   2.6573   2.6700   2.6756
  2.6973   2.7001   2.7234   2.7273   2.7513   2.7659   2.7760   2.7953
  2.8216   2.8336   2.8404   2.8674   2.8750   2.8826   2.9070   2.9073
  2.9258   2.9355   2.9554   2.9685   2.9907   3.0035   3.0203   3.0287
  3.0682   3.0852   3.1270   3.1484   3.1682   3.1939   3.2329   3.2687
  3.3090   3.3568   3.3635   3.3692   3.4010   3.4454   3.4903   3.5087
  3.5126   3.5457   3.5656   3.7720   3.7941   3.7964   3.8260   3.8323
  3.8668   3.8945   3.9067   3.9187   3.9853   3.9890   4.0962   4.1366
  4.2019   4.2432   4.2740   4.3073   4.3424   4.3784   5.0520   5.0777
  5.1255   5.1762   5.1814   5.4282   5.6710   5.7133   5.7316  23.7880
 23.8240  23.8368  23.8676  23.8769  23.8982  23.9158  23.9352  23.9552
 23.9754  49.9468  49.9625  49.9869
 --------------------------------------------------------------

          Ground-State Mulliken Net Atomic Charges

     Atom                 Charge (a.u.)
  ----------------------------------------
      1 C                     0.645771
      2 H                     0.234428
      3 C                    -0.689630
      4 H                     0.232369
      5 O                    -0.190829
      6 H                     0.252472
      7 C                    -0.599070
      8 H                     0.228549
      9 H                     0.173904
     10 C                     0.597312
     11 H                     0.193923
     12 C                    -0.363057
     13 O                    -0.221087
     14 H                     0.100586
     15 C                    -0.613575
     16 H                     0.170297
     17 H                     0.168739
     18 C                    -0.474630
     19 H                     0.155676
     20 H                     0.188514
     21 C                     0.095212
     22 H                     0.292124
     23 C                    -0.775112
     24 H                     0.167732
     25 H                     0.139648
     26 H                     0.156283
     27 C                    -0.187383
     28 O                    -0.188061
     29 H                     0.108893
  ----------------------------------------
  Sum of atomic charges =     0.000000

 -----------------------------------------------------------------
                    Cartesian Multipole Moments
 -----------------------------------------------------------------
    Charge (ESU x 10^10)
                 0.0000
    Dipole Moment (Debye)
         X      -0.8547      Y      -2.8975      Z       0.2806
       Tot       3.0340
    Quadrupole Moments (Debye-Ang)
        XX     -96.5686     XY       1.6111     YY     -75.5834
        XZ       9.8613     YZ      -1.0495     ZZ     -84.9161
    Octopole Moments (Debye-Ang^2)
       XXX     -85.5062    XXY     -30.1095    XYY       9.5898
       YYY      37.2567    XXZ       1.7525    XYZ       7.7356
       YYZ      -0.1041    XZZ      17.0511    YZZ      -5.8592
       ZZZ      -9.3480
    Hexadecapole Moments (Debye-Ang^3)
      XXXX   -3096.8302   XXXY     -71.1635   XXYY    -572.0172
      XYYY     -10.8981   YYYY    -604.3985   XXXZ     108.5528
      XXYZ     -21.9002   XYYZ       1.3606   YYYZ       3.7874
      XXZZ    -549.0091   XYZZ      12.5667   YYZZ    -202.6943
      XZZZ      18.7228   YZZZ      12.2930   ZZZZ    -468.6185
 -----------------------------------------------------------------
 Calculating analytic gradient of the SCF energy
 Gradient of SCF Energy
            1           2           3           4           5           6
    1  -0.0000101  -0.0000402   0.0000692   0.0000525  -0.0000709  -0.0000258
    2  -0.0001325   0.0000559   0.0000367  -0.0000838   0.0002115  -0.0000077
    3   0.0000995   0.0000424  -0.0002938  -0.0000201  -0.0000398  -0.0000220
            7           8           9          10          11          12
    1   0.0000510  -0.0000794   0.0000503  -0.0000456   0.0000837   0.0003403
    2   0.0001140  -0.0000068  -0.0000741  -0.0003496   0.0000343   0.0005637
    3   0.0001804   0.0000145  -0.0000050  -0.0004090   0.0000695   0.0002197
           13          14          15          16          17          18
    1  -0.0001701   0.0000324  -0.0000341   0.0000232  -0.0000110   0.0000002
    2  -0.0002412  -0.0001805   0.0001139   0.0000067   0.0000243  -0.0000155
    3   0.0001268  -0.0001439   0.0000638  -0.0000320   0.0000003  -0.0000268
           19          20          21          22          23          24
    1  -0.0000347  -0.0000192   0.0001893   0.0001460  -0.0002414   0.0000506
    2   0.0000121  -0.0000444   0.0001049   0.0000226  -0.0000387  -0.0000068
    3   0.0000471   0.0000514  -0.0001882   0.0002081   0.0000435  -0.0000816
           25          26          27          28          29
    1   0.0000574  -0.0000995  -0.0009026   0.0001551   0.0004836
    2  -0.0000604  -0.0000048   0.0005070  -0.0004317  -0.0001289
    3   0.0000324  -0.0000086  -0.0001319   0.0000215   0.0001816
 Max gradient component =       9.026E-04
 RMS gradient           =       1.871E-04
 Gradient time:  CPU 100.39 s  wall 16.93 s
 Geometry Optimization Parameters
   NAtoms,    NIC,     NZ,  NCons,   NDum,   NFix, NCnnct, MaxDiis
       29     229       0       0       0       0       0       0

 Cartesian Hessian Update
 Hessian Updated using BFGS Update


** GEOMETRY OPTIMIZATION IN DELOCALIZED INTERNAL COORDINATES **
   Searching for a Minimum

   Optimization Cycle:   7

                       Coordinates (Angstroms)
     ATOM                X               Y               Z
      1  C        -0.7364533261   -0.2694216699   -0.5026567057
      2  H        -0.5263208270   -0.4697886530   -1.5619762138
      3  C        -0.0107620304    1.0408059148   -0.1602734294
      4  H        -0.2645475604    1.3252299961    0.8703027652
      5  O        -0.5020904308    2.0423539111   -1.0604752777
      6  H        -0.2122265040    2.9069368783   -0.7538627451
      7  C         1.5108086977    0.9022578462   -0.2982058598
      8  H         1.7516047381    0.7481663339   -1.3552153450
      9  H         1.9966435585    1.8377335934   -0.0045329014
     10  C         2.0645421603   -0.2602749574    0.5273460412
     11  H         1.8798296923   -0.0771851176    1.5994948836
     12  C         3.5667135945   -0.4130633684    0.4136209995
     13  O         4.2985251195    0.3135285389   -0.2110559034
     14  H         3.9828853260   -1.2858918681    0.9659203985
     15  C         1.3531924325   -1.5785796247    0.1634158559
     16  H         1.7224350522   -2.3984597589    0.7881813798
     17  H         1.5873311968   -1.8397615010   -0.8759579982
     18  C        -0.1646725426   -1.4341276245    0.3300105151
     19  H        -0.6549242964   -2.3703955154    0.0480011164
     20  H        -0.3843553504   -1.2737835309    1.3930963272
     21  C        -2.2877154365   -0.1219857071   -0.3960466276
     22  H        -2.5269068052    0.8632827090   -0.8018729777
     23  C        -3.0348669011   -1.2041029393   -1.1880670374
     24  H        -4.1140686363   -1.0278826139   -1.1746514815
     25  H        -2.7124672851   -1.2036279439   -2.2321124676
     26  H        -2.8606111738   -2.2061193299   -0.7840787319
     27  C        -2.7355450550   -0.1182366973    1.0548342890
     28  O        -2.7370332360    0.8520748928    1.7744678292
     29  H        -3.0659166910   -1.1028284411    1.4582177772
   Point Group: c1    Number of degrees of freedom:    81


   Energy is   -616.533970955

 Hessian Updated using BFGS Update

 81 Hessian modes will be used to form the next step
  Hessian Eigenvalues:
     0.002922    0.004228    0.005774    0.006431    0.006967    0.006980
     0.007530    0.012521    0.020145    0.020445    0.034642    0.038491
     0.038705    0.039530    0.041431    0.043201    0.045550    0.047014
     0.047834    0.048454    0.049103    0.050293    0.054676    0.055626
     0.056697    0.057030    0.057851    0.059638    0.061331    0.069403
     0.079959    0.082373    0.083131    0.084092    0.092793    0.102716
     0.131346    0.147254    0.157004    0.158894    0.159646    0.159988
     0.160086    0.160574    0.161648    0.170236    0.175294    0.180657
     0.193355    0.199176    0.218733    0.221588    0.269830    0.273263
     0.279834    0.283682    0.292162    0.293680    0.294771    0.305149
     0.307621    0.308131    0.325787    0.332304    0.336498    0.338280
     0.338798    0.338988    0.339436    0.339796    0.340085    0.340634
     0.341350    0.341818    0.342451    0.342465    0.342696    0.421768
     0.523179    0.824514    0.923068

 Minimum Search - Taking Simple RFO Step
 Searching for Lamda that Minimizes Along All modes
 Value Taken    Lamda =  -0.00003795
 Step Taken.  Stepsize is  0.074052

                             Maximum     Tolerance    Cnvgd?
         Gradient           0.000425      0.000300      NO
         Displacement       0.034880      0.001200      NO
         Energy change     -0.000122      0.000001      NO


 New Cartesian Coordinates Obtained by Inverse Iteration

 Displacement from previous Coordinates is:  0.099018
 ----------------------------------------------------------------
             Standard Nuclear Orientation (Angstroms)
    I     Atom           X                Y                Z
 ----------------------------------------------------------------
    1      C      -0.7356735797    -0.2686800927    -0.5048076430
    2      H      -0.5241255802    -0.4664803749    -1.5643972667
    3      C      -0.0110089482     1.0406491074    -0.1569870350
    4      H      -0.2655093577     1.3217313542     0.8743427950
    5      O      -0.5013716512     2.0450229559    -1.0542711259
    6      H      -0.2121432940     2.9085609118    -0.7440597712
    7      C       1.5103733715     0.9029310339    -0.2955813369
    8      H       1.7516069085     0.7512725497    -1.3528757047
    9      H       1.9957123688     1.8380727363     0.0002212395
   10      C       2.0636922233    -0.2612060837     0.5276906849
   11      H       1.8778299394    -0.0811856318     1.6000651718
   12      C       3.5654097196    -0.4143438252     0.4133003745
   13      O       4.2964140209     0.3084478093    -0.2169841971
   14      H       3.9827827515    -1.2808733659     0.9742872179
   15      C       1.3532279233    -1.5791507718     0.1595187367
   16      H       1.7222168926    -2.4008665460     0.7820354671
   17      H       1.5881812752    -1.8369613674    -0.8805032659
   18      C      -0.1647077489    -1.4354318892     0.3253061851
   19      H      -0.6545286786    -2.3710537415     0.0404548819
   20      H      -0.3852627608    -1.2774140851     1.3885191248
   21      C      -2.2870435924    -0.1228089121    -0.3986871478
   22      H      -2.5278973275     0.8593113240    -0.8113383774
   23      C      -3.0322018519    -1.2107995194    -1.1836518371
   24      H      -4.1127376563    -1.0434962993    -1.1600714565
   25      H      -2.7196470988    -1.2073630742    -2.2306685116
   26      H      -2.8457316115    -2.2113224429    -0.7813359902
   27      C      -2.7342447784    -0.1089349659     1.0522146908
   28      O      -2.7251675538     0.8649356659     1.7672657084
   29      H      -3.0854168443    -1.0857087073     1.4568668632
 ----------------------------------------------------------------
 Molecular Point Group                 C1    NOp =  1
 Largest Abelian Subgroup              C1    NOp =  1
 Nuclear Repulsion Energy =   841.3109015339 hartrees
 There are       50 alpha and       50 beta electrons
 Applying Cartesian multipole field
    Component          Value
    ---------          -----
     (2,0,0)        1.00000E-11
     (0,2,0)        2.00000E-11
     (0,0,2)       -3.00000E-11
 Nucleus-field energy     =     0.0000000207 hartrees
 Requested basis set is 6-311++G(d,p)
 There are 158 shells and 398 basis functions
 A cutoff of  1.0D-11 yielded  10777 shell pairs
 There are     67932 function pairs (     72199 Cartesian)
 Smallest overlap matrix eigenvalue = 2.03E-06

 Q-Chem warning in module stvman/mkSTV.C, line 306:

 Overlap eigenvalue is smaller than square root of threshold
 Use THRESH >= 12 to get rid of this warning

 Guess MOs from SCF MO coefficient file

 -----------------------------------------------------------------------
  General SCF calculation program by
  Eric Jon Sundstrom, Paul Horn, Yuezhi Mao, Dmitri Zuev, Alec White,
  David Stuck, Shaama M.S., Shane Yost, Joonho Lee, David Small,
  Daniel Levine, Susi Lehtola, Hugh Burton, Evgeny Epifanovsky
 -----------------------------------------------------------------------
 Exchange:     0.2000 Hartree-Fock + 0.0800 Slater + 0.7200 B88
 Correlation:  0.1900 VWN1RPA + 0.8100 LYP
 Using SG-1 standard quadrature grid
 using 6 threads for integral computing
 -------------------------------------------------------
 OpenMP Integral computing Module                
 Release: version 2.0, May 2017, Q-Chem Inc. Pleasanton 
 -------------------------------------------------------
 -------------------------------------------------------
 OpenMP BLAS3 based DFT computing Module                
 Release: version 1.0, May 2013, Q-Chem Inc. Pittsburgh 
 -------------------------------------------------------
 A restricted SCF calculation will be
 performed using DIIS
 SCF converges when DIIS error is below 1.0e-08
 ---------------------------------------
  Cycle       Energy         DIIS error
 ---------------------------------------
    1    -616.5337645643      8.41e-05  
    2    -616.5339908207      1.23e-05  
    3    -616.5339915978      1.64e-05  
    4    -616.5339951182      5.15e-06  
    5    -616.5339955073      1.37e-06  
    6    -616.5339955456      4.34e-07  
    7    -616.5339955500      1.72e-07  
    8    -616.5339955506      5.67e-08  
    9    -616.5339955506      2.73e-08  
   10    -616.5339955506      1.21e-08  
   11    -616.5339955506      3.29e-09  Convergence criterion met
 ---------------------------------------
 SCF time:   CPU 380.19s  wall 66.00s 
 SCF   energy in the final basis set =     -616.5339955506
 Total energy in the final basis set =     -616.5339955506

 --------------------------------------------------------------

                    Orbital Energies (a.u.)
 --------------------------------------------------------------

 Alpha MOs
 -- Occupied --
-19.1361 -19.1327 -19.1312 -10.2717 -10.2676 -10.2325 -10.2013 -10.1962
-10.1944 -10.1906 -10.1902 -10.1786 -10.1777  -1.0664  -1.0621  -1.0341
 -0.8623  -0.8185  -0.7600  -0.7547  -0.6788  -0.6521  -0.6353  -0.6026
 -0.5701  -0.5654  -0.5307  -0.5021  -0.4965  -0.4734  -0.4676  -0.4634
 -0.4527  -0.4482  -0.4379  -0.4144  -0.4076  -0.4008  -0.3943  -0.3906
 -0.3849  -0.3738  -0.3653  -0.3557  -0.3510  -0.3331  -0.3211  -0.2889
 -0.2680  -0.2628
 -- Virtual --
 -0.0473  -0.0440  -0.0158  -0.0097  -0.0056   0.0029   0.0145   0.0191
  0.0246   0.0263   0.0346   0.0412   0.0473   0.0533   0.0552   0.0592
  0.0647   0.0728   0.0810   0.0838   0.0914   0.0950   0.0980   0.1044
  0.1071   0.1084   0.1102   0.1129   0.1187   0.1213   0.1243   0.1272
  0.1277   0.1327   0.1382   0.1394   0.1421   0.1447   0.1469   0.1524
  0.1527   0.1566   0.1625   0.1641   0.1656   0.1695   0.1711   0.1739
  0.1785   0.1858   0.1900   0.1931   0.1961   0.2014   0.2018   0.2071
  0.2191   0.2218   0.2251   0.2295   0.2305   0.2334   0.2439   0.2472
  0.2527   0.2613   0.2665   0.2729   0.2750   0.2829   0.2841   0.2899
  0.2925   0.2993   0.3016   0.3071   0.3090   0.3205   0.3255   0.3290
  0.3330   0.3394   0.3441   0.3476   0.3497   0.3538   0.3560   0.3636
  0.3767   0.3783   0.3815   0.3890   0.3945   0.4158   0.4213   0.4244
  0.4342   0.4472   0.4638   0.4802   0.4838   0.4888   0.5000   0.5148
  0.5286   0.5344   0.5437   0.5553   0.5713   0.5810   0.5912   0.5937
  0.6057   0.6100   0.6202   0.6279   0.6423   0.6446   0.6470   0.6616
  0.6670   0.6736   0.6838   0.6884   0.6998   0.7047   0.7173   0.7277
  0.7326   0.7407   0.7424   0.7480   0.7495   0.7612   0.7684   0.7715
  0.7789   0.7813   0.7903   0.7950   0.8073   0.8201   0.8568   0.8756
  0.8929   0.9051   0.9186   0.9397   0.9630   0.9721   1.0113   1.0355
  1.0528   1.0601   1.0917   1.1154   1.1290   1.1401   1.1485   1.1703
  1.1831   1.1868   1.1959   1.2126   1.2261   1.2330   1.2538   1.2660
  1.2732   1.2844   1.3099   1.3216   1.3412   1.3507   1.3766   1.3914
  1.4229   1.4529   1.4662   1.4790   1.4921   1.5094   1.5252   1.5298
  1.5478   1.5615   1.5646   1.5698   1.5792   1.5851   1.5940   1.6079
  1.6144   1.6212   1.6247   1.6322   1.6385   1.6453   1.6632   1.6660
  1.6721   1.6831   1.6914   1.7193   1.7292   1.7340   1.7421   1.7562
  1.7689   1.7819   1.7905   1.8016   1.8106   1.8372   1.8406   1.8619
  1.8720   1.8776   1.8952   1.9152   1.9495   1.9555   1.9932   2.0180
  2.0188   2.0444   2.0575   2.0653   2.0830   2.0973   2.1164   2.1331
  2.1482   2.1662   2.1963   2.2128   2.2214   2.2471   2.2607   2.2768
  2.2898   2.3114   2.3259   2.3702   2.3837   2.4031   2.4044   2.4219
  2.4599   2.4679   2.4827   2.4926   2.5111   2.5368   2.5582   2.5642
  2.5882   2.6041   2.6124   2.6350   2.6465   2.6578   2.6714   2.6754
  2.6973   2.6999   2.7212   2.7287   2.7514   2.7648   2.7752   2.7950
  2.8218   2.8341   2.8402   2.8676   2.8743   2.8834   2.9071   2.9078
  2.9257   2.9350   2.9548   2.9691   2.9908   3.0045   3.0215   3.0297
  3.0680   3.0865   3.1270   3.1482   3.1692   3.1946   3.2324   3.2689
  3.3093   3.3567   3.3644   3.3684   3.4011   3.4457   3.4908   3.5088
  3.5124   3.5460   3.5662   3.7723   3.7942   3.7965   3.8260   3.8326
  3.8674   3.8938   3.9072   3.9207   3.9851   3.9902   4.0957   4.1368
  4.2027   4.2423   4.2745   4.3082   4.3419   4.3785   5.0521   5.0772
  5.1245   5.1779   5.1816   5.4286   5.6713   5.7135   5.7315  23.7884
 23.8241  23.8373  23.8679  23.8771  23.8984  23.9158  23.9353  23.9558
 23.9754  49.9470  49.9626  49.9867
 --------------------------------------------------------------

          Ground-State Mulliken Net Atomic Charges

     Atom                 Charge (a.u.)
  ----------------------------------------
      1 C                     0.637733
      2 H                     0.234913
      3 C                    -0.689056
      4 H                     0.233108
      5 O                    -0.190601
      6 H                     0.252423
      7 C                    -0.602372
      8 H                     0.228921
      9 H                     0.173520
     10 C                     0.594439
     11 H                     0.193731
     12 C                    -0.362718
     13 O                    -0.220985
     14 H                     0.100675
     15 C                    -0.605959
     16 H                     0.170350
     17 H                     0.168612
     18 C                    -0.473891
     19 H                     0.153865
     20 H                     0.188464
     21 C                     0.101319
     22 H                     0.292486
     23 C                    -0.774830
     24 H                     0.166957
     25 H                     0.140014
     26 H                     0.156630
     27 C                    -0.189486
     28 O                    -0.188129
     29 H                     0.109869
  ----------------------------------------
  Sum of atomic charges =     0.000000

 -----------------------------------------------------------------
                    Cartesian Multipole Moments
 -----------------------------------------------------------------
    Charge (ESU x 10^10)
                 0.0000
    Dipole Moment (Debye)
         X      -0.8859      Y      -2.9044      Z       0.3031
       Tot       3.0516
    Quadrupole Moments (Debye-Ang)
        XX     -96.4299     XY       1.6514     YY     -75.6434
        XZ       9.8448     YZ      -1.0361     ZZ     -84.8627
    Octopole Moments (Debye-Ang^2)
       XXX     -86.1542    XXY     -29.8956    XYY       9.6824
       YYY      37.0437    XXZ       2.3729    XYZ       7.7613
       YYZ      -0.0214    XZZ      16.7121    YZZ      -5.9362
       ZZZ      -9.1127
    Hexadecapole Moments (Debye-Ang^3)
      XXXX   -3090.4845   XXXY     -69.5953   XXYY    -571.7929
      XYYY      -9.9927   YYYY    -606.3125   XXXZ     108.0678
      XXYZ     -22.2190   XYYZ       1.5405   YYYZ       3.0685
      XXZZ    -547.3212   XYZZ      12.8083   YYZZ    -202.9142
      XZZZ      18.2794   YZZZ      11.1226   ZZZZ    -466.1504
 -----------------------------------------------------------------
 Calculating analytic gradient of the SCF energy
 Gradient of SCF Energy
            1           2           3           4           5           6
    1   0.0000815  -0.0000219  -0.0000328   0.0000038   0.0000958   0.0000087
    2  -0.0001800  -0.0000327   0.0000472  -0.0000258   0.0000783   0.0000035
    3   0.0000330   0.0000235   0.0000031   0.0000645   0.0000103   0.0000003
            7           8           9          10          11          12
    1   0.0000198  -0.0000358   0.0000302  -0.0000537   0.0000045   0.0000700
    2   0.0001352  -0.0000175  -0.0000303  -0.0001683   0.0000307   0.0000665
    3   0.0000846  -0.0000296  -0.0000239  -0.0002034   0.0000601  -0.0002115
           13          14          15          16          17          18
    1  -0.0000541   0.0000027   0.0000171   0.0000049  -0.0000122   0.0000014
    2  -0.0000031  -0.0000022   0.0000507  -0.0000264   0.0000245   0.0000093
    3   0.0001688   0.0000279   0.0000453  -0.0000409  -0.0000075  -0.0000276
           19          20          21          22          23          24
    1  -0.0000511   0.0000327  -0.0003622   0.0000916  -0.0000793   0.0000234
    2  -0.0000277  -0.0000062   0.0001909  -0.0000311   0.0000625   0.0000173
    3   0.0000032  -0.0000017  -0.0001393   0.0000931   0.0000139  -0.0000420
           25          26          27          28          29
    1   0.0000557  -0.0000337   0.0003430  -0.0001823   0.0000324
    2  -0.0000311  -0.0000365  -0.0000209  -0.0000584  -0.0000183
    3   0.0000251   0.0000462   0.0000745  -0.0000785   0.0000285
 Max gradient component =       3.622E-04
 RMS gradient           =       8.772E-05
 Gradient time:  CPU 100.35 s  wall 16.92 s
 Geometry Optimization Parameters
   NAtoms,    NIC,     NZ,  NCons,   NDum,   NFix, NCnnct, MaxDiis
       29     229       0       0       0       0       0       0

 Cartesian Hessian Update
 Hessian Updated using BFGS Update


** GEOMETRY OPTIMIZATION IN DELOCALIZED INTERNAL COORDINATES **
   Searching for a Minimum

   Optimization Cycle:   8

                       Coordinates (Angstroms)
     ATOM                X               Y               Z
      1  C        -0.7356735797   -0.2686800927   -0.5048076430
      2  H        -0.5241255802   -0.4664803749   -1.5643972667
      3  C        -0.0110089482    1.0406491074   -0.1569870350
      4  H        -0.2655093577    1.3217313542    0.8743427950
      5  O        -0.5013716512    2.0450229559   -1.0542711259
      6  H        -0.2121432940    2.9085609118   -0.7440597712
      7  C         1.5103733715    0.9029310339   -0.2955813369
      8  H         1.7516069085    0.7512725497   -1.3528757047
      9  H         1.9957123688    1.8380727363    0.0002212395
     10  C         2.0636922233   -0.2612060837    0.5276906849
     11  H         1.8778299394   -0.0811856318    1.6000651718
     12  C         3.5654097196   -0.4143438252    0.4133003745
     13  O         4.2964140209    0.3084478093   -0.2169841971
     14  H         3.9827827515   -1.2808733659    0.9742872179
     15  C         1.3532279233   -1.5791507718    0.1595187367
     16  H         1.7222168926   -2.4008665460    0.7820354671
     17  H         1.5881812752   -1.8369613674   -0.8805032659
     18  C        -0.1647077489   -1.4354318892    0.3253061851
     19  H        -0.6545286786   -2.3710537415    0.0404548819
     20  H        -0.3852627608   -1.2774140851    1.3885191248
     21  C        -2.2870435924   -0.1228089121   -0.3986871478
     22  H        -2.5278973275    0.8593113240   -0.8113383774
     23  C        -3.0322018519   -1.2107995194   -1.1836518371
     24  H        -4.1127376563   -1.0434962993   -1.1600714565
     25  H        -2.7196470988   -1.2073630742   -2.2306685116
     26  H        -2.8457316115   -2.2113224429   -0.7813359902
     27  C        -2.7342447784   -0.1089349659    1.0522146908
     28  O        -2.7251675538    0.8649356659    1.7672657084
     29  H        -3.0854168443   -1.0857087073    1.4568668632
   Point Group: c1    Number of degrees of freedom:    81


   Energy is   -616.533995551

 Hessian Updated using BFGS Update

 81 Hessian modes will be used to form the next step
  Hessian Eigenvalues:
     0.001757    0.004099    0.005771    0.006272    0.006745    0.006980
     0.007374    0.012526    0.020160    0.020265    0.035385    0.038183
     0.038760    0.039881    0.042737    0.045248    0.046228    0.047190
     0.048304    0.048975    0.049809    0.053205    0.054678    0.055546
     0.056718    0.057177    0.057776    0.060791    0.061696    0.069389
     0.079947    0.082376    0.083141    0.084089    0.092763    0.102589
     0.131331    0.147204    0.156788    0.158960    0.159247    0.160009
     0.160093    0.160491    0.161628    0.172129    0.177297    0.182303
     0.192829    0.200009    0.218649    0.222447    0.269798    0.272903
     0.279630    0.283163    0.291766    0.293330    0.294646    0.305111
     0.307635    0.311642    0.325635    0.332320    0.336488    0.338421
     0.338663    0.338974    0.339465    0.339795    0.340061    0.340652
     0.341341    0.341724    0.342420    0.342694    0.343226    0.422217
     0.523213    0.822747    0.923109

 Minimum Search - Taking Simple RFO Step
 Searching for Lamda that Minimizes Along All modes
 Value Taken    Lamda =  -0.00002869
 Step Taken.  Stepsize is  0.118068

                             Maximum     Tolerance    Cnvgd?
         Gradient           0.000192      0.000300     YES
         Displacement       0.056232      0.001200      NO
         Energy change     -0.000025      0.000001      NO


 New Cartesian Coordinates Obtained by Inverse Iteration

 Displacement from previous Coordinates is:  0.140868
 ----------------------------------------------------------------
             Standard Nuclear Orientation (Angstroms)
    I     Atom           X                Y                Z
 ----------------------------------------------------------------
    1      C      -0.7349385537    -0.2692179083    -0.5041309494
    2      H      -0.5227307898    -0.4684373242    -1.5633654397
    3      C      -0.0110996007     1.0402947520    -0.1574118630
    4      H      -0.2656119496     1.3223678936     0.8734554664
    5      O      -0.5030752657     2.0432743228    -1.0551812381
    6      H      -0.2157210680     2.9073554731    -0.7444658232
    7      C       1.5101476546     0.9024891657    -0.2972085212
    8      H       1.7511390405     0.7482026526    -1.3541642115
    9      H       1.9951350196     1.8387951803    -0.0041726260
   10      C       2.0638834780    -0.2590273111     0.5293623792
   11      H       1.8776716044    -0.0771264135     1.6011569139
   12      C       3.5648334433    -0.4148798827     0.4129330740
   13      O       4.2937328365     0.2938911728    -0.2359543633
   14      H       3.9838392562    -1.2697277115     0.9901825511
   15      C       1.3536529369    -1.5782880414     0.1636856674
   16      H       1.7226185777    -2.3986741264     0.7879519258
   17      H       1.5890781514    -1.8378987578    -0.8757674711
   18      C      -0.1642840937    -1.4342541515     0.3285398078
   19      H      -0.6536635949    -2.3705217413     0.0453181504
   20      H      -0.3854832826    -1.2736731754     1.3912056433
   21      C      -2.2863042263    -0.1241141498    -0.3980585862
   22      H      -2.5274515870     0.8592920322    -0.8083076373
   23      C      -3.0306191039    -1.2084623192    -1.1878978942
   24      H      -4.1126609855    -1.0544153154    -1.1448975885
   25      H      -2.7349663439    -1.1852278895    -2.2395505435
   26      H      -2.8262036529    -2.2125973819    -0.8038994335
   27      C      -2.7342359863    -0.1131241129     1.0527169438
   28      O      -2.6960894863     0.8529099180     1.7778758708
   29      H      -3.1175649477    -1.0823510969     1.4459182702
 ----------------------------------------------------------------
 Molecular Point Group                 C1    NOp =  1
 Largest Abelian Subgroup              C1    NOp =  1
 Nuclear Repulsion Energy =   841.6519906159 hartrees
 There are       50 alpha and       50 beta electrons
 Applying Cartesian multipole field
    Component          Value
    ---------          -----
     (2,0,0)        1.00000E-11
     (0,2,0)        2.00000E-11
     (0,0,2)       -3.00000E-11
 Nucleus-field energy     =     0.0000000206 hartrees
 Requested basis set is 6-311++G(d,p)
 There are 158 shells and 398 basis functions
 A cutoff of  1.0D-11 yielded  10777 shell pairs
 There are     67940 function pairs (     72212 Cartesian)
 Smallest overlap matrix eigenvalue = 2.04E-06

 Q-Chem warning in module stvman/mkSTV.C, line 306:

 Overlap eigenvalue is smaller than square root of threshold
 Use THRESH >= 12 to get rid of this warning

 Guess MOs from SCF MO coefficient file

 -----------------------------------------------------------------------
  General SCF calculation program by
  Eric Jon Sundstrom, Paul Horn, Yuezhi Mao, Dmitri Zuev, Alec White,
  David Stuck, Shaama M.S., Shane Yost, Joonho Lee, David Small,
  Daniel Levine, Susi Lehtola, Hugh Burton, Evgeny Epifanovsky
 -----------------------------------------------------------------------
 Exchange:     0.2000 Hartree-Fock + 0.0800 Slater + 0.7200 B88
 Correlation:  0.1900 VWN1RPA + 0.8100 LYP
 Using SG-1 standard quadrature grid
 using 6 threads for integral computing
 -------------------------------------------------------
 OpenMP Integral computing Module                
 Release: version 2.0, May 2017, Q-Chem Inc. Pleasanton 
 -------------------------------------------------------
 -------------------------------------------------------
 OpenMP BLAS3 based DFT computing Module                
 Release: version 1.0, May 2013, Q-Chem Inc. Pittsburgh 
 -------------------------------------------------------
 A restricted SCF calculation will be
 performed using DIIS
 SCF converges when DIIS error is below 1.0e-08
 ---------------------------------------
  Cycle       Energy         DIIS error
 ---------------------------------------
    1    -616.5328746758      1.77e-04  
    2    -616.5339937295      2.71e-05  
    3    -616.5340137187      1.11e-05  
    4    -616.5340143050      1.02e-05  
    5    -616.5340157787      2.19e-06  
    6    -616.5340158522      1.03e-06  
    7    -616.5340158736      1.51e-07  
    8    -616.5340158742      7.49e-08  
    9    -616.5340158743      2.57e-08  
   10    -616.5340158744      1.13e-08  
   11    -616.5340158744      4.82e-09  Convergence criterion met
 ---------------------------------------
 SCF time:   CPU 380.27s  wall 66.00s 
 SCF   energy in the final basis set =     -616.5340158744
 Total energy in the final basis set =     -616.5340158744

 --------------------------------------------------------------

                    Orbital Energies (a.u.)
 --------------------------------------------------------------

 Alpha MOs
 -- Occupied --
-19.1359 -19.1327 -19.1311 -10.2715 -10.2677 -10.2321 -10.2011 -10.1960
-10.1943 -10.1906 -10.1900 -10.1784 -10.1776  -1.0661  -1.0620  -1.0340
 -0.8622  -0.8184  -0.7598  -0.7546  -0.6787  -0.6521  -0.6351  -0.6024
 -0.5698  -0.5654  -0.5305  -0.5021  -0.4964  -0.4734  -0.4677  -0.4632
 -0.4526  -0.4481  -0.4379  -0.4142  -0.4073  -0.4007  -0.3942  -0.3904
 -0.3848  -0.3735  -0.3652  -0.3555  -0.3509  -0.3329  -0.3209  -0.2888
 -0.2679  -0.2629
 -- Virtual --
 -0.0475  -0.0439  -0.0156  -0.0096  -0.0056   0.0031   0.0145   0.0193
  0.0245   0.0263   0.0347   0.0414   0.0472   0.0533   0.0551   0.0594
  0.0648   0.0730   0.0809   0.0840   0.0914   0.0953   0.0980   0.1042
  0.1072   0.1085   0.1105   0.1130   0.1189   0.1214   0.1244   0.1272
  0.1279   0.1327   0.1382   0.1395   0.1420   0.1448   0.1468   0.1527
  0.1532   0.1565   0.1623   0.1643   0.1657   0.1696   0.1711   0.1736
  0.1785   0.1862   0.1897   0.1931   0.1966   0.2016   0.2021   0.2073
  0.2196   0.2222   0.2249   0.2293   0.2306   0.2337   0.2441   0.2472
  0.2532   0.2616   0.2664   0.2727   0.2750   0.2833   0.2844   0.2895
  0.2932   0.2994   0.3014   0.3068   0.3091   0.3209   0.3262   0.3289
  0.3328   0.3391   0.3446   0.3477   0.3502   0.3541   0.3562   0.3635
  0.3766   0.3788   0.3817   0.3891   0.3950   0.4148   0.4218   0.4245
  0.4343   0.4473   0.4637   0.4808   0.4839   0.4887   0.5017   0.5148
  0.5292   0.5351   0.5440   0.5560   0.5716   0.5803   0.5907   0.5938
  0.6064   0.6101   0.6201   0.6279   0.6415   0.6446   0.6461   0.6610
  0.6674   0.6740   0.6833   0.6888   0.7003   0.7049   0.7173   0.7281
  0.7320   0.7408   0.7413   0.7478   0.7496   0.7611   0.7688   0.7718
  0.7790   0.7820   0.7900   0.7955   0.8084   0.8202   0.8570   0.8762
  0.8933   0.9051   0.9180   0.9394   0.9644   0.9737   1.0124   1.0361
  1.0532   1.0581   1.0908   1.1159   1.1280   1.1396   1.1478   1.1698
  1.1820   1.1877   1.1972   1.2133   1.2263   1.2343   1.2564   1.2660
  1.2737   1.2843   1.3106   1.3220   1.3414   1.3535   1.3766   1.3911
  1.4240   1.4532   1.4666   1.4796   1.4903   1.5083   1.5254   1.5295
  1.5464   1.5613   1.5659   1.5696   1.5799   1.5852   1.5945   1.6086
  1.6146   1.6218   1.6241   1.6328   1.6375   1.6450   1.6634   1.6674
  1.6725   1.6825   1.6918   1.7197   1.7301   1.7334   1.7422   1.7559
  1.7705   1.7804   1.7912   1.8030   1.8110   1.8396   1.8410   1.8615
  1.8722   1.8780   1.8963   1.9163   1.9483   1.9566   1.9918   2.0174
  2.0185   2.0440   2.0575   2.0660   2.0830   2.0977   2.1170   2.1345
  2.1477   2.1670   2.1953   2.2124   2.2211   2.2476   2.2609   2.2766
  2.2897   2.3121   2.3269   2.3702   2.3842   2.4044   2.4053   2.4227
  2.4595   2.4686   2.4826   2.4927   2.5113   2.5370   2.5587   2.5649
  2.5880   2.6041   2.6125   2.6353   2.6471   2.6579   2.6732   2.6748
  2.6972   2.6994   2.7166   2.7315   2.7520   2.7637   2.7758   2.7945
  2.8220   2.8351   2.8395   2.8685   2.8736   2.8854   2.9074   2.9077
  2.9255   2.9347   2.9546   2.9698   2.9904   3.0049   3.0226   3.0293
  3.0684   3.0868   3.1274   3.1486   3.1695   3.1957   3.2315   3.2693
  3.3095   3.3564   3.3646   3.3672   3.4009   3.4464   3.4919   3.5086
  3.5119   3.5465   3.5662   3.7724   3.7941   3.7963   3.8260   3.8331
  3.8680   3.8930   3.9075   3.9220   3.9849   3.9926   4.0941   4.1369
  4.2035   4.2412   4.2758   4.3110   4.3415   4.3787   5.0525   5.0763
  5.1237   5.1788   5.1820   5.4289   5.6713   5.7138   5.7321  23.7889
 23.8246  23.8376  23.8683  23.8771  23.8983  23.9168  23.9353  23.9563
 23.9756  49.9470  49.9628  49.9866
 --------------------------------------------------------------

          Ground-State Mulliken Net Atomic Charges

     Atom                 Charge (a.u.)
  ----------------------------------------
      1 C                     0.639914
      2 H                     0.235862
      3 C                    -0.698043
      4 H                     0.234972
      5 O                    -0.191368
      6 H                     0.252621
      7 C                    -0.598537
      8 H                     0.229363
      9 H                     0.172817
     10 C                     0.589959
     11 H                     0.193425
     12 C                    -0.362688
     13 O                    -0.220750
     14 H                     0.100917
     15 C                    -0.596670
     16 H                     0.170310
     17 H                     0.168286
     18 C                    -0.479978
     19 H                     0.152527
     20 H                     0.188566
     21 C                     0.105958
     22 H                     0.292858
     23 C                    -0.777743
     24 H                     0.165593
     25 H                     0.140608
     26 H                     0.157092
     27 C                    -0.189681
     28 O                    -0.187697
     29 H                     0.111506
  ----------------------------------------
  Sum of atomic charges =     0.000000

 -----------------------------------------------------------------
                    Cartesian Multipole Moments
 -----------------------------------------------------------------
    Charge (ESU x 10^10)
                 0.0000
    Dipole Moment (Debye)
         X      -0.9456      Y      -2.8562      Z       0.3250
       Tot       3.0262
    Quadrupole Moments (Debye-Ang)
        XX     -96.1120     XY       1.6367     YY     -75.5676
        XZ       9.9422     YZ      -1.0182     ZZ     -84.9776
    Octopole Moments (Debye-Ang^2)
       XXX     -87.5770    XXY     -28.6922    XYY       9.4141
       YYY      37.5483    XXZ       3.6644    XYZ       7.6475
       YYZ       0.0724    XZZ      16.4842    YZZ      -5.8042
       ZZZ      -9.2677
    Hexadecapole Moments (Debye-Ang^3)
      XXXX   -3079.4530   XXXY     -68.5860   XXYY    -569.4151
      XYYY     -10.5035   YYYY    -604.2205   XXXZ     109.3029
      XXYZ     -21.3637   XYYZ       1.4199   YYYZ       3.6919
      XXZZ    -546.7142   XYZZ      12.5029   YYZZ    -202.9690
      XZZZ      19.2005   YZZZ      11.4751   ZZZZ    -469.0346
 -----------------------------------------------------------------
 Calculating analytic gradient of the SCF energy
 Gradient of SCF Energy
            1           2           3           4           5           6
    1   0.0001743  -0.0000198  -0.0000839  -0.0000301  -0.0000117   0.0000492
    2  -0.0001053  -0.0000344   0.0000584   0.0000435  -0.0002276   0.0000564
    3  -0.0000466  -0.0000101   0.0000912   0.0000239   0.0000509   0.0000889
            7           8           9          10          11          12
    1  -0.0000050  -0.0000075   0.0000042   0.0000300  -0.0000377  -0.0002016
    2  -0.0000295   0.0000001   0.0000020  -0.0000594  -0.0000043  -0.0002848
    3   0.0000436  -0.0000547  -0.0000297  -0.0000835   0.0000371  -0.0000566
           13          14          15          16          17          18
    1   0.0001511  -0.0000298   0.0000190   0.0000146  -0.0000246   0.0000134
    2   0.0002379   0.0000518   0.0000206  -0.0000266   0.0000330   0.0000283
    3  -0.0000635   0.0000648   0.0000431  -0.0000475  -0.0000233   0.0000057
           19          20          21          22          23          24
    1  -0.0000130   0.0000523  -0.0004626   0.0000138   0.0000699  -0.0000006
    2   0.0000059   0.0000100   0.0001268   0.0000122   0.0001532   0.0000331
    3  -0.0000002   0.0000029  -0.0000284  -0.0000107   0.0000002  -0.0000067
           25          26          27          28          29
    1   0.0000477  -0.0000165   0.0005643  -0.0001672  -0.0000921
    2  -0.0000189   0.0000207  -0.0004589   0.0003203   0.0000355
    3  -0.0000179   0.0000464   0.0000139   0.0000372  -0.0000703
 Max gradient component =       5.643E-04
 RMS gradient           =       1.235E-04
 Gradient time:  CPU 100.48 s  wall 16.95 s
 Geometry Optimization Parameters
   NAtoms,    NIC,     NZ,  NCons,   NDum,   NFix, NCnnct, MaxDiis
       29     229       0       0       0       0       0       0

 Cartesian Hessian Update
 Hessian Updated using BFGS Update


** GEOMETRY OPTIMIZATION IN DELOCALIZED INTERNAL COORDINATES **
   Searching for a Minimum

   Optimization Cycle:   9

                       Coordinates (Angstroms)
     ATOM                X               Y               Z
      1  C        -0.7349385537   -0.2692179083   -0.5041309494
      2  H        -0.5227307898   -0.4684373242   -1.5633654397
      3  C        -0.0110996007    1.0402947520   -0.1574118630
      4  H        -0.2656119496    1.3223678936    0.8734554664
      5  O        -0.5030752657    2.0432743228   -1.0551812381
      6  H        -0.2157210680    2.9073554731   -0.7444658232
      7  C         1.5101476546    0.9024891657   -0.2972085212
      8  H         1.7511390405    0.7482026526   -1.3541642115
      9  H         1.9951350196    1.8387951803   -0.0041726260
     10  C         2.0638834780   -0.2590273111    0.5293623792
     11  H         1.8776716044   -0.0771264135    1.6011569139
     12  C         3.5648334433   -0.4148798827    0.4129330740
     13  O         4.2937328365    0.2938911728   -0.2359543633
     14  H         3.9838392562   -1.2697277115    0.9901825511
     15  C         1.3536529369   -1.5782880414    0.1636856674
     16  H         1.7226185777   -2.3986741264    0.7879519258
     17  H         1.5890781514   -1.8378987578   -0.8757674711
     18  C        -0.1642840937   -1.4342541515    0.3285398078
     19  H        -0.6536635949   -2.3705217413    0.0453181504
     20  H        -0.3854832826   -1.2736731754    1.3912056433
     21  C        -2.2863042263   -0.1241141498   -0.3980585862
     22  H        -2.5274515870    0.8592920322   -0.8083076373
     23  C        -3.0306191039   -1.2084623192   -1.1878978942
     24  H        -4.1126609855   -1.0544153154   -1.1448975885
     25  H        -2.7349663439   -1.1852278895   -2.2395505435
     26  H        -2.8262036529   -2.2125973819   -0.8038994335
     27  C        -2.7342359863   -0.1131241129    1.0527169438
     28  O        -2.6960894863    0.8529099180    1.7778758708
     29  H        -3.1175649477   -1.0823510969    1.4459182702
   Point Group: c1    Number of degrees of freedom:    81


   Energy is   -616.534015874

 Hessian Updated using BFGS Update

 81 Hessian modes will be used to form the next step
  Hessian Eigenvalues:
     0.000906    0.004114    0.005834    0.006184    0.006643    0.006980
     0.007304    0.012545    0.020159    0.020260    0.035260    0.038120
     0.038893    0.039710    0.042945    0.045343    0.046189    0.047210
     0.048402    0.048953    0.049850    0.053247    0.054618    0.055777
     0.056763    0.057171    0.058203    0.060898    0.061542    0.069399
     0.079954    0.082419    0.083141    0.084132    0.092764    0.103321
     0.131708    0.147443    0.156580    0.158773    0.159174    0.160006
     0.160108    0.160403    0.162383    0.172984    0.176837    0.181948
     0.196178    0.199944    0.218929    0.224863    0.269759    0.272805
     0.280075    0.283808    0.292731    0.294248    0.299468    0.305814
     0.309090    0.311607    0.326236    0.332319    0.336505    0.338385
     0.338616    0.338989    0.339380    0.339974    0.340064    0.340653
     0.341341    0.342068    0.342475    0.342906    0.343063    0.426109
     0.523904    0.839071    0.923103

 Minimum Search - Taking Simple RFO Step
 Searching for Lamda that Minimizes Along All modes
 Value Taken    Lamda =  -0.00002139
 Step Taken.  Stepsize is  0.134360

                             Maximum     Tolerance    Cnvgd?
         Gradient           0.000269      0.000300     YES
         Displacement       0.060403      0.001200      NO
         Energy change     -0.000020      0.000001      NO


 New Cartesian Coordinates Obtained by Inverse Iteration

 Displacement from previous Coordinates is:  0.156488
 ----------------------------------------------------------------
             Standard Nuclear Orientation (Angstroms)
    I     Atom           X                Y                Z
 ----------------------------------------------------------------
    1      C      -0.7347745298    -0.2679991783    -0.5046745807
    2      H      -0.5223548796    -0.4678601266    -1.5637369145
    3      C      -0.0107494935     1.0418163469    -0.1592892095
    4      H      -0.2660423590     1.3248105714     0.8709446573
    5      O      -0.5018264638     2.0441190964    -1.0588575193
    6      H      -0.2157292878     2.9087048304    -0.7487520823
    7      C       1.5107005001     0.9032902492    -0.2976476107
    8      H       1.7532384088     0.7468756289    -1.3537921222
    9      H       1.9952285165     1.8402992166    -0.0057781364
   10      C       2.0636553458    -0.2562939013     0.5322201005
   11      H       1.8769633968    -0.0727726014     1.6034092875
   12      C       3.5638925352    -0.4161745674     0.4139903418
   13      O       4.2911404714     0.2766183690    -0.2535476345
   14      H       3.9838171296    -1.2606686644     1.0055674980
   15      C       1.3535298117    -1.5767068275     0.1679936785
   16      H       1.7209058397    -2.3955642235     0.7951773855
   17      H       1.5916210565    -1.8388024990    -0.8702071052
   18      C      -0.1647693876    -1.4325324603     0.3291591682
   19      H      -0.6530368124    -2.3691214047     0.0451348260
   20      H      -0.3889241590    -1.2714017927     1.3910624351
   21      C      -2.2862010673    -0.1257823207    -0.3974433389
   22      H      -2.5291321940     0.8583495298    -0.8054226633
   23      C      -3.0294467465    -1.2085722471    -1.1904842237
   24      H      -4.1127704882    -1.0723804135    -1.1234003948
   25      H      -2.7560752737    -1.1627803725    -2.2473003116
   26      H      -2.8018936746    -2.2157371131    -0.8280708961
   27      C      -2.7346595662    -0.1171979901     1.0535102453
   28      O      -2.6632298062     0.8379282711     1.7904147059
   29      H      -3.1500493427    -1.0776096531     1.4356888889
 ----------------------------------------------------------------
 Molecular Point Group                 C1    NOp =  1
 Largest Abelian Subgroup              C1    NOp =  1
 Nuclear Repulsion Energy =   841.8946140759 hartrees
 There are       50 alpha and       50 beta electrons
 Applying Cartesian multipole field
    Component          Value
    ---------          -----
     (2,0,0)        1.00000E-11
     (0,2,0)        2.00000E-11
     (0,0,2)       -3.00000E-11
 Nucleus-field energy     =     0.0000000204 hartrees
 Requested basis set is 6-311++G(d,p)
 There are 158 shells and 398 basis functions
 A cutoff of  1.0D-11 yielded  10778 shell pairs
 There are     67955 function pairs (     72227 Cartesian)
 Smallest overlap matrix eigenvalue = 2.05E-06

 Q-Chem warning in module stvman/mkSTV.C, line 306:

 Overlap eigenvalue is smaller than square root of threshold
 Use THRESH >= 12 to get rid of this warning

 Guess MOs from SCF MO coefficient file

 -----------------------------------------------------------------------
  General SCF calculation program by
  Eric Jon Sundstrom, Paul Horn, Yuezhi Mao, Dmitri Zuev, Alec White,
  David Stuck, Shaama M.S., Shane Yost, Joonho Lee, David Small,
  Daniel Levine, Susi Lehtola, Hugh Burton, Evgeny Epifanovsky
 -----------------------------------------------------------------------
 Exchange:     0.2000 Hartree-Fock + 0.0800 Slater + 0.7200 B88
 Correlation:  0.1900 VWN1RPA + 0.8100 LYP
 Using SG-1 standard quadrature grid
 using 6 threads for integral computing
 -------------------------------------------------------
 OpenMP Integral computing Module                
 Release: version 2.0, May 2017, Q-Chem Inc. Pleasanton 
 -------------------------------------------------------
 -------------------------------------------------------
 OpenMP BLAS3 based DFT computing Module                
 Release: version 1.0, May 2013, Q-Chem Inc. Pittsburgh 
 -------------------------------------------------------
 A restricted SCF calculation will be
 performed using DIIS
 SCF converges when DIIS error is below 1.0e-08
 ---------------------------------------
  Cycle       Energy         DIIS error
 ---------------------------------------
    1    -616.5326020969      1.99e-04  
    2    -616.5339999520      3.06e-05  
    3    -616.5340228490      1.58e-05  
    4    -616.5340240617      1.39e-05  
    5    -616.5340268474      2.65e-06  
    6    -616.5340269472      1.37e-06  
    7    -616.5340269828      2.51e-07  
    8    -616.5340269839      1.14e-07  
    9    -616.5340269842      3.28e-08  
   10    -616.5340269843      1.26e-08  
   11    -616.5340269843      3.07e-09  Convergence criterion met
 ---------------------------------------
 SCF time:   CPU 380.44s  wall 66.00s 
 SCF   energy in the final basis set =     -616.5340269843
 Total energy in the final basis set =     -616.5340269843

 --------------------------------------------------------------

                    Orbital Energies (a.u.)
 --------------------------------------------------------------

 Alpha MOs
 -- Occupied --
-19.1357 -19.1328 -19.1309 -10.2713 -10.2679 -10.2317 -10.2009 -10.1958
-10.1942 -10.1908 -10.1897 -10.1782 -10.1775  -1.0660  -1.0623  -1.0337
 -0.8619  -0.8183  -0.7597  -0.7544  -0.6785  -0.6521  -0.6349  -0.6021
 -0.5695  -0.5654  -0.5303  -0.5019  -0.4962  -0.4735  -0.4680  -0.4630
 -0.4525  -0.4480  -0.4379  -0.4141  -0.4071  -0.4006  -0.3941  -0.3902
 -0.3847  -0.3734  -0.3649  -0.3552  -0.3507  -0.3328  -0.3208  -0.2887
 -0.2677  -0.2629
 -- Virtual --
 -0.0477  -0.0436  -0.0155  -0.0096  -0.0055   0.0033   0.0145   0.0194
  0.0244   0.0264   0.0348   0.0416   0.0471   0.0532   0.0550   0.0597
  0.0649   0.0732   0.0807   0.0842   0.0914   0.0956   0.0981   0.1040
  0.1073   0.1086   0.1108   0.1131   0.1190   0.1216   0.1244   0.1272
  0.1281   0.1326   0.1381   0.1396   0.1419   0.1450   0.1467   0.1530
  0.1537   0.1565   0.1620   0.1645   0.1657   0.1697   0.1711   0.1733
  0.1786   0.1866   0.1894   0.1931   0.1970   0.2015   0.2026   0.2073
  0.2198   0.2228   0.2246   0.2293   0.2308   0.2342   0.2444   0.2473
  0.2536   0.2619   0.2663   0.2725   0.2748   0.2837   0.2847   0.2890
  0.2940   0.2992   0.3011   0.3067   0.3090   0.3214   0.3266   0.3288
  0.3326   0.3389   0.3452   0.3477   0.3507   0.3543   0.3564   0.3634
  0.3764   0.3793   0.3819   0.3893   0.3954   0.4136   0.4223   0.4245
  0.4344   0.4473   0.4636   0.4813   0.4840   0.4884   0.5033   0.5150
  0.5300   0.5357   0.5443   0.5569   0.5715   0.5796   0.5899   0.5937
  0.6069   0.6103   0.6199   0.6277   0.6392   0.6441   0.6465   0.6602
  0.6677   0.6745   0.6826   0.6889   0.7007   0.7051   0.7173   0.7283
  0.7315   0.7399   0.7412   0.7476   0.7498   0.7610   0.7692   0.7723
  0.7792   0.7826   0.7896   0.7960   0.8093   0.8204   0.8576   0.8768
  0.8942   0.9051   0.9172   0.9390   0.9664   0.9752   1.0130   1.0366
  1.0521   1.0581   1.0894   1.1160   1.1267   1.1391   1.1469   1.1693
  1.1812   1.1880   1.1991   1.2138   1.2266   1.2358   1.2585   1.2656
  1.2742   1.2844   1.3113   1.3223   1.3418   1.3561   1.3756   1.3912
  1.4248   1.4537   1.4672   1.4808   1.4879   1.5075   1.5251   1.5291
  1.5447   1.5605   1.5671   1.5691   1.5806   1.5853   1.5946   1.6086
  1.6150   1.6223   1.6237   1.6332   1.6363   1.6450   1.6632   1.6688
  1.6729   1.6820   1.6921   1.7199   1.7308   1.7331   1.7423   1.7557
  1.7716   1.7779   1.7923   1.8046   1.8112   1.8404   1.8432   1.8609
  1.8724   1.8782   1.8979   1.9177   1.9467   1.9575   1.9897   2.0155
  2.0190   2.0432   2.0579   2.0667   2.0829   2.0982   2.1175   2.1357
  2.1472   2.1680   2.1942   2.2116   2.2203   2.2481   2.2611   2.2764
  2.2892   2.3126   2.3281   2.3702   2.3846   2.4057   2.4069   2.4234
  2.4588   2.4688   2.4824   2.4925   2.5114   2.5371   2.5592   2.5657
  2.5876   2.6042   2.6127   2.6358   2.6478   2.6576   2.6727   2.6760
  2.6961   2.6984   2.7121   2.7340   2.7527   2.7627   2.7769   2.7941
  2.8218   2.8360   2.8388   2.8691   2.8731   2.8874   2.9075   2.9076
  2.9249   2.9343   2.9541   2.9703   2.9893   3.0048   3.0231   3.0291
  3.0683   3.0871   3.1281   3.1493   3.1702   3.1962   3.2303   3.2689
  3.3093   3.3564   3.3645   3.3663   3.4006   3.4471   3.4930   3.5085
  3.5117   3.5469   3.5661   3.7721   3.7934   3.7960   3.8262   3.8336
  3.8686   3.8921   3.9079   3.9229   3.9843   3.9952   4.0919   4.1365
  4.2038   4.2396   4.2763   4.3130   4.3411   4.3793   5.0531   5.0752
  5.1230   5.1793   5.1823   5.4284   5.6715   5.7145   5.7329  23.7891
 23.8246  23.8378  23.8685  23.8775  23.8983  23.9177  23.9352  23.9564
 23.9758  49.9471  49.9633  49.9865
 --------------------------------------------------------------

          Ground-State Mulliken Net Atomic Charges

     Atom                 Charge (a.u.)
  ----------------------------------------
      1 C                     0.643550
      2 H                     0.237056
      3 C                    -0.708508
      4 H                     0.236988
      5 O                    -0.192483
      6 H                     0.252848
      7 C                    -0.594677
      8 H                     0.229816
      9 H                     0.172052
     10 C                     0.586364
     11 H                     0.193161
     12 C                    -0.362777
     13 O                    -0.220343
     14 H                     0.101136
     15 C                    -0.589393
     16 H                     0.170083
     17 H                     0.168095
     18 C                    -0.485136
     19 H                     0.150895
     20 H                     0.188483
     21 C                     0.112933
     22 H                     0.292988
     23 C                    -0.781083
     24 H                     0.163919
     25 H                     0.141713
     26 H                     0.157632
     27 C                    -0.191473
     28 O                    -0.187188
     29 H                     0.113348
  ----------------------------------------
  Sum of atomic charges =     0.000000

 -----------------------------------------------------------------
                    Cartesian Multipole Moments
 -----------------------------------------------------------------
    Charge (ESU x 10^10)
                 0.0000
    Dipole Moment (Debye)
         X      -1.0153      Y      -2.8002      Z       0.3454
       Tot       2.9986
    Quadrupole Moments (Debye-Ang)
        XX     -95.7476     XY       1.6315     YY     -75.4755
        XZ      10.0222     YZ      -0.9920     ZZ     -85.1121
    Octopole Moments (Debye-Ang^2)
       XXX     -89.2080    XXY     -27.3309    XYY       9.1399
       YYY      38.0953    XXZ       4.9732    XYZ       7.4663
       YYZ       0.1540    XZZ      16.2272    YZZ      -5.6703
       ZZZ      -9.4394
    Hexadecapole Moments (Debye-Ang^3)
      XXXX   -3067.5263   XXXY     -67.6415   XXYY    -566.9256
      XYYY     -11.2617   YYYY    -602.4741   XXXZ     109.9248
      XXYZ     -20.3405   XYYZ       1.1784   YYYZ       4.4135
      XXZZ    -545.9513   XYZZ      12.0522   YYZZ    -203.1406
      XZZZ      20.0083   YZZZ      12.0013   ZZZZ    -472.3632
 -----------------------------------------------------------------
 Calculating analytic gradient of the SCF energy
 Gradient of SCF Energy
            1           2           3           4           5           6
    1   0.0000911   0.0000165  -0.0000866  -0.0000043   0.0001068  -0.0000205
    2  -0.0000242  -0.0000145   0.0000378  -0.0000034   0.0000497   0.0000013
    3   0.0000319   0.0000151   0.0000104   0.0000340   0.0000612  -0.0000067
            7           8           9          10          11          12
    1   0.0000180  -0.0000026   0.0000107   0.0001297  -0.0000306  -0.0001408
    2  -0.0000394   0.0000081   0.0000095   0.0000689  -0.0000315  -0.0001012
    3   0.0000079   0.0000046  -0.0000114  -0.0000142   0.0000067   0.0000299
           13          14          15          16          17          18
    1   0.0000290   0.0000003   0.0000254   0.0000033  -0.0000146  -0.0000699
    2   0.0000179   0.0000446  -0.0000581  -0.0000152   0.0000168  -0.0000458
    3  -0.0000361  -0.0000113  -0.0000011  -0.0000378  -0.0000217  -0.0000371
           19          20          21          22          23          24
    1  -0.0000124   0.0000086  -0.0003445   0.0000230   0.0000791  -0.0000153
    2  -0.0000088   0.0000302   0.0000534  -0.0000360   0.0000633   0.0000149
    3   0.0000004  -0.0000148   0.0000304   0.0000062   0.0000021   0.0000086
           25          26          27          28          29
    1   0.0000098   0.0000091   0.0002507  -0.0000304  -0.0000386
    2   0.0000103  -0.0000076  -0.0002127   0.0001246   0.0000469
    3  -0.0000030   0.0000039  -0.0000538   0.0000070  -0.0000110
 Max gradient component =       3.445E-04
 RMS gradient           =       6.642E-05
 Gradient time:  CPU 100.55 s  wall 16.96 s
 Geometry Optimization Parameters
   NAtoms,    NIC,     NZ,  NCons,   NDum,   NFix, NCnnct, MaxDiis
       29     229       0       0       0       0       0       0

 Cartesian Hessian Update
 Hessian Updated using BFGS Update


** GEOMETRY OPTIMIZATION IN DELOCALIZED INTERNAL COORDINATES **
   Searching for a Minimum

   Optimization Cycle:  10

                       Coordinates (Angstroms)
     ATOM                X               Y               Z
      1  C        -0.7347745298   -0.2679991783   -0.5046745807
      2  H        -0.5223548796   -0.4678601266   -1.5637369145
      3  C        -0.0107494935    1.0418163469   -0.1592892095
      4  H        -0.2660423590    1.3248105714    0.8709446573
      5  O        -0.5018264638    2.0441190964   -1.0588575193
      6  H        -0.2157292878    2.9087048304   -0.7487520823
      7  C         1.5107005001    0.9032902492   -0.2976476107
      8  H         1.7532384088    0.7468756289   -1.3537921222
      9  H         1.9952285165    1.8402992166   -0.0057781364
     10  C         2.0636553458   -0.2562939013    0.5322201005
     11  H         1.8769633968   -0.0727726014    1.6034092875
     12  C         3.5638925352   -0.4161745674    0.4139903418
     13  O         4.2911404714    0.2766183690   -0.2535476345
     14  H         3.9838171296   -1.2606686644    1.0055674980
     15  C         1.3535298117   -1.5767068275    0.1679936785
     16  H         1.7209058397   -2.3955642235    0.7951773855
     17  H         1.5916210565   -1.8388024990   -0.8702071052
     18  C        -0.1647693876   -1.4325324603    0.3291591682
     19  H        -0.6530368124   -2.3691214047    0.0451348260
     20  H        -0.3889241590   -1.2714017927    1.3910624351
     21  C        -2.2862010673   -0.1257823207   -0.3974433389
     22  H        -2.5291321940    0.8583495298   -0.8054226633
     23  C        -3.0294467465   -1.2085722471   -1.1904842237
     24  H        -4.1127704882   -1.0723804135   -1.1234003948
     25  H        -2.7560752737   -1.1627803725   -2.2473003116
     26  H        -2.8018936746   -2.2157371131   -0.8280708961
     27  C        -2.7346595662   -0.1171979901    1.0535102453
     28  O        -2.6632298062    0.8379282711    1.7904147059
     29  H        -3.1500493427   -1.0776096531    1.4356888889
   Point Group: c1    Number of degrees of freedom:    81


   Energy is   -616.534026984

 Hessian Updated using BFGS Update

 81 Hessian modes will be used to form the next step
  Hessian Eigenvalues:
     0.000910    0.004301    0.005795    0.006079    0.006528    0.006981
     0.007296    0.012543    0.020184    0.020272    0.035129    0.038053
     0.038945    0.039745    0.042937    0.045594    0.046106    0.047210
     0.048423    0.048915    0.049767    0.052354    0.054611    0.055751
     0.056757    0.057117    0.058338    0.059999    0.061648    0.069518
     0.080053    0.082447    0.083140    0.084118    0.092766    0.103536
     0.132138    0.147495    0.156781    0.159160    0.159358    0.160012
     0.160134    0.160380    0.164124    0.171287    0.176366    0.181448
     0.196699    0.199986    0.218895    0.223384    0.269640    0.272763
     0.280106    0.283822    0.292799    0.294499    0.300773    0.305738
     0.308647    0.310498    0.326013    0.332342    0.336503    0.338313
     0.338643    0.338985    0.339348    0.340051    0.340150    0.340656
     0.341359    0.342086    0.342496    0.342842    0.343059    0.425596
     0.523992    0.835589    0.923143

 Minimum Search - Taking Simple RFO Step
 Searching for Lamda that Minimizes Along All modes
 Value Taken    Lamda =  -0.00000214
 Step Taken.  Stepsize is  0.018526

                             Maximum     Tolerance    Cnvgd?
         Gradient           0.000143      0.000300     YES
         Displacement       0.008680      0.001200      NO
         Energy change     -0.000011      0.000001      NO


 New Cartesian Coordinates Obtained by Inverse Iteration

 Displacement from previous Coordinates is:  0.041163
 ----------------------------------------------------------------
             Standard Nuclear Orientation (Angstroms)
    I     Atom           X                Y                Z
 ----------------------------------------------------------------
    1      C      -0.7346473920    -0.2687558897    -0.5037444373
    2      H      -0.5227206794    -0.4696233120    -1.5627352464
    3      C      -0.0105116293     1.0413415694    -0.1603336811
    4      H      -0.2654962463     1.3258435607     0.8695225022
    5      O      -0.5025134289     2.0420416467    -1.0611888304
    6      H      -0.2160779366     2.9070616466    -0.7525308524
    7      C       1.5108575535     0.9029565102    -0.2990216550
    8      H       1.7532857353     0.7451242980    -1.3549889419
    9      H       1.9951690333     1.8404704663    -0.0084221022
   10      C       2.0642522882    -0.2552808986     0.5324817438
   11      H       1.8784634411    -0.0698518911     1.6034523411
   12      C       3.5645429783    -0.4155504535     0.4131944667
   13      O       4.2913875804     0.2764157913    -0.2556413716
   14      H       3.9846905779    -1.2597362963     1.0051427211
   15      C       1.3540506518    -1.5763483658     0.1709007085
   16      H       1.7212178708    -2.3937554307     0.8001219799
   17      H       1.5925768093    -1.8408883759    -0.8665766734
   18      C      -0.1642872601    -1.4322387016     0.3313739649
   19      H      -0.6520565338    -2.3692521812     0.0479021905
   20      H      -0.3889260198    -1.2704707234     1.3930697403
   21      C      -2.2858470305    -0.1258934068    -0.3961931416
   22      H      -2.5281129497     0.8596616030    -0.8013850742
   23      C      -3.0303020867    -1.2053932529    -1.1928047419
   24      H      -4.1135066064    -1.0693741528    -1.1235602087
   25      H      -2.7586145651    -1.1550716626    -2.2498361655
   26      H      -2.8023593642    -2.2140869380    -0.8349955567
   27      C      -2.7357435814    -0.1211786000     1.0545438004
   28      O      -2.6608248328     0.8303699163     1.7956761355
   29      H      -3.1549188962    -1.0816827234     1.4324448601
 ----------------------------------------------------------------
 Molecular Point Group                 C1    NOp =  1
 Largest Abelian Subgroup              C1    NOp =  1
 Nuclear Repulsion Energy =   841.8610994291 hartrees
 There are       50 alpha and       50 beta electrons
 Applying Cartesian multipole field
    Component          Value
    ---------          -----
     (2,0,0)        1.00000E-11
     (0,2,0)        2.00000E-11
     (0,0,2)       -3.00000E-11
 Nucleus-field energy     =     0.0000000204 hartrees
 Requested basis set is 6-311++G(d,p)
 There are 158 shells and 398 basis functions
 A cutoff of  1.0D-11 yielded  10776 shell pairs
 There are     67949 function pairs (     72220 Cartesian)
 Smallest overlap matrix eigenvalue = 2.05E-06

 Q-Chem warning in module stvman/mkSTV.C, line 306:

 Overlap eigenvalue is smaller than square root of threshold
 Use THRESH >= 12 to get rid of this warning

 Guess MOs from SCF MO coefficient file

 -----------------------------------------------------------------------
  General SCF calculation program by
  Eric Jon Sundstrom, Paul Horn, Yuezhi Mao, Dmitri Zuev, Alec White,
  David Stuck, Shaama M.S., Shane Yost, Joonho Lee, David Small,
  Daniel Levine, Susi Lehtola, Hugh Burton, Evgeny Epifanovsky
 -----------------------------------------------------------------------
 Exchange:     0.2000 Hartree-Fock + 0.0800 Slater + 0.7200 B88
 Correlation:  0.1900 VWN1RPA + 0.8100 LYP
 Using SG-1 standard quadrature grid
 using 6 threads for integral computing
 -------------------------------------------------------
 OpenMP Integral computing Module                
 Release: version 2.0, May 2017, Q-Chem Inc. Pleasanton 
 -------------------------------------------------------
 -------------------------------------------------------
 OpenMP BLAS3 based DFT computing Module                
 Release: version 1.0, May 2013, Q-Chem Inc. Pittsburgh 
 -------------------------------------------------------
 A restricted SCF calculation will be
 performed using DIIS
 SCF converges when DIIS error is below 1.0e-08
 ---------------------------------------
  Cycle       Energy         DIIS error
 ---------------------------------------
    1    -616.5339860508      3.68e-05  
    2    -616.5340274645      4.89e-06  
    3    -616.5340278040      4.43e-06  
    4    -616.5340280157      2.42e-06  
    5    -616.5340280958      6.34e-07  
    6    -616.5340281020      1.89e-07  
    7    -616.5340281026      7.25e-08  
    8    -616.5340281027      1.61e-08  
    9    -616.5340281027      6.25e-09  Convergence criterion met
 ---------------------------------------
 SCF time:   CPU 311.57s  wall 54.00s 
 SCF   energy in the final basis set =     -616.5340281027
 Total energy in the final basis set =     -616.5340281027

 --------------------------------------------------------------

                    Orbital Energies (a.u.)
 --------------------------------------------------------------

 Alpha MOs
 -- Occupied --
-19.1357 -19.1328 -19.1310 -10.2713 -10.2679 -10.2317 -10.2009 -10.1958
-10.1942 -10.1908 -10.1897 -10.1782 -10.1775  -1.0660  -1.0623  -1.0338
 -0.8619  -0.8183  -0.7597  -0.7544  -0.6785  -0.6521  -0.6349  -0.6020
 -0.5695  -0.5654  -0.5303  -0.5019  -0.4962  -0.4735  -0.4680  -0.4630
 -0.4525  -0.4480  -0.4379  -0.4140  -0.4071  -0.4006  -0.3940  -0.3902
 -0.3848  -0.3734  -0.3649  -0.3552  -0.3507  -0.3328  -0.3208  -0.2887
 -0.2677  -0.2629
 -- Virtual --
 -0.0477  -0.0436  -0.0155  -0.0096  -0.0055   0.0033   0.0145   0.0194
  0.0244   0.0264   0.0348   0.0416   0.0471   0.0532   0.0550   0.0597
  0.0649   0.0733   0.0806   0.0842   0.0914   0.0957   0.0980   0.1039
  0.1073   0.1086   0.1109   0.1131   0.1190   0.1216   0.1245   0.1272
  0.1281   0.1326   0.1380   0.1396   0.1418   0.1450   0.1467   0.1531
  0.1537   0.1564   0.1620   0.1645   0.1656   0.1696   0.1711   0.1734
  0.1786   0.1866   0.1893   0.1930   0.1970   0.2015   0.2026   0.2074
  0.2198   0.2227   0.2246   0.2294   0.2309   0.2342   0.2445   0.2473
  0.2537   0.2618   0.2662   0.2725   0.2747   0.2838   0.2848   0.2889
  0.2941   0.2992   0.3010   0.3066   0.3091   0.3215   0.3267   0.3287
  0.3326   0.3389   0.3453   0.3477   0.3508   0.3544   0.3564   0.3634
  0.3763   0.3794   0.3818   0.3892   0.3955   0.4134   0.4221   0.4245
  0.4343   0.4473   0.4636   0.4813   0.4839   0.4885   0.5036   0.5150
  0.5302   0.5356   0.5443   0.5568   0.5714   0.5795   0.5898   0.5936
  0.6070   0.6102   0.6199   0.6276   0.6389   0.6440   0.6466   0.6601
  0.6676   0.6745   0.6825   0.6889   0.7009   0.7051   0.7175   0.7283
  0.7315   0.7398   0.7412   0.7475   0.7497   0.7609   0.7693   0.7723
  0.7792   0.7827   0.7895   0.7959   0.8093   0.8204   0.8572   0.8771
  0.8941   0.9049   0.9169   0.9389   0.9667   0.9753   1.0133   1.0366
  1.0520   1.0582   1.0892   1.1161   1.1267   1.1393   1.1467   1.1693
  1.1815   1.1882   1.1991   1.2136   1.2266   1.2358   1.2589   1.2653
  1.2743   1.2843   1.3111   1.3224   1.3419   1.3564   1.3753   1.3914
  1.4250   1.4537   1.4672   1.4808   1.4878   1.5073   1.5249   1.5290
  1.5444   1.5605   1.5673   1.5691   1.5807   1.5852   1.5946   1.6086
  1.6151   1.6221   1.6236   1.6331   1.6361   1.6450   1.6633   1.6689
  1.6728   1.6821   1.6920   1.7200   1.7308   1.7332   1.7424   1.7558
  1.7717   1.7776   1.7922   1.8049   1.8112   1.8405   1.8434   1.8607
  1.8724   1.8782   1.8981   1.9177   1.9466   1.9577   1.9895   2.0153
  2.0192   2.0432   2.0579   2.0668   2.0830   2.0980   2.1175   2.1359
  2.1472   2.1682   2.1940   2.2115   2.2202   2.2482   2.2609   2.2763
  2.2892   2.3124   2.3280   2.3704   2.3846   2.4057   2.4071   2.4234
  2.4587   2.4688   2.4825   2.4926   2.5113   2.5371   2.5592   2.5657
  2.5875   2.6042   2.6128   2.6358   2.6478   2.6574   2.6725   2.6761
  2.6960   2.6983   2.7118   2.7342   2.7529   2.7628   2.7772   2.7941
  2.8218   2.8360   2.8386   2.8691   2.8732   2.8879   2.9072   2.9077
  2.9248   2.9342   2.9542   2.9702   2.9891   3.0045   3.0231   3.0288
  3.0685   3.0868   3.1282   3.1495   3.1699   3.1963   3.2303   3.2689
  3.3093   3.3565   3.3644   3.3662   3.4004   3.4471   3.4932   3.5084
  3.5117   3.5469   3.5659   3.7718   3.7933   3.7959   3.8263   3.8336
  3.8686   3.8920   3.9078   3.9225   3.9844   3.9953   4.0917   4.1364
  4.2038   4.2397   4.2764   4.3132   4.3415   4.3794   5.0531   5.0750
  5.1232   5.1788   5.1823   5.4284   5.6714   5.7144   5.7330  23.7891
 23.8246  23.8377  23.8685  23.8773  23.8981  23.9179  23.9351  23.9563
 23.9759  49.9471  49.9633  49.9865
 --------------------------------------------------------------

          Ground-State Mulliken Net Atomic Charges

     Atom                 Charge (a.u.)
  ----------------------------------------
      1 C                     0.647817
      2 H                     0.237169
      3 C                    -0.710362
      4 H                     0.237231
      5 O                    -0.192621
      6 H                     0.252827
      7 C                    -0.593613
      8 H                     0.229791
      9 H                     0.171982
     10 C                     0.586101
     11 H                     0.193289
     12 C                    -0.362363
     13 O                    -0.220288
     14 H                     0.101139
     15 C                    -0.589834
     16 H                     0.169992
     17 H                     0.168065
     18 C                    -0.487724
     19 H                     0.151110
     20 H                     0.188441
     21 C                     0.112694
     22 H                     0.293011
     23 C                    -0.782352
     24 H                     0.163778
     25 H                     0.141819
     26 H                     0.157731
     27 C                    -0.191128
     28 O                    -0.187146
     29 H                     0.113444
  ----------------------------------------
  Sum of atomic charges =     0.000000

 -----------------------------------------------------------------
                    Cartesian Multipole Moments
 -----------------------------------------------------------------
    Charge (ESU x 10^10)
                 0.0000
    Dipole Moment (Debye)
         X      -1.0178      Y      -2.7866      Z       0.3407
       Tot       2.9861
    Quadrupole Moments (Debye-Ang)
        XX     -95.7133     XY       1.6035     YY     -75.4422
        XZ      10.0445     YZ      -0.9920     ZZ     -85.1576
    Octopole Moments (Debye-Ang^2)
       XXX     -89.3351    XXY     -27.1648    XYY       9.0359
       YYY      38.2756    XXZ       5.0391    XYZ       7.4326
       YYZ       0.1363    XZZ      16.2934    YZZ      -5.6028
       ZZZ      -9.5735
    Hexadecapole Moments (Debye-Ang^3)
      XXXX   -3067.5946   XXXY     -68.2595   XXYY    -566.5808
      XYYY     -11.7701   YYYY    -601.3215   XXXZ     110.3060
      XXYZ     -20.0130   XYYZ       1.1023   YYYZ       4.8129
      XXZZ    -546.4818   XYZZ      11.8561   YYZZ    -203.0332
      XZZZ      20.4614   YZZZ      12.4817   ZZZZ    -473.8675
 -----------------------------------------------------------------
 Calculating analytic gradient of the SCF energy
 Gradient of SCF Energy
            1           2           3           4           5           6
    1   0.0000461  -0.0000002  -0.0000356   0.0000123   0.0000208  -0.0000046
    2   0.0000235   0.0000130   0.0000265   0.0000057  -0.0000696  -0.0000008
    3  -0.0000102  -0.0000100   0.0000181  -0.0000010   0.0000256   0.0000353
            7           8           9          10          11          12
    1   0.0000071   0.0000069  -0.0000030   0.0000576  -0.0000146  -0.0000853
    2  -0.0000471   0.0000109   0.0000056   0.0000605  -0.0000286  -0.0000908
    3  -0.0000091   0.0000000   0.0000049   0.0000351  -0.0000108   0.0000210
           13          14          15          16          17          18
    1   0.0000460   0.0000019  -0.0000039  -0.0000010  -0.0000103  -0.0000086
    2   0.0000287   0.0000132  -0.0000352  -0.0000109   0.0000104  -0.0000146
    3  -0.0000538  -0.0000034  -0.0000093  -0.0000205  -0.0000145  -0.0000033
           19          20          21          22          23          24
    1   0.0000135   0.0000072  -0.0001073   0.0000078   0.0000248  -0.0000049
    2   0.0000168  -0.0000014   0.0000164   0.0000107   0.0000276   0.0000150
    3  -0.0000018   0.0000018   0.0000313   0.0000004  -0.0000067   0.0000021
           25          26          27          28          29
    1  -0.0000056  -0.0000115   0.0000516  -0.0000065  -0.0000006
    2   0.0000134   0.0000166  -0.0000937   0.0000597   0.0000185
    3  -0.0000050  -0.0000100  -0.0000554   0.0000466   0.0000028
 Max gradient component =       1.073E-04
 RMS gradient           =       3.140E-05
 Gradient time:  CPU 100.54 s  wall 16.96 s
 Geometry Optimization Parameters
   NAtoms,    NIC,     NZ,  NCons,   NDum,   NFix, NCnnct, MaxDiis
       29     229       0       0       0       0       0       0

 Cartesian Hessian Update
 Hessian Updated using BFGS Update


** GEOMETRY OPTIMIZATION IN DELOCALIZED INTERNAL COORDINATES **
   Searching for a Minimum

   Optimization Cycle:  11

                       Coordinates (Angstroms)
     ATOM                X               Y               Z
      1  C        -0.7346473920   -0.2687558897   -0.5037444373
      2  H        -0.5227206794   -0.4696233120   -1.5627352464
      3  C        -0.0105116293    1.0413415694   -0.1603336811
      4  H        -0.2654962463    1.3258435607    0.8695225022
      5  O        -0.5025134289    2.0420416467   -1.0611888304
      6  H        -0.2160779366    2.9070616466   -0.7525308524
      7  C         1.5108575535    0.9029565102   -0.2990216550
      8  H         1.7532857353    0.7451242980   -1.3549889419
      9  H         1.9951690333    1.8404704663   -0.0084221022
     10  C         2.0642522882   -0.2552808986    0.5324817438
     11  H         1.8784634411   -0.0698518911    1.6034523411
     12  C         3.5645429783   -0.4155504535    0.4131944667
     13  O         4.2913875804    0.2764157913   -0.2556413716
     14  H         3.9846905779   -1.2597362963    1.0051427211
     15  C         1.3540506518   -1.5763483658    0.1709007085
     16  H         1.7212178708   -2.3937554307    0.8001219799
     17  H         1.5925768093   -1.8408883759   -0.8665766734
     18  C        -0.1642872601   -1.4322387016    0.3313739649
     19  H        -0.6520565338   -2.3692521812    0.0479021905
     20  H        -0.3889260198   -1.2704707234    1.3930697403
     21  C        -2.2858470305   -0.1258934068   -0.3961931416
     22  H        -2.5281129497    0.8596616030   -0.8013850742
     23  C        -3.0303020867   -1.2053932529   -1.1928047419
     24  H        -4.1135066064   -1.0693741528   -1.1235602087
     25  H        -2.7586145651   -1.1550716626   -2.2498361655
     26  H        -2.8023593642   -2.2140869380   -0.8349955567
     27  C        -2.7357435814   -0.1211786000    1.0545438004
     28  O        -2.6608248328    0.8303699163    1.7956761355
     29  H        -3.1549188962   -1.0816827234    1.4324448601
   Point Group: c1    Number of degrees of freedom:    81


   Energy is   -616.534028103

 Hessian Updated using BFGS Update

 81 Hessian modes will be used to form the next step
  Hessian Eigenvalues:
     0.000946    0.004670    0.004982    0.005941    0.006350    0.007012
     0.007474    0.012516    0.020200    0.020275    0.035355    0.038169
     0.039070    0.039735    0.043136    0.045711    0.046588    0.047465
     0.048429    0.049102    0.049438    0.051534    0.054615    0.055684
     0.056708    0.057233    0.058794    0.058943    0.061637    0.069615
     0.079977    0.082596    0.083138    0.084067    0.093053    0.104358
     0.132873    0.147422    0.156031    0.158920    0.159429    0.159786
     0.160163    0.160423    0.163745    0.166486    0.177169    0.181800
     0.198873    0.200345    0.218840    0.222030    0.268951    0.272671
     0.280180    0.284231    0.292806    0.294413    0.301571    0.303099
     0.306668    0.315630    0.325398    0.332358    0.336520    0.338361
     0.338718    0.338977    0.339410    0.340008    0.340115    0.340678
     0.341335    0.342197    0.342494    0.342866    0.345180    0.428484
     0.524040    0.830628    0.923303

 Minimum Search - Taking Simple RFO Step
 Searching for Lamda that Minimizes Along All modes
 Value Taken    Lamda =   0.00000000
 Step Taken.  Stepsize is  0.007202

                             Maximum     Tolerance    Cnvgd?
         Gradient           0.000048      0.000300     YES
         Displacement       0.003064      0.001200      NO
         Energy change     -0.000001      0.000001      NO


 New Cartesian Coordinates Obtained by Inverse Iteration

 Displacement from previous Coordinates is:  0.009451
 ----------------------------------------------------------------
             Standard Nuclear Orientation (Angstroms)
    I     Atom           X                Y                Z
 ----------------------------------------------------------------
    1      C      -0.7347021814    -0.2686989694    -0.5041006522
    2      H      -0.5230287509    -0.4693824447    -1.5631685012
    3      C      -0.0104843773     1.0414225530    -0.1606443336
    4      H      -0.2656173669     1.3258291314     0.8692144203
    5      O      -0.5023471501     2.0423226983    -1.0615077781
    6      H      -0.2152103546     2.9072539636    -0.7532609625
    7      C       1.5109036149     0.9030828057    -0.2989486973
    8      H       1.7535716600     0.7453827449    -1.3548766621
    9      H       1.9951937818     1.8404906627    -0.0080157730
   10      C       2.0641299363    -0.2553314394     0.5324669360
   11      H       1.8782873339    -0.0699282798     1.6034453729
   12      C       3.5645835521    -0.4153344953     0.4136078009
   13      O       4.2917777005     0.2782068947    -0.2531136565
   14      H       3.9843538493    -1.2610258931     1.0037404825
   15      C       1.3540838218    -1.5763570121     0.1707049162
   16      H       1.7210032675    -2.3936255661     0.8002588174
   17      H       1.5931027146    -1.8411373643    -0.8665988623
   18      C      -0.1643264946    -1.4324252874     0.3306519669
   19      H      -0.6519249264    -2.3693764475     0.0465617303
   20      H      -0.3894222492    -1.2712507654     1.3923334815
   21      C      -2.2857523509    -0.1258887725    -0.3961833469
   22      H      -2.5281944211     0.8595527429    -0.8015524284
   23      C      -3.0305625946    -1.2057082696    -1.1921682992
   24      H      -4.1137217381    -1.0694262597    -1.1228641910
   25      H      -2.7589929882    -1.1559754879    -2.2492521590
   26      H      -2.8027583697    -2.2142590023    -0.8338494212
   27      C      -2.7356674317    -0.1208296910     1.0546340576
   28      O      -2.6605422906     0.8306656486     1.7957140189
   29      H      -3.1547077164    -1.0813946460     1.4326401977
 ----------------------------------------------------------------
 Molecular Point Group                 C1    NOp =  1
 Largest Abelian Subgroup              C1    NOp =  1
 Nuclear Repulsion Energy =   841.8429190097 hartrees
 There are       50 alpha and       50 beta electrons
 Applying Cartesian multipole field
    Component          Value
    ---------          -----
     (2,0,0)        1.00000E-11
     (0,2,0)        2.00000E-11
     (0,0,2)       -3.00000E-11
 Nucleus-field energy     =     0.0000000204 hartrees
 Requested basis set is 6-311++G(d,p)
 There are 158 shells and 398 basis functions
 A cutoff of  1.0D-11 yielded  10776 shell pairs
 There are     67949 function pairs (     72220 Cartesian)
 Smallest overlap matrix eigenvalue = 2.05E-06

 Q-Chem warning in module stvman/mkSTV.C, line 306:

 Overlap eigenvalue is smaller than square root of threshold
 Use THRESH >= 12 to get rid of this warning

 Guess MOs from SCF MO coefficient file

 -----------------------------------------------------------------------
  General SCF calculation program by
  Eric Jon Sundstrom, Paul Horn, Yuezhi Mao, Dmitri Zuev, Alec White,
  David Stuck, Shaama M.S., Shane Yost, Joonho Lee, David Small,
  Daniel Levine, Susi Lehtola, Hugh Burton, Evgeny Epifanovsky
 -----------------------------------------------------------------------
 Exchange:     0.2000 Hartree-Fock + 0.0800 Slater + 0.7200 B88
 Correlation:  0.1900 VWN1RPA + 0.8100 LYP
 Using SG-1 standard quadrature grid
 using 6 threads for integral computing
 -------------------------------------------------------
 OpenMP Integral computing Module                
 Release: version 2.0, May 2017, Q-Chem Inc. Pleasanton 
 -------------------------------------------------------
 -------------------------------------------------------
 OpenMP BLAS3 based DFT computing Module                
 Release: version 1.0, May 2013, Q-Chem Inc. Pittsburgh 
 -------------------------------------------------------
 A restricted SCF calculation will be
 performed using DIIS
 SCF converges when DIIS error is below 1.0e-08
 ---------------------------------------
  Cycle       Energy         DIIS error
 ---------------------------------------
    1    -616.5340233776      1.20e-05  
    2    -616.5340282809      1.97e-06  
    3    -616.5340283298      1.81e-06  
    4    -616.5340283598      1.13e-06  
    5    -616.5340283781      1.62e-07  
    6    -616.5340283785      7.00e-08  
    7    -616.5340283786      2.07e-08  
    8    -616.5340283786      5.58e-09  Convergence criterion met
 ---------------------------------------
 SCF time:   CPU 276.91s  wall 48.00s 
 SCF   energy in the final basis set =     -616.5340283786
 Total energy in the final basis set =     -616.5340283786

 --------------------------------------------------------------

                    Orbital Energies (a.u.)
 --------------------------------------------------------------

 Alpha MOs
 -- Occupied --
-19.1357 -19.1328 -19.1310 -10.2713 -10.2679 -10.2317 -10.2009 -10.1958
-10.1941 -10.1908 -10.1897 -10.1782 -10.1775  -1.0660  -1.0623  -1.0337
 -0.8619  -0.8183  -0.7597  -0.7544  -0.6785  -0.6520  -0.6349  -0.6020
 -0.5695  -0.5654  -0.5303  -0.5018  -0.4962  -0.4735  -0.4680  -0.4630
 -0.4525  -0.4480  -0.4379  -0.4140  -0.4071  -0.4006  -0.3940  -0.3902
 -0.3848  -0.3734  -0.3649  -0.3552  -0.3507  -0.3328  -0.3208  -0.2887
 -0.2677  -0.2629
 -- Virtual --
 -0.0477  -0.0436  -0.0155  -0.0096  -0.0055   0.0033   0.0145   0.0194
  0.0244   0.0264   0.0348   0.0416   0.0471   0.0532   0.0550   0.0597
  0.0649   0.0733   0.0806   0.0842   0.0914   0.0957   0.0981   0.1040
  0.1073   0.1086   0.1109   0.1131   0.1190   0.1216   0.1245   0.1272
  0.1281   0.1326   0.1380   0.1396   0.1418   0.1450   0.1467   0.1531
  0.1537   0.1564   0.1620   0.1645   0.1656   0.1697   0.1711   0.1734
  0.1786   0.1866   0.1894   0.1930   0.1970   0.2015   0.2026   0.2074
  0.2198   0.2227   0.2246   0.2294   0.2309   0.2342   0.2444   0.2473
  0.2537   0.2618   0.2662   0.2725   0.2747   0.2838   0.2848   0.2889
  0.2941   0.2992   0.3010   0.3066   0.3090   0.3215   0.3267   0.3287
  0.3326   0.3389   0.3452   0.3478   0.3507   0.3543   0.3564   0.3634
  0.3763   0.3794   0.3817   0.3893   0.3955   0.4134   0.4220   0.4246
  0.4343   0.4473   0.4636   0.4813   0.4839   0.4884   0.5036   0.5150
  0.5302   0.5356   0.5443   0.5568   0.5714   0.5796   0.5898   0.5936
  0.6069   0.6102   0.6199   0.6276   0.6389   0.6440   0.6466   0.6601
  0.6676   0.6746   0.6825   0.6888   0.7009   0.7051   0.7176   0.7283
  0.7315   0.7398   0.7412   0.7475   0.7498   0.7609   0.7693   0.7723
  0.7792   0.7827   0.7895   0.7959   0.8093   0.8204   0.8573   0.8771
  0.8941   0.9049   0.9168   0.9389   0.9668   0.9752   1.0133   1.0365
  1.0521   1.0582   1.0893   1.1160   1.1268   1.1394   1.1467   1.1694
  1.1815   1.1882   1.1990   1.2136   1.2266   1.2358   1.2589   1.2653
  1.2744   1.2843   1.3111   1.3224   1.3418   1.3565   1.3753   1.3914
  1.4249   1.4536   1.4673   1.4807   1.4879   1.5074   1.5249   1.5290
  1.5444   1.5604   1.5672   1.5691   1.5806   1.5852   1.5945   1.6085
  1.6151   1.6220   1.6237   1.6330   1.6361   1.6450   1.6633   1.6689
  1.6728   1.6820   1.6920   1.7200   1.7308   1.7332   1.7425   1.7557
  1.7716   1.7775   1.7922   1.8049   1.8111   1.8405   1.8433   1.8606
  1.8724   1.8781   1.8982   1.9177   1.9466   1.9577   1.9896   2.0153
  2.0192   2.0432   2.0580   2.0668   2.0829   2.0980   2.1175   2.1358
  2.1472   2.1682   2.1941   2.2115   2.2201   2.2482   2.2609   2.2763
  2.2892   2.3123   2.3280   2.3704   2.3846   2.4057   2.4072   2.4234
  2.4587   2.4687   2.4825   2.4926   2.5112   2.5371   2.5592   2.5657
  2.5875   2.6043   2.6129   2.6358   2.6478   2.6574   2.6725   2.6761
  2.6960   2.6982   2.7118   2.7342   2.7529   2.7628   2.7772   2.7940
  2.8218   2.8360   2.8386   2.8691   2.8732   2.8879   2.9072   2.9077
  2.9248   2.9342   2.9541   2.9701   2.9891   3.0045   3.0230   3.0289
  3.0684   3.0868   3.1282   3.1495   3.1699   3.1962   3.2302   3.2688
  3.3093   3.3565   3.3644   3.3662   3.4004   3.4470   3.4932   3.5084
  3.5118   3.5468   3.5658   3.7717   3.7933   3.7959   3.8263   3.8336
  3.8686   3.8921   3.9078   3.9225   3.9843   3.9950   4.0917   4.1363
  4.2037   4.2398   4.2762   4.3130   4.3417   4.3794   5.0531   5.0750
  5.1232   5.1788   5.1823   5.4283   5.6713   5.7144   5.7330  23.7891
 23.8246  23.8376  23.8684  23.8773  23.8982  23.9179  23.9350  23.9562
 23.9759  49.9471  49.9632  49.9865
 --------------------------------------------------------------

          Ground-State Mulliken Net Atomic Charges

     Atom                 Charge (a.u.)
  ----------------------------------------
      1 C                     0.647737
      2 H                     0.237130
      3 C                    -0.710155
      4 H                     0.237239
      5 O                    -0.192648
      6 H                     0.252807
      7 C                    -0.593961
      8 H                     0.229715
      9 H                     0.172047
     10 C                     0.586660
     11 H                     0.193366
     12 C                    -0.362249
     13 O                    -0.220301
     14 H                     0.101090
     15 C                    -0.590378
     16 H                     0.169938
     17 H                     0.168100
     18 C                    -0.487816
     19 H                     0.151041
     20 H                     0.188460
     21 C                     0.113061
     22 H                     0.292987
     23 C                    -0.782293
     24 H                     0.163795
     25 H                     0.141801
     26 H                     0.157757
     27 C                    -0.191186
     28 O                    -0.187143
     29 H                     0.113401
  ----------------------------------------
  Sum of atomic charges =     0.000000

 -----------------------------------------------------------------
                    Cartesian Multipole Moments
 -----------------------------------------------------------------
    Charge (ESU x 10^10)
                 0.0000
    Dipole Moment (Debye)
         X      -1.0175      Y      -2.7899      Z       0.3367
       Tot       2.9886
    Quadrupole Moments (Debye-Ang)
        XX     -95.7144     XY       1.5926     YY     -75.4483
        XZ      10.0222     YZ      -0.9939     ZZ     -85.1532
    Octopole Moments (Debye-Ang^2)
       XXX     -89.3879    XXY     -27.2395    XYY       9.0366
       YYY      38.2365    XXZ       4.9475    XYZ       7.4267
       YYZ       0.1194    XZZ      16.3063    YZZ      -5.6146
       ZZZ      -9.5949
    Hexadecapole Moments (Debye-Ang^3)
      XXXX   -3067.8737   XXXY     -68.7434   XXYY    -566.6942
      XYYY     -11.8729   YYYY    -601.5139   XXXZ     109.7182
      XXYZ     -20.0101   XYYZ       1.0481   YYYZ       4.7801
      XXZZ    -546.3986   XYZZ      11.8201   YYZZ    -203.0412
      XZZZ      20.2913   YZZZ      12.4732   ZZZZ    -473.7745
 -----------------------------------------------------------------
 Calculating analytic gradient of the SCF energy
 Gradient of SCF Energy
            1           2           3           4           5           6
    1   0.0000020  -0.0000052  -0.0000139   0.0000135   0.0000167  -0.0000081
    2  -0.0000017   0.0000136   0.0000042  -0.0000035   0.0000050   0.0000040
    3   0.0000068  -0.0000030  -0.0000119   0.0000069   0.0000122   0.0000180
            7           8           9          10          11          12
    1   0.0000073  -0.0000003   0.0000003   0.0000194  -0.0000014  -0.0000064
    2  -0.0000195   0.0000063  -0.0000007   0.0000401  -0.0000250  -0.0000223
    3  -0.0000028   0.0000081   0.0000114   0.0000316  -0.0000116  -0.0000047
           13          14          15          16          17          18
    1   0.0000007   0.0000044  -0.0000053  -0.0000043  -0.0000020  -0.0000036
    2  -0.0000163  -0.0000085  -0.0000250  -0.0000058   0.0000031  -0.0000029
    3  -0.0000179  -0.0000064  -0.0000258  -0.0000121  -0.0000096  -0.0000006
           19          20          21          22          23          24
    1   0.0000001  -0.0000006  -0.0000036   0.0000109  -0.0000057  -0.0000026
    2   0.0000013  -0.0000089   0.0000134   0.0000114   0.0000022   0.0000139
    3  -0.0000080  -0.0000041   0.0000190   0.0000119   0.0000002  -0.0000008
           25          26          27          28          29
    1  -0.0000045  -0.0000095  -0.0000163   0.0000041   0.0000141
    2   0.0000174   0.0000091   0.0000095  -0.0000110  -0.0000032
    3   0.0000003  -0.0000076  -0.0000196   0.0000134   0.0000068
 Max gradient component =       4.011E-05
 RMS gradient           =       1.188E-05
 Gradient time:  CPU 100.39 s  wall 16.93 s
 Geometry Optimization Parameters
   NAtoms,    NIC,     NZ,  NCons,   NDum,   NFix, NCnnct, MaxDiis
       29     229       0       0       0       0       0       0

 Cartesian Hessian Update
 Hessian Updated using BFGS Update


** GEOMETRY OPTIMIZATION IN DELOCALIZED INTERNAL COORDINATES **
   Searching for a Minimum

   Optimization Cycle:  12

                       Coordinates (Angstroms)
     ATOM                X               Y               Z
      1  C        -0.7347021814   -0.2686989694   -0.5041006522
      2  H        -0.5230287509   -0.4693824447   -1.5631685012
      3  C        -0.0104843773    1.0414225530   -0.1606443336
      4  H        -0.2656173669    1.3258291314    0.8692144203
      5  O        -0.5023471501    2.0423226983   -1.0615077781
      6  H        -0.2152103546    2.9072539636   -0.7532609625
      7  C         1.5109036149    0.9030828057   -0.2989486973
      8  H         1.7535716600    0.7453827449   -1.3548766621
      9  H         1.9951937818    1.8404906627   -0.0080157730
     10  C         2.0641299363   -0.2553314394    0.5324669360
     11  H         1.8782873339   -0.0699282798    1.6034453729
     12  C         3.5645835521   -0.4153344953    0.4136078009
     13  O         4.2917777005    0.2782068947   -0.2531136565
     14  H         3.9843538493   -1.2610258931    1.0037404825
     15  C         1.3540838218   -1.5763570121    0.1707049162
     16  H         1.7210032675   -2.3936255661    0.8002588174
     17  H         1.5931027146   -1.8411373643   -0.8665988623
     18  C        -0.1643264946   -1.4324252874    0.3306519669
     19  H        -0.6519249264   -2.3693764475    0.0465617303
     20  H        -0.3894222492   -1.2712507654    1.3923334815
     21  C        -2.2857523509   -0.1258887725   -0.3961833469
     22  H        -2.5281944211    0.8595527429   -0.8015524284
     23  C        -3.0305625946   -1.2057082696   -1.1921682992
     24  H        -4.1137217381   -1.0694262597   -1.1228641910
     25  H        -2.7589929882   -1.1559754879   -2.2492521590
     26  H        -2.8027583697   -2.2142590023   -0.8338494212
     27  C        -2.7356674317   -0.1208296910    1.0546340576
     28  O        -2.6605422906    0.8306656486    1.7957140189
     29  H        -3.1547077164   -1.0813946460    1.4326401977
   Point Group: c1    Number of degrees of freedom:    81


   Energy is   -616.534028379

 Hessian Updated using BFGS Update

 81 Hessian modes will be used to form the next step
  Hessian Eigenvalues:
     0.000958    0.002982    0.004839    0.005926    0.006249    0.006993
     0.007272    0.012002    0.020128    0.020218    0.034954    0.038053
     0.039073    0.039399    0.043564    0.045915    0.046391    0.047283
     0.048431    0.049039    0.049994    0.053086    0.054613    0.055784
     0.056393    0.057209    0.058648    0.059397    0.061772    0.069604
     0.079907    0.082536    0.083181    0.083989    0.092898    0.104205
     0.132586    0.147325    0.156253    0.159200    0.159638    0.159861
     0.160329    0.160459    0.163480    0.174597    0.178079    0.181820
     0.198027    0.200930    0.218820    0.224193    0.268766    0.272513
     0.280010    0.283352    0.292909    0.294549    0.300838    0.306271
     0.308680    0.315719    0.326271    0.332357    0.336490    0.338522
     0.338694    0.339002    0.339462    0.339979    0.340115    0.340680
     0.341374    0.342354    0.342496    0.342885    0.345854    0.437987
     0.524278    0.845810    0.923256

 Minimum Search - Taking Simple RFO Step
 Searching for Lamda that Minimizes Along All modes
 Value Taken    Lamda =   0.00000000
 Step Taken.  Stepsize is  0.007608

                             Maximum     Tolerance    Cnvgd?
         Gradient           0.000018      0.000300     YES
         Displacement       0.004035      0.001200      NO
         Energy change     -0.000000      0.000001     YES

 Final energy is   -616.53402837855526     


 ******************************
 **  OPTIMIZATION CONVERGED  **
 ******************************

                       Coordinates (Angstroms)
     ATOM                X               Y               Z
      1  C        -0.7347021814   -0.2686989694   -0.5041006522
      2  H        -0.5230287509   -0.4693824447   -1.5631685012
      3  C        -0.0104843773    1.0414225530   -0.1606443336
      4  H        -0.2656173669    1.3258291314    0.8692144203
      5  O        -0.5023471501    2.0423226983   -1.0615077781
      6  H        -0.2152103546    2.9072539636   -0.7532609625
      7  C         1.5109036149    0.9030828057   -0.2989486973
      8  H         1.7535716600    0.7453827449   -1.3548766621
      9  H         1.9951937818    1.8404906627   -0.0080157730
     10  C         2.0641299363   -0.2553314394    0.5324669360
     11  H         1.8782873339   -0.0699282798    1.6034453729
     12  C         3.5645835521   -0.4153344953    0.4136078009
     13  O         4.2917777005    0.2782068947   -0.2531136565
     14  H         3.9843538493   -1.2610258931    1.0037404825
     15  C         1.3540838218   -1.5763570121    0.1707049162
     16  H         1.7210032675   -2.3936255661    0.8002588174
     17  H         1.5931027146   -1.8411373643   -0.8665988623
     18  C        -0.1643264946   -1.4324252874    0.3306519669
     19  H        -0.6519249264   -2.3693764475    0.0465617303
     20  H        -0.3894222492   -1.2712507654    1.3923334815
     21  C        -2.2857523509   -0.1258887725   -0.3961833469
     22  H        -2.5281944211    0.8595527429   -0.8015524284
     23  C        -3.0305625946   -1.2057082696   -1.1921682992
     24  H        -4.1137217381   -1.0694262597   -1.1228641910
     25  H        -2.7589929882   -1.1559754879   -2.2492521590
     26  H        -2.8027583697   -2.2142590023   -0.8338494212
     27  C        -2.7356674317   -0.1208296910    1.0546340576
     28  O        -2.6605422906    0.8306656486    1.7957140189
     29  H        -3.1547077164   -1.0813946460    1.4326401977

Z-matrix Print:
$molecule
0 1
O 
H  1 0.962065
C  1 1.433627 2 108.901273
H  3 1.098448 1 109.189269 2 50.335302 0
C  3 1.533912 1 110.279265 2 -70.356434 0
H  5 1.094492 3 109.734123 1 63.341394 0
H  5 1.094870 3 108.649552 1 -52.563463 0
C  5 1.529456 3 112.213305 1 -173.878028 0
H  8 1.102682 5 109.856307 3 -62.778273 0
C  8 1.513635 5 113.324697 3 179.961294 0
H  10 1.113399 8 114.355957 5 -179.376324 0
O  10 1.205955 8 125.476761 5 0.214578 0
C  3 1.535862 1 107.052209 2 167.868497 0
H  13 1.098501 3 106.294338 1 57.396528 0
C  13 1.541557 3 110.388631 1 174.549915 0
H  15 1.093772 13 109.942550 3 -177.325906 0
H  15 1.097184 13 109.704881 3 65.751451 0
C  15 1.533581 13 112.377873 3 -55.082865 0
H  18 1.094941 15 109.991154 13 178.403144 0
H  18 1.096922 15 109.695838 13 -64.300477 0
C  13 1.561345 3 112.021240 1 -57.882338 0
H  21 1.092793 13 106.095204 3 39.670167 0
C  21 1.518987 13 111.134728 3 -75.810838 0
H  23 1.114077 21 115.633256 13 -101.124986 0
O  23 1.208382 21 124.748001 13 78.495165 0
C  21 1.534387 13 112.456793 3 159.403477 0
H  26 1.092543 21 110.440557 13 -59.228911 0
H  26 1.093897 21 111.106676 13 -178.507298 0
H  26 1.094286 21 112.190735 13 61.161825 0
$end


 --------------------------------------------------------------

                    Orbital Energies (a.u.)
 --------------------------------------------------------------

 Alpha MOs
 -- Occupied --
-19.1357 -19.1328 -19.1310 -10.2713 -10.2679 -10.2317 -10.2009 -10.1958
-10.1941 -10.1908 -10.1897 -10.1782 -10.1775  -1.0660  -1.0623  -1.0337
 -0.8619  -0.8183  -0.7597  -0.7544  -0.6785  -0.6520  -0.6349  -0.6020
 -0.5695  -0.5654  -0.5303  -0.5018  -0.4962  -0.4735  -0.4680  -0.4630
 -0.4525  -0.4480  -0.4379  -0.4140  -0.4071  -0.4006  -0.3940  -0.3902
 -0.3848  -0.3734  -0.3649  -0.3552  -0.3507  -0.3328  -0.3208  -0.2887
 -0.2677  -0.2629
 -- Virtual --
 -0.0477  -0.0436  -0.0155  -0.0096  -0.0055   0.0033   0.0145   0.0194
  0.0244   0.0264   0.0348   0.0416   0.0471   0.0532   0.0550   0.0597
  0.0649   0.0733   0.0806   0.0842   0.0914   0.0957   0.0981   0.1040
  0.1073   0.1086   0.1109   0.1131   0.1190   0.1216   0.1245   0.1272
  0.1281   0.1326   0.1380   0.1396   0.1418   0.1450   0.1467   0.1531
  0.1537   0.1564   0.1620   0.1645   0.1656   0.1697   0.1711   0.1734
  0.1786   0.1866   0.1894   0.1930   0.1970   0.2015   0.2026   0.2074
  0.2198   0.2227   0.2246   0.2294   0.2309   0.2342   0.2444   0.2473
  0.2537   0.2618   0.2662   0.2725   0.2747   0.2838   0.2848   0.2889
  0.2941   0.2992   0.3010   0.3066   0.3090   0.3215   0.3267   0.3287
  0.3326   0.3389   0.3452   0.3478   0.3507   0.3543   0.3564   0.3634
  0.3763   0.3794   0.3817   0.3893   0.3955   0.4134   0.4220   0.4246
  0.4343   0.4473   0.4636   0.4813   0.4839   0.4884   0.5036   0.5150
  0.5302   0.5356   0.5443   0.5568   0.5714   0.5796   0.5898   0.5936
  0.6069   0.6102   0.6199   0.6276   0.6389   0.6440   0.6466   0.6601
  0.6676   0.6746   0.6825   0.6888   0.7009   0.7051   0.7176   0.7283
  0.7315   0.7398   0.7412   0.7475   0.7498   0.7609   0.7693   0.7723
  0.7792   0.7827   0.7895   0.7959   0.8093   0.8204   0.8573   0.8771
  0.8941   0.9049   0.9168   0.9389   0.9668   0.9752   1.0133   1.0365
  1.0521   1.0582   1.0893   1.1160   1.1268   1.1394   1.1467   1.1694
  1.1815   1.1882   1.1990   1.2136   1.2266   1.2358   1.2589   1.2653
  1.2744   1.2843   1.3111   1.3224   1.3418   1.3565   1.3753   1.3914
  1.4249   1.4536   1.4673   1.4807   1.4879   1.5074   1.5249   1.5290
  1.5444   1.5604   1.5672   1.5691   1.5806   1.5852   1.5945   1.6085
  1.6151   1.6220   1.6237   1.6330   1.6361   1.6450   1.6633   1.6689
  1.6728   1.6820   1.6920   1.7200   1.7308   1.7332   1.7425   1.7557
  1.7716   1.7775   1.7922   1.8049   1.8111   1.8405   1.8433   1.8606
  1.8724   1.8781   1.8982   1.9177   1.9466   1.9577   1.9896   2.0153
  2.0192   2.0432   2.0580   2.0668   2.0829   2.0980   2.1175   2.1358
  2.1472   2.1682   2.1941   2.2115   2.2201   2.2482   2.2609   2.2763
  2.2892   2.3123   2.3280   2.3704   2.3846   2.4057   2.4072   2.4234
  2.4587   2.4687   2.4825   2.4926   2.5112   2.5371   2.5592   2.5657
  2.5875   2.6043   2.6129   2.6358   2.6478   2.6574   2.6725   2.6761
  2.6960   2.6982   2.7118   2.7342   2.7529   2.7628   2.7772   2.7940
  2.8218   2.8360   2.8386   2.8691   2.8732   2.8879   2.9072   2.9077
  2.9248   2.9342   2.9541   2.9701   2.9891   3.0045   3.0230   3.0289
  3.0684   3.0868   3.1282   3.1495   3.1699   3.1962   3.2302   3.2688
  3.3093   3.3565   3.3644   3.3662   3.4004   3.4470   3.4932   3.5084
  3.5118   3.5468   3.5658   3.7717   3.7933   3.7959   3.8263   3.8336
  3.8686   3.8921   3.9078   3.9225   3.9843   3.9950   4.0917   4.1363
  4.2037   4.2398   4.2762   4.3130   4.3417   4.3794   5.0531   5.0750
  5.1232   5.1788   5.1823   5.4283   5.6713   5.7144   5.7330  23.7891
 23.8246  23.8376  23.8684  23.8773  23.8982  23.9179  23.9350  23.9562
 23.9759  49.9471  49.9632  49.9865
 --------------------------------------------------------------

          Ground-State Mulliken Net Atomic Charges

     Atom                 Charge (a.u.)
  ----------------------------------------
      1 C                     0.647737
      2 H                     0.237130
      3 C                    -0.710155
      4 H                     0.237239
      5 O                    -0.192648
      6 H                     0.252807
      7 C                    -0.593961
      8 H                     0.229715
      9 H                     0.172047
     10 C                     0.586660
     11 H                     0.193366
     12 C                    -0.362249
     13 O                    -0.220301
     14 H                     0.101090
     15 C                    -0.590378
     16 H                     0.169938
     17 H                     0.168100
     18 C                    -0.487816
     19 H                     0.151041
     20 H                     0.188460
     21 C                     0.113061
     22 H                     0.292987
     23 C                    -0.782293
     24 H                     0.163795
     25 H                     0.141801
     26 H                     0.157757
     27 C                    -0.191186
     28 O                    -0.187143
     29 H                     0.113401
  ----------------------------------------
  Sum of atomic charges =     0.000000

 -----------------------------------------------------------------
                    Cartesian Multipole Moments
 -----------------------------------------------------------------
    Charge (ESU x 10^10)
                 0.0000
    Dipole Moment (Debye)
         X      -1.0175      Y      -2.7899      Z       0.3367
       Tot       2.9886
    Quadrupole Moments (Debye-Ang)
        XX     -95.7144     XY       1.5926     YY     -75.4483
        XZ      10.0222     YZ      -0.9939     ZZ     -85.1532
    Octopole Moments (Debye-Ang^2)
       XXX     -89.3879    XXY     -27.2395    XYY       9.0366
       YYY      38.2365    XXZ       4.9475    XYZ       7.4267
       YYZ       0.1194    XZZ      16.3063    YZZ      -5.6146
       ZZZ      -9.5949
    Hexadecapole Moments (Debye-Ang^3)
      XXXX   -3067.8737   XXXY     -68.7434   XXYY    -566.6942
      XYYY     -11.8729   YYYY    -601.5139   XXXZ     109.7182
      XXYZ     -20.0101   XYYZ       1.0481   YYYZ       4.7801
      XXZZ    -546.3986   XYZZ      11.8201   YYZZ    -203.0412
      XZZZ      20.2913   YZZZ      12.4732   ZZZZ    -473.7745
 -----------------------------------------------------------------
Archival summary:
1\1\december\OPT\ProcedureUnspecified\BasisUnspecified\31016\taweetha\MonMar2506:32:452019MonMar2506:32:452019\0\\#,OPT,ProcedureUnspecified,BasisUnspecified,\\0,1\O\H,1,0.962065\C,1,1.43363,2,108.901\H,3,1.09845,1,109.189,2,50.3353,0\C,3,1.53391,1,110.279,2,-70.3564,0\H,5,1.09449,3,109.734,1,63.3414,0\H,5,1.09487,3,108.65,1,-52.5635,0\C,5,1.52946,3,112.213,1,-173.878,0\H,8,1.10268,5,109.856,3,-62.7783,0\C,8,1.51363,5,113.325,3,179.961,0\H,10,1.1134,8,114.356,5,-179.376,0\O,10,1.20596,8,125.477,5,0.214578,0\C,3,1.53586,1,107.052,2,167.868,0\H,13,1.0985,3,106.294,1,57.3965,0\C,13,1.54156,3,110.389,1,174.55,0\H,15,1.09377,13,109.943,3,-177.326,0\H,15,1.09718,13,109.705,3,65.7515,0\C,15,1.53358,13,112.378,3,-55.0829,0\H,18,1.09494,15,109.991,13,178.403,0\H,18,1.09692,15,109.696,13,-64.3005,0\C,13,1.56134,3,112.021,1,-57.8823,0\H,21,1.09279,13,106.095,3,39.6702,0\C,21,1.51899,13,111.135,3,-75.8108,0\H,23,1.11408,21,115.633,13,-101.125,0\O,23,1.20838,21,124.748,13,78.4952,0\C,21,1.53439,13,112.457,3,159.403,0\H,26,1.09254,21,110.441,13,-59.2289,0\H,26,1.0939,21,111.107,13,-178.507,0\H,26,1.09429,21,112.191,13,61.1618,0\\\@

 Total job time:  1010.55s(wall), 5790.88s(cpu) 
 Mon Mar 25 06:32:45 2019

        *************************************************************
        *                                                           *
        *  Thank you very much for using Q-Chem.  Have a nice day.  *
        *                                                           *
        *************************************************************


 
User input: 2 of 3 
 
Q-Chem Developer Version!
                  Welcome to Q-Chem
     A Quantum Leap Into The Future Of Chemistry


 Q-Chem 5.1, Q-Chem, Inc., Pleasanton, CA (2018)

 Yihan Shao,  Zhengting Gan,  E. Epifanovsky,  A. T. B. Gilbert,  M. Wormit,  
 J. Kussmann,  A. W. Lange,  A. Behn,  Jia Deng,  Xintian Feng,  D. Ghosh,  
 M. Goldey,  P. R. Horn,  L. D. Jacobson,  I. Kaliman,  T. Kus,  A. Landau,  
 Jie Liu,  E. I. Proynov,  R. M. Richard,  R. P. Steele,  E. J. Sundstrom,  
 H. L. Woodcock III,  P. M. Zimmerman,  D. Zuev,  B. Albrecht,  E. Alguire,  
 S. A. Baeppler,  D. Barton,  Z. Benda,  Y. A. Bernard,  E. J. Berquist,  
 K. B. Bravaya,  H. Burton,  D. Casanova,  Chun-Min Chang,  Yunqing Chen,  
 A. Chien,  K. D. Closser,  M. P. Coons,  S. Coriani,  S. Dasgupta,  
 A. L. Dempwolff,  M. Diedenhofen,  Hainam Do,  R. G. Edgar,  Po-Tung Fang,  
 S. Faraji,  S. Fatehi,  Qingguo Feng,  K. D. Fenk,  J. Fosso-Tande,  
 J. Gayvert,  Qinghui Ge,  A. Ghysels,  G. Gidofalvi,  J. Gomes,  
 J. Gonthier,  A. Gunina,  D. Hait,  M. W. D. Hanson-Heine,  
 P. H. P. Harbach,  A. W. Hauser,  J. E. Herr,  E. G. Hohenstein,  
 Z. C. Holden,  Kerwin Hui,  B. C. Huynh,  T.-C. Jagau,  Hyunjun Ji,  
 B. Kaduk,  K. Khistyaev,  Jaehoon Kim,  P. Klunzinger,  K. Koh,  
 D. Kosenkov,  L. Koulias,  T. Kowalczyk,  C. M. Krauter,  A. Kunitsa,  
 Ka Un Lao,  A. Laurent,  K. V. Lawler,  Joonho Lee,  D. Lefrancois,  
 S. Lehtola,  D. S. Levine,  Yi-Pei Li,  You-Sheng Lin,  Fenglai Liu,  
 E. Livshits,  A. Luenser,  P. Manohar,  E. Mansoor,  S. F. Manzer,  
 Shan-Ping Mao,  Yuezhi Mao,  N. Mardirossian,  A. V. Marenich,  
 T. Markovich,  L. A. Martinez-Martinez,  S. A. Maurer,  N. J. Mayhall,  
 S. C. McKenzie,  J.-M. Mewes,  A. F. Morrison,  J. W. Mullinax,  K. Nanda,  
 T. S. Nguyen-Beck,  R. Olivares-Amaya,  J. A. Parkhill,  T. M. Perrine,  
 F. Plasser,  P. Pokhilko,  S. Prager,  A. Prociuk,  E. Ramos,  D. R. Rehn,  
 F. Rob,  M. Schneider,  N. Sergueev,  S. M. Sharada,  S. Sharma,  
 D. W. Small,  T. Stauch,  T. Stein,  Yu-Chuan Su,  A. J. W. Thom,  
 A. Tkatchenko,  T. Tsuchimochi,  N. M. Tubman,  L. Vogt,  M. L. Vidal,  
 O. Vydrov,  M. A. Watson,  J. Wenzel,  M. de Wergifosse,  T. A. Wesolowski,  
 A. White,  J. Witte,  A. Yamada,  Jun Yang,  K. Yao,  S. Yeganeh,  
 S. R. Yost,  Zhi-Qiang You,  A. Zech,  Igor Ying Zhang,  Xing Zhang,  
 Yan Zhao,  Ying Zhu,  B. R. Brooks,  G. K. L. Chan,  C. J. Cramer,  
 M. S. Gordon,  W. J. Hehre,  A. Klamt,  M. W. Schmidt,  C. D. Sherrill,  
 D. G. Truhlar,  A. Aspuru-Guzik,  R. Baer,  A. T. Bell,  N. A. Besley,  
 Jeng-Da Chai,  A. E. DePrince, III,  R. A. DiStasio Jr.,  A. Dreuw,  
 B. D. Dunietz,  T. R. Furlani,  Chao-Ping Hsu,  Yousung Jung,  Jing Kong,  
 D. S. Lambrecht,  WanZhen Liang,  C. Ochsenfeld,  V. A. Rassolov,  
 L. V. Slipchenko,  J. E. Subotnik,  T. Van Voorhis,  J. M. Herbert,  
 A. I. Krylov,  P. M. W. Gill,  M. Head-Gordon

 Contributors to earlier versions of Q-Chem not listed above: 
 R. D. Adamson,  B. Austin,  J. Baker,  G. J. O. Beran,  K. Brandhorst,  
 S. T. Brown,  E. F. C. Byrd,  A. K. Chakraborty,  C.-L. Cheng,  
 Siu Hung Chien,  D. M. Chipman,  D. L. Crittenden,  H. Dachsel,  
 R. J. Doerksen,  A. D. Dutoi,  L. Fusti-Molnar,  W. A. Goddard III,  
 A. Golubeva-Zadorozhnaya,  S. R. Gwaltney,  G. Hawkins,  A. Heyden,  
 S. Hirata,  G. Kedziora,  F. J. Keil,  C. Kelley,  Jihan Kim,  R. A. King,  
 R. Z. Khaliullin,  P. P. Korambath,  W. Kurlancheek,  A. M. Lee,  M. S. Lee,  
 S. V. Levchenko,  Ching Yeh Lin,  D. Liotard,  R. C. Lochan,  I. Lotan,  
 P. E. Maslen,  N. Nair,  D. P. O'Neill,  D. Neuhauser,  E. Neuscamman,  
 C. M. Oana,  R. Olson,  B. Peters,  R. Peverati,  P. A. Pieniazek,  
 Y. M. Rhee,  J. Ritchie,  M. A. Rohrdanz,  E. Rosta,  N. J. Russ,  
 H. F. Schaefer III,  N. E. Schultz,  N. Shenvi,  A. C. Simmonett,  A. Sodt,  
 D. Stuck,  K. S. Thanthiriwatte,  V. Vanovschi,  Tao Wang,  A. Warshel,  
 C. F. Williams,  Q. Wu,  X. Xu,  W. Zhang

 Please cite Q-Chem as follows:
 Y. Shao et al., Mol. Phys. 113, 184-215 (2015)
 DOI: 10.1080/00268976.2014.952696

 Q-Chem 5.1.2 for Intel X86 EM64T Linux

 Parts of Q-Chem use Armadillo 8.300.2 (Tropical Shenanigans).
 http://arma.sourceforge.net/

 Q-Chem begins on Mon Mar 25 06:32:45 2019  

Host: 
0

     Scratch files written to /scratch/taweetham/qchem2607//
The previous job contains 0 fragments, simply inherited here
Input Ideriv = 2
Curr. Ideriv = -1
Max.  Ideriv = 2

Checking the input file for inconsistencies... 	...done.

--------------------------------------------------------------
User input:
--------------------------------------------------------------

$molecule
read
$end

$rem
   job_type 	frequency
   basis 	6-311++g**
   mem_total	32000
   method 	b3lyp
$end

--------------------------------------------------------------
 ----------------------------------------------------------------
             Standard Nuclear Orientation (Angstroms)
    I     Atom           X                Y                Z
 ----------------------------------------------------------------
    1      C      -0.7529974676    -0.1553466599    -0.5451187907
    2      H      -0.5401360185    -0.2074575393    -1.6215381639
    3      C      -0.0162685861     1.0856571305    -0.0197501378
    4      H      -0.2716260319     1.2252265833     1.0394485876
    5      O      -0.4949016488     2.2084486489    -0.7717705038
    6      H      -0.1997468316     3.0183440975    -0.3445437156
    7      C       1.5040209497     0.9518130964    -0.1736751432
    8      H       1.7483122860     0.9414827232    -1.2408939504
    9      H       1.9971247096     1.8337796872     0.2469149627
   10      C       2.0425920106    -0.3178182995     0.4875451018
   11      H       1.8553640570    -0.2827862232     1.5736505588
   12      C       3.5416628512    -0.4756175898     0.3497934275
   13      O       4.2780931305     0.2968986323    -0.2116490193
   14      H       3.9507855016    -1.4003066111     0.8158690602
   15      C       1.3199774398    -1.5671966670    -0.0574573610
   16      H       1.6764254835    -2.4687197816     0.4515581097
   17      H       1.5594488696    -1.6861166237    -1.1212944130
   18      C      -0.1973436291    -1.4308900643     0.1186862542
   19      H      -0.6937719472    -2.3133306875    -0.2950702457
   20      H      -0.4240454454    -1.4181170397     1.1921181803
   21      C      -2.3028066585    -0.0124880076    -0.4206985244
   22      H      -2.5337321187     1.0226870565    -0.6839156371
   23      C      -3.0563282467    -0.9616700965    -1.3617633828
   24      H      -4.1382219806    -0.8248676525    -1.2757365511
   25      H      -2.7809770608    -0.7667860485    -2.4009224754
   26      H      -2.8401339903    -2.0129542544    -1.1484011878
   27      C      -2.7571451388    -0.2065486194     1.0156988231
   28      O      -2.6744328631     0.6304914767     1.8832869939
   29      H      -3.1873195772    -1.2061530874     1.2542555147
 ----------------------------------------------------------------
 Molecular Point Group                 C1    NOp =  1
 Largest Abelian Subgroup              C1    NOp =  1
 Nuclear Repulsion Energy =   841.8429190097 hartrees
 There are       50 alpha and       50 beta electrons
 Requested basis set is 6-311++G(d,p)
 There are 158 shells and 398 basis functions

 Total QAlloc Memory Limit  32000 MB
 Mega-Array Size       188 MB
 MEM_STATIC part       192 MB
 A cutoff of  1.0D-11 yielded  10776 shell pairs
 There are     67949 function pairs (     72220 Cartesian)

 -------------------------------------------------------
 OpenMP Integral Computing Module                       
 Release: version 1.0, May 2013, Q-Chem Inc. Pittsburgh 
 -------------------------------------------------------
 Integral Job Info:
 Integral job number is                      11
 Integral operator is                         1
 short-range coefficients                     0
 long-range coefficients              100000000
 Omega coefficients                           0
 if combine SR and LR in K                    0
 Integral screening is                        0
 Integral computing path is                   2
 max size of driver memory is            800000
 size of driver memory is                593474
 size of scratch memory is              2361544
 max col of scratch BK array               1296
 max len of scratch array in speh3          155
 max len of scratch index in speh4           18
 max int batch size is                      520
 min int batch size is                       52
 fixed nKL is                                52
 max L of basis functions is                  2
 order of int derivative is                   0
 number of shells is                        158
 number of basis is                         411
 number of cartesian basis is               411
 number of contracted shell pairs         10776
 number of primitive shell pairs          23770
 maxK2 (contraction) of shell pair           36
 max number of K2 of shell pair               1
 max number of CS2 of shell pair           1947
 max number of PS2 of shell pair           3396
 mem total for path MDJ                  605282
 -------------------------------------------------------
 Smallest overlap matrix eigenvalue = 2.05E-06

 Q-Chem warning in module stvman/mkSTV.C, line 306:

 Overlap eigenvalue is smaller than square root of threshold
 Use THRESH >= 12 to get rid of this warning

 Guess from superposition of atomic densities
 Warning:  Energy on first SCF cycle will be non-variational
 SAD guess density has 100.000000 electrons

 -----------------------------------------------------------------------
  General SCF calculation program by
  Eric Jon Sundstrom, Paul Horn, Yuezhi Mao, Dmitri Zuev, Alec White,
  David Stuck, Shaama M.S., Shane Yost, Joonho Lee, David Small,
  Daniel Levine, Susi Lehtola, Hugh Burton, Evgeny Epifanovsky
 -----------------------------------------------------------------------
 Exchange:     0.2000 Hartree-Fock + 0.0800 Slater + 0.7200 B88
 Correlation:  0.1900 VWN1RPA + 0.8100 LYP
 Using SG-1 standard quadrature grid
 using 6 threads for integral computing
 -------------------------------------------------------
 OpenMP Integral computing Module                
 Release: version 2.0, May 2017, Q-Chem Inc. Pleasanton 
 -------------------------------------------------------
 -------------------------------------------------------
 OpenMP BLAS3 based DFT computing Module                
 Release: version 1.0, May 2013, Q-Chem Inc. Pittsburgh 
 -------------------------------------------------------
 A restricted SCF calculation will be
 performed using DIIS
 SCF converges when DIIS error is below 1.0e-08
 ---------------------------------------
  Cycle       Energy         DIIS error
 ---------------------------------------
    1    -618.9932613710      3.08e-02  
    2    -616.2329843678      4.13e-03  
    3    -615.8025022862      6.77e-03  
    4    -616.5021593646      1.38e-03  
    5    -616.5317633864      3.70e-04  
    6    -616.5338061467      1.08e-04  
    7    -616.5339797920      3.50e-05  
    8    -616.5339979269      9.21e-06  
    9    -616.5339991319      2.93e-06  
   10    -616.5339992472      1.32e-06  
   11    -616.5339992707      4.98e-07  
   12    -616.5339992740      1.37e-07  
   13    -616.5339992743      2.53e-08  
   14    -616.5339992743      6.98e-09  Convergence criterion met
 ---------------------------------------
 SCF time:   CPU 463.55s  wall 81.00s 
 SCF   energy in the final basis set =     -616.5339992743
 Total energy in the final basis set =     -616.5339992743

 --------------------------------------------------------------

                    Orbital Energies (a.u.)
 --------------------------------------------------------------

 Alpha MOs
 -- Occupied --
-19.1357 -19.1328 -19.1310 -10.2713 -10.2679 -10.2317 -10.2009 -10.1958
-10.1942 -10.1908 -10.1897 -10.1782 -10.1775  -1.0660  -1.0623  -1.0337
 -0.8619  -0.8183  -0.7597  -0.7544  -0.6785  -0.6520  -0.6349  -0.6020
 -0.5695  -0.5654  -0.5303  -0.5018  -0.4962  -0.4735  -0.4680  -0.4630
 -0.4525  -0.4480  -0.4379  -0.4141  -0.4071  -0.4006  -0.3940  -0.3902
 -0.3848  -0.3734  -0.3649  -0.3552  -0.3507  -0.3328  -0.3208  -0.2887
 -0.2677  -0.2629
 -- Virtual --
 -0.0477  -0.0436  -0.0155  -0.0096  -0.0056   0.0033   0.0145   0.0194
  0.0244   0.0264   0.0347   0.0416   0.0471   0.0532   0.0550   0.0598
  0.0649   0.0733   0.0806   0.0841   0.0914   0.0957   0.0980   0.1040
  0.1073   0.1086   0.1109   0.1131   0.1190   0.1216   0.1245   0.1273
  0.1281   0.1326   0.1380   0.1396   0.1418   0.1449   0.1467   0.1530
  0.1536   0.1564   0.1620   0.1645   0.1656   0.1696   0.1710   0.1733
  0.1785   0.1866   0.1894   0.1930   0.1970   0.2015   0.2026   0.2074
  0.2197   0.2227   0.2246   0.2294   0.2309   0.2342   0.2445   0.2473
  0.2537   0.2618   0.2662   0.2725   0.2748   0.2837   0.2848   0.2889
  0.2941   0.2993   0.3010   0.3067   0.3090   0.3215   0.3267   0.3287
  0.3326   0.3390   0.3452   0.3478   0.3507   0.3543   0.3563   0.3634
  0.3762   0.3794   0.3819   0.3892   0.3955   0.4134   0.4221   0.4246
  0.4342   0.4473   0.4636   0.4814   0.4840   0.4885   0.5037   0.5150
  0.5302   0.5356   0.5443   0.5568   0.5714   0.5796   0.5898   0.5937
  0.6069   0.6102   0.6199   0.6276   0.6389   0.6440   0.6466   0.6601
  0.6676   0.6746   0.6825   0.6888   0.7009   0.7051   0.7176   0.7282
  0.7315   0.7398   0.7412   0.7475   0.7498   0.7608   0.7693   0.7724
  0.7792   0.7827   0.7895   0.7959   0.8093   0.8205   0.8573   0.8771
  0.8941   0.9048   0.9168   0.9389   0.9667   0.9752   1.0132   1.0365
  1.0521   1.0581   1.0893   1.1160   1.1268   1.1394   1.1467   1.1693
  1.1815   1.1882   1.1990   1.2136   1.2266   1.2358   1.2589   1.2653
  1.2744   1.2843   1.3111   1.3224   1.3418   1.3565   1.3753   1.3915
  1.4249   1.4536   1.4673   1.4807   1.4879   1.5074   1.5249   1.5290
  1.5444   1.5604   1.5672   1.5691   1.5806   1.5852   1.5946   1.6085
  1.6151   1.6220   1.6237   1.6330   1.6362   1.6450   1.6633   1.6689
  1.6728   1.6820   1.6920   1.7200   1.7309   1.7332   1.7425   1.7557
  1.7716   1.7775   1.7922   1.8049   1.8111   1.8404   1.8433   1.8606
  1.8723   1.8781   1.8981   1.9176   1.9466   1.9577   1.9895   2.0153
  2.0192   2.0432   2.0580   2.0668   2.0829   2.0980   2.1175   2.1358
  2.1472   2.1682   2.1941   2.2114   2.2201   2.2482   2.2609   2.2763
  2.2892   2.3123   2.3280   2.3704   2.3846   2.4057   2.4072   2.4234
  2.4587   2.4687   2.4824   2.4926   2.5112   2.5371   2.5592   2.5657
  2.5875   2.6042   2.6128   2.6358   2.6478   2.6574   2.6725   2.6761
  2.6960   2.6982   2.7118   2.7342   2.7529   2.7628   2.7772   2.7941
  2.8218   2.8360   2.8386   2.8691   2.8732   2.8879   2.9072   2.9077
  2.9248   2.9342   2.9541   2.9701   2.9891   3.0045   3.0230   3.0289
  3.0685   3.0868   3.1282   3.1494   3.1698   3.1962   3.2302   3.2687
  3.3093   3.3565   3.3644   3.3662   3.4003   3.4470   3.4932   3.5084
  3.5118   3.5468   3.5658   3.7717   3.7932   3.7959   3.8263   3.8336
  3.8686   3.8920   3.9078   3.9225   3.9843   3.9950   4.0917   4.1363
  4.2037   4.2398   4.2762   4.3129   4.3417   4.3794   5.0532   5.0750
  5.1231   5.1786   5.1823   5.4283   5.6713   5.7144   5.7330  23.7891
 23.8246  23.8376  23.8684  23.8773  23.8982  23.9179  23.9350  23.9562
 23.9759  49.9470  49.9633  49.9865
 --------------------------------------------------------------

          Ground-State Mulliken Net Atomic Charges

     Atom                 Charge (a.u.)
  ----------------------------------------
      1 C                     0.654817
      2 H                     0.237013
      3 C                    -0.714338
      4 H                     0.237309
      5 O                    -0.192458
      6 H                     0.252896
      7 C                    -0.593115
      8 H                     0.229925
      9 H                     0.172121
     10 C                     0.586450
     11 H                     0.193485
     12 C                    -0.362214
     13 O                    -0.220361
     14 H                     0.101075
     15 C                    -0.591219
     16 H                     0.169902
     17 H                     0.168335
     18 C                    -0.490046
     19 H                     0.151008
     20 H                     0.188887
     21 C                     0.112315
     22 H                     0.293187
     23 C                    -0.783103
     24 H                     0.163915
     25 H                     0.141975
     26 H                     0.158012
     27 C                    -0.192025
     28 O                    -0.187194
     29 H                     0.113445
  ----------------------------------------
  Sum of atomic charges =     0.000000

 -----------------------------------------------------------------
                    Cartesian Multipole Moments
 -----------------------------------------------------------------
    Charge (ESU x 10^10)
                 0.0000
    Dipole Moment (Debye)
         X      -1.0476      Y      -2.7990      Z      -0.0606
       Tot       2.9892
    Quadrupole Moments (Debye-Ang)
        XX     -95.7064     XY       0.4012     YY     -75.5481
        XZ      10.1416     YZ       0.3044     ZZ     -85.2060
    Octopole Moments (Debye-Ang^2)
       XXX     -85.3533    XXY     -29.6344    XYY       9.3946
       YYY      29.2800    XXZ       1.3212    XYZ       6.4601
       YYZ       7.1554    XZZ      19.5329    YZZ      -6.0297
       ZZZ      -9.6282
    Hexadecapole Moments (Debye-Ang^3)
      XXXX   -3065.7633   XXXY     -69.8203   XXYY    -561.2942
      XYYY       0.4891   YYYY    -600.0587   XXXZ      96.5218
      XXYZ     -23.3025   XYYZ      -3.2899   YYYZ       6.2256
      XXZZ    -552.5873   XYZZ      12.5515   YYZZ    -202.9563
      XZZZ      22.4100   YZZZ      -7.3482   ZZZZ    -471.7694
 -----------------------------------------------------------------
 Calculating MO derivatives via CPSCF
XF: myseg = 0
XF: NBas: 398, NBas6D: 411
XF: NpeAtoms: 29
 D1JvT checksum  = 7243620 132077.6288066214
 D1KAT checksum  = 16945512 11128.8506784550
   1         3          87      0.253682    0.024525
   2         3          87      0.028873    0.002540
   3         3          87      0.001822    0.000171
   4        62          28      0.000071    0.000010
   5        90           0      0.000000    0.000000    Roots Converged
 Time for AOints: 1323.3 s (CPU) 224.8 s (wall)
 ------------------------------------------------------------------------------
                     AOints        : Timing summary (seconds)
 ------------------------------------------------------------------------------
     job step          cpu (% of tot)      sys (% of tot)     wall (% of tot)
 ------------------------------------------------------------------------------
  cpscf_lag         0.3522E+04 (24.8)   0.1100E-03 (15.2)   0.5971E+03 (24.5)
  iterzp            0.9366E+04 (65.9)   0.5650E-03 (77.8)   0.1611E+04 (66.0)
  make_fx           0.0000E+00 ( 0.0)   0.0000E+00 ( 0.0)   0.0000E+00 ( 0.0)
  AOints            0.1323E+04 ( 9.3)   0.3900E-04 ( 5.4)   0.2248E+03 ( 9.2)
 ------------------------------------------------------------------------------
   Grand Totals     0.1422E+05          0.7260E-03          0.2440E+04
 ------------------------------------------------------------------------------
 Calculating analytic Hessian of the SCF energy
 Polarizability Matrix (a.u.)
            1           2           3
    1-142.4008271  -4.1529426   0.0503621
    2  -4.1529426-122.3810823   0.9809006
    3   0.0503621   0.9809006-109.5504726

 Direct stationary perturbation theory relativistic correction:

 rels  =       0.177555390512
 relv  =      -0.920580391970
 rel2e =       0.447212873408
 E_rel =      -0.295812128050

 Hessian of the SCF Energy
            1           2           3           4           5           6
    1   0.4423958  -0.0001854  -0.0152999  -0.0536458   0.0031881   0.0457305
    2  -0.0001854   0.4595128   0.0054740   0.0022421  -0.0475869  -0.0128422
    3  -0.0152999   0.0054740   0.5712266   0.0466383  -0.0123716  -0.2824796
    4  -0.0536458   0.0022421   0.0466383   0.0675794  -0.0027001  -0.0477543
    5   0.0031881  -0.0475869  -0.0123716  -0.0027001   0.0549221   0.0136142
    6   0.0457305  -0.0128422  -0.2824796  -0.0477543   0.0136142   0.3098168
    7  -0.0993867  -0.0297409  -0.0171986   0.0020383   0.0033700   0.0015705
    8  -0.0382020  -0.1245552  -0.0401734  -0.0023191  -0.0051265  -0.0026481
    9  -0.0149727  -0.0264759  -0.0984680  -0.0166313  -0.0305991  -0.0170496
   10   0.0042574  -0.0037153  -0.0163250  -0.0011217  -0.0027178  -0.0016304
   11   0.0059264  -0.0046811  -0.0272503  -0.0027082  -0.0042362  -0.0018864
   12   0.0017887  -0.0042880  -0.0117770  -0.0008234  -0.0014530   0.0002364
   13   0.0059711  -0.0096341   0.0074751   0.0003223   0.0002519   0.0002891
   14   0.0112011  -0.0416802   0.0218176   0.0011003   0.0022146   0.0005118
   15   0.0044072  -0.0059093   0.0074713   0.0008534   0.0009531   0.0018022
   16  -0.0012547   0.0006340  -0.0005422  -0.0001287   0.0000297   0.0000360
   17   0.0029143  -0.0041339   0.0048386   0.0002655   0.0005671   0.0001763
   18  -0.0015476   0.0029870  -0.0024796  -0.0001083   0.0001764   0.0003934
   19  -0.0218954  -0.0059471  -0.0002175   0.0008307   0.0013689   0.0005947
   20  -0.0270431   0.0044748   0.0034534   0.0004163   0.0009955   0.0004702
   21  -0.0130491  -0.0001980   0.0021045  -0.0009238   0.0001670   0.0002456
   22   0.0014883   0.0010160   0.0013768  -0.0004912  -0.0004424  -0.0006839
   23  -0.0005089   0.0000236   0.0007668  -0.0001280   0.0002973   0.0001557
   24  -0.0006082  -0.0003095   0.0002596   0.0002693   0.0005694   0.0004952
   25  -0.0053215   0.0028321   0.0017810   0.0000807   0.0002026  -0.0000546
   26   0.0010278   0.0006063   0.0006669   0.0000641   0.0000275   0.0000206
   27   0.0003910  -0.0003355   0.0004973   0.0002599   0.0003697   0.0004003
   28   0.0030628  -0.0013387  -0.0001668  -0.0002624   0.0000677  -0.0003136
   29   0.0005425   0.0010789   0.0001476  -0.0000420  -0.0001460   0.0000801
   30  -0.0002935  -0.0006385  -0.0001329  -0.0000537   0.0000725   0.0001003
   31  -0.0002797   0.0001186  -0.0000706   0.0000245  -0.0000226   0.0002283
   32  -0.0000670  -0.0000463  -0.0000177  -0.0000046  -0.0001874  -0.0000169
   33  -0.0001972   0.0000455   0.0000323   0.0001756  -0.0000160   0.0000963
   34  -0.0010502   0.0004005  -0.0003900   0.0000539  -0.0000008   0.0000994
   35   0.0001534  -0.0002499   0.0000017   0.0000325   0.0000905   0.0000527
   36   0.0003420  -0.0003743   0.0003254  -0.0000540  -0.0000027  -0.0000905
   37   0.0004240  -0.0003511   0.0004499  -0.0000353   0.0000197  -0.0000988
   38   0.0003597  -0.0004381   0.0000993  -0.0000333   0.0000079  -0.0000475
   39  -0.0000535   0.0003839  -0.0003385   0.0000320  -0.0000093   0.0000962
   40   0.0003187   0.0002411   0.0000514  -0.0000202  -0.0000178  -0.0000281
   41  -0.0002875  -0.0000711  -0.0000226   0.0000124   0.0000020   0.0000001
   42  -0.0000343   0.0001112   0.0000007  -0.0000035  -0.0000068  -0.0000051
   43  -0.0157514   0.0079016  -0.0014987   0.0012425  -0.0012727   0.0007916
   44   0.0293418  -0.0020726  -0.0036337  -0.0005024   0.0013306  -0.0008400
   45  -0.0146758   0.0006065   0.0023434  -0.0011262   0.0000914   0.0001904
   46  -0.0059736  -0.0016492   0.0024074   0.0000990  -0.0003491   0.0000003
   47   0.0003493   0.0010582  -0.0004503  -0.0000320   0.0000009   0.0000366
   48   0.0004975  -0.0001483   0.0002806   0.0001414  -0.0003426   0.0004502
   49   0.0015915  -0.0008788   0.0011837  -0.0000697   0.0006670  -0.0010963
   50  -0.0000320   0.0001700  -0.0009334   0.0003792  -0.0001536   0.0001959
   51  -0.0005607   0.0001458   0.0003975  -0.0000455  -0.0004556   0.0003002
   52  -0.0872443   0.0201107  -0.0149282   0.0014627  -0.0039907   0.0017236
   53   0.0190368  -0.1406663   0.0323668  -0.0001788  -0.0006899   0.0008579
   54  -0.0132778   0.0320399  -0.1004570  -0.0111284   0.0297631  -0.0145118
   55   0.0061701   0.0097508   0.0057897   0.0001857  -0.0006745   0.0001021
   56  -0.0125147  -0.0233134  -0.0111140  -0.0002522   0.0008964   0.0003306
   57   0.0080368   0.0136854   0.0059583   0.0005160  -0.0004594   0.0006047
   58   0.0016685  -0.0001601  -0.0125638  -0.0001627   0.0025708  -0.0009006
   59  -0.0055004  -0.0001756   0.0289990   0.0020472  -0.0044307   0.0022885
   60   0.0025334   0.0010092  -0.0155604  -0.0012834   0.0026797   0.0000991
   61  -0.1270909   0.0067185   0.0194589  -0.0170396   0.0007297   0.0020355
   62   0.0096650  -0.0732766  -0.0016909   0.0009860   0.0005308  -0.0003671
   63  -0.0037011  -0.0013708  -0.0750138   0.0330019  -0.0032178  -0.0045183
   64  -0.0133977   0.0300455  -0.0103268   0.0009779  -0.0000133   0.0003372
   65   0.0037294  -0.0029306   0.0017587   0.0001395   0.0000558  -0.0001457
   66  -0.0002185  -0.0033043   0.0014720  -0.0003129  -0.0003915   0.0001088
   67  -0.0221041  -0.0223891  -0.0208184   0.0014079  -0.0006431  -0.0013111
   68  -0.0023672   0.0028009   0.0025004   0.0000796   0.0003195   0.0000637
   69  -0.0023662   0.0015507   0.0016944   0.0017112   0.0004794   0.0008695
   70  -0.0003017  -0.0027745  -0.0020552   0.0004668   0.0000355  -0.0002061
   71  -0.0012734  -0.0027891  -0.0032137   0.0002984  -0.0001623  -0.0001099
   72  -0.0004872  -0.0029045  -0.0030571  -0.0001961  -0.0000858   0.0003784
   73   0.0013464   0.0004101  -0.0014108  -0.0001563  -0.0000064   0.0003651
   74   0.0012610   0.0005689   0.0001951  -0.0001591   0.0002998   0.0005173
   75   0.0019000   0.0007280   0.0001628  -0.0011251   0.0001362   0.0007873
   76   0.0011555  -0.0000215   0.0007807  -0.0003116  -0.0001765   0.0001472
   77   0.0014797   0.0002157   0.0002868  -0.0003097  -0.0001405   0.0000249
   78   0.0007169   0.0007521   0.0007622  -0.0002330   0.0001644   0.0000372
   79  -0.0144990  -0.0035599   0.0339515  -0.0054340   0.0004265  -0.0002833
   80   0.0019385  -0.0010448  -0.0052073   0.0013171   0.0002295  -0.0007293
   81   0.0226713  -0.0003440   0.0005921  -0.0053305   0.0004695   0.0012852
   82  -0.0009759  -0.0010401  -0.0043904   0.0013275   0.0000045   0.0001454
   83  -0.0049515  -0.0000270  -0.0000623   0.0010291  -0.0001284   0.0001064
   84  -0.0071553  -0.0010222  -0.0030862   0.0024771  -0.0000565  -0.0000913
   85   0.0003233   0.0009649  -0.0031412   0.0007793   0.0000950   0.0001646
   86   0.0008179  -0.0007719   0.0027681  -0.0010400   0.0002006   0.0001297
   87  -0.0005172   0.0009463  -0.0027308   0.0010575  -0.0002383  -0.0000475
            7           8           9          10          11          12
    1  -0.0993867  -0.0382020  -0.0149727   0.0042574   0.0059264   0.0017887
    2  -0.0297409  -0.1245552  -0.0264759  -0.0037153  -0.0046811  -0.0042880
    3  -0.0171986  -0.0401734  -0.0984680  -0.0163250  -0.0272503  -0.0117770
    4   0.0020383  -0.0023191  -0.0166313  -0.0011217  -0.0027082  -0.0008234
    5   0.0033700  -0.0051265  -0.0305991  -0.0027178  -0.0042362  -0.0014530
    6   0.0015705  -0.0026481  -0.0170496  -0.0016304  -0.0018864   0.0002364
    7   0.4686528   0.0061239  -0.0283133  -0.0659659   0.0081965   0.0563506
    8   0.0061239   0.4664067   0.0325479   0.0087890  -0.0574133  -0.0379440
    9  -0.0283133   0.0325479   0.5836042   0.0607807  -0.0435485  -0.2700834
   10  -0.0659659   0.0087890   0.0607807   0.0725772  -0.0110702  -0.0590051
   11   0.0081965  -0.0574133  -0.0435485  -0.0110702   0.0676161   0.0340353
   12   0.0563506  -0.0379440  -0.2700834  -0.0590051   0.0340353   0.2997555
   13  -0.0824682   0.0143161  -0.0353242   0.0030474   0.0001429  -0.0016745
   14   0.0385098  -0.1467117   0.0632647   0.0033294  -0.0084162   0.0109793
   15  -0.0358906   0.0253709  -0.1219489  -0.0170838   0.0380304  -0.0200476
   16   0.0020887   0.0145735   0.0058516   0.0002264  -0.0000217  -0.0006468
   17  -0.0120339  -0.0271400  -0.0168931  -0.0011422   0.0023626  -0.0000413
   18   0.0062598   0.0248583   0.0072689   0.0006733   0.0009732   0.0004664
   19  -0.1708780   0.0009563   0.0177012  -0.0101161  -0.0010192   0.0012924
   20  -0.0110220  -0.0747765  -0.0062611   0.0059140   0.0015539  -0.0015693
   21   0.0230209  -0.0050355  -0.0842223   0.0318993  -0.0023574  -0.0020870
   22  -0.0112104   0.0011952   0.0350302  -0.0058983   0.0005928  -0.0001114
   23   0.0013756  -0.0007792  -0.0024992   0.0008884   0.0004938   0.0003490
   24   0.0016240   0.0003988  -0.0055343   0.0005240   0.0004000   0.0010569
   25  -0.0170461  -0.0282678  -0.0141367   0.0015034   0.0003085   0.0002247
   26   0.0022626   0.0012514   0.0019938  -0.0005925   0.0003924   0.0004394
   27   0.0035996   0.0040806   0.0011475  -0.0004911   0.0006940   0.0005357
   28  -0.0065107   0.0277971  -0.0149936   0.0013566  -0.0004609  -0.0000354
   29   0.0098616  -0.0053870   0.0019448  -0.0012051   0.0004102  -0.0000248
   30  -0.0043617  -0.0019961  -0.0003087   0.0010423  -0.0002817   0.0000585
   31   0.0009134  -0.0001296  -0.0013950   0.0000249   0.0001847   0.0002443
   32  -0.0009987   0.0008470   0.0006786   0.0005884  -0.0001165  -0.0003988
   33   0.0012562  -0.0004975  -0.0002403  -0.0008470   0.0000747   0.0003531
   34  -0.0007742   0.0000269  -0.0002497  -0.0005306   0.0001076   0.0004639
   35  -0.0021889  -0.0050168   0.0035985  -0.0005492   0.0001568  -0.0002296
   36   0.0016098   0.0026214  -0.0020941  -0.0000925  -0.0000512   0.0002596
   37   0.0012276  -0.0012230   0.0008998   0.0000268   0.0000092  -0.0002977
   38   0.0004191   0.0014192  -0.0006901   0.0004226  -0.0000797  -0.0001237
   39  -0.0003092  -0.0002944   0.0008646  -0.0004037   0.0000721   0.0000354
   40   0.0012779   0.0013645  -0.0009846   0.0000002  -0.0000398   0.0000789
   41  -0.0008173  -0.0001369   0.0002093   0.0000860   0.0000005  -0.0000228
   42   0.0001077   0.0000208   0.0002197   0.0000702  -0.0000276  -0.0000223
   43   0.0014646   0.0003032   0.0004736  -0.0001842  -0.0000314   0.0000675
   44   0.0006068   0.0006825  -0.0009372  -0.0000051  -0.0001351  -0.0000733
   45   0.0006291  -0.0008953   0.0003094   0.0000118   0.0000508   0.0001073
   46  -0.0006393  -0.0006025  -0.0001321   0.0000517   0.0000805   0.0000410
   47  -0.0008796   0.0004833  -0.0000368   0.0000596  -0.0000189  -0.0000195
   48  -0.0001650   0.0000491  -0.0000388   0.0000063   0.0000040   0.0000044
   49  -0.0002928  -0.0000514  -0.0000353  -0.0000601  -0.0001253  -0.0000864
   50  -0.0000490  -0.0001957  -0.0000241  -0.0001047   0.0000680   0.0001145
   51  -0.0000636   0.0001105   0.0001289  -0.0000995   0.0001149  -0.0000109
   52   0.0089060  -0.0053686   0.0086023  -0.0000202   0.0002096   0.0000395
   53   0.0090367  -0.0285183   0.0132252   0.0007387   0.0016099   0.0005123
   54   0.0063869  -0.0046161   0.0063263   0.0000734  -0.0006962  -0.0000319
   55  -0.0012672   0.0012909  -0.0013524  -0.0001078  -0.0001826  -0.0000758
   56   0.0038069  -0.0005398   0.0040011   0.0000803   0.0002056  -0.0000975
   57  -0.0018245   0.0012176  -0.0014791   0.0000936   0.0003031   0.0003715
   58  -0.0000132  -0.0004655   0.0004318   0.0003157   0.0000844   0.0001581
   59  -0.0000756   0.0016052   0.0015562  -0.0000475  -0.0001810  -0.0008299
   60  -0.0002831  -0.0009566  -0.0004488   0.0002807   0.0004134   0.0006829
   61  -0.0222383  -0.0065112   0.0003904   0.0005329   0.0005766   0.0007196
   62  -0.0251537   0.0052605   0.0038651   0.0003611   0.0005823  -0.0001001
   63  -0.0117360   0.0008029  -0.0002513   0.0003814   0.0008587   0.0003870
   64  -0.0008419   0.0026721  -0.0015428   0.0002859  -0.0003142   0.0000486
   65  -0.0007879  -0.0004315  -0.0003717   0.0002163   0.0000508   0.0002369
   66  -0.0013245   0.0009832   0.0004172   0.0001115   0.0001106   0.0000420
   67  -0.0058247   0.0035652   0.0003772  -0.0000374   0.0000068  -0.0001358
   68   0.0018629  -0.0009159   0.0004155   0.0000276  -0.0000067  -0.0000301
   69   0.0016078   0.0001627  -0.0004834   0.0000246  -0.0000895   0.0000158
   70  -0.0007078   0.0010495   0.0000131  -0.0000446  -0.0000849  -0.0000643
   71  -0.0011820   0.0007338   0.0000219   0.0000165   0.0000121  -0.0000261
   72  -0.0012275   0.0006255   0.0005693   0.0000466   0.0000958  -0.0000165
   73   0.0001482  -0.0001863   0.0000787   0.0000418   0.0000670   0.0000485
   74   0.0001091   0.0000684  -0.0001166   0.0000401   0.0000026   0.0000473
   75  -0.0001083  -0.0001150   0.0003509   0.0001502   0.0001809   0.0001378
   76   0.0001478  -0.0002866   0.0000817   0.0000515   0.0000667   0.0000339
   77   0.0001327  -0.0002907   0.0001649   0.0000479   0.0000446  -0.0000094
   78   0.0002445  -0.0001647   0.0000267  -0.0000022  -0.0000088   0.0000007
   79  -0.0002756  -0.0002526   0.0011811  -0.0004925  -0.0009308  -0.0002451
   80  -0.0015569   0.0005413   0.0030405  -0.0014378  -0.0004204  -0.0006381
   81  -0.0015988   0.0028109   0.0038237  -0.0016358  -0.0008863  -0.0007776
   82  -0.0011018   0.0000376  -0.0023515   0.0002398   0.0004503   0.0018341
   83   0.0007394  -0.0013713  -0.0016603   0.0007236   0.0001301   0.0010275
   84   0.0004088  -0.0011483  -0.0020586   0.0013631   0.0006619   0.0002560
   85   0.0005767  -0.0001959   0.0005213   0.0000397  -0.0000215  -0.0002327
   86   0.0000725   0.0000080  -0.0004141   0.0002579   0.0000128   0.0001777
   87  -0.0002711  -0.0001762  -0.0003477   0.0000830   0.0000099   0.0000914
           13          14          15          16          17          18
    1   0.0059711   0.0112011   0.0044072  -0.0012547   0.0029143  -0.0015476
    2  -0.0096341  -0.0416802  -0.0059093   0.0006340  -0.0041339   0.0029870
    3   0.0074751   0.0218176   0.0074713  -0.0005422   0.0048386  -0.0024796
    4   0.0003223   0.0011003   0.0008534  -0.0001287   0.0002655  -0.0001083
    5   0.0002519   0.0022146   0.0009531   0.0000297   0.0005671   0.0001764
    6   0.0002891   0.0005118   0.0018022   0.0000360   0.0001763   0.0003934
    7  -0.0824682   0.0385098  -0.0358906   0.0020887  -0.0120339   0.0062598
    8   0.0143161  -0.1467117   0.0253709   0.0145735  -0.0271400   0.0248583
    9  -0.0353242   0.0632647  -0.1219489   0.0058516  -0.0168931   0.0072689
   10   0.0030474   0.0033294  -0.0170838   0.0002264  -0.0011422   0.0006733
   11   0.0001429  -0.0084162   0.0380304  -0.0000217   0.0023626   0.0009732
   12  -0.0016745   0.0109793  -0.0200476  -0.0006468  -0.0000413   0.0004664
   13   0.1546489   0.0762119   0.1443266  -0.0602274  -0.1127104  -0.0904412
   14   0.0762119   0.5867413   0.1014607  -0.1387112  -0.3695452  -0.2063264
   15   0.1443266   0.1014607   0.2620242  -0.0890767  -0.1628246  -0.1333894
   16  -0.0602274  -0.1387112  -0.0890767   0.0586826   0.1227465   0.0848436
   17  -0.1127104  -0.3695452  -0.1628246   0.1227465   0.3971958   0.1760811
   18  -0.0904412  -0.2063264  -0.1333894   0.0848436   0.1760811   0.1270700
   19  -0.0159229   0.0108551  -0.0048827   0.0013920   0.0003684   0.0002434
   20   0.0391244  -0.0182190   0.0079366   0.0022365   0.0012228   0.0006169
   21  -0.0250029   0.0105651  -0.0008101   0.0007265  -0.0008855   0.0000468
   22   0.0036425  -0.0014556  -0.0012218  -0.0001946   0.0000308   0.0000712
   23  -0.0005307   0.0000592  -0.0002038   0.0002141  -0.0000421  -0.0004176
   24  -0.0009252  -0.0006790   0.0021485   0.0001317   0.0000542  -0.0002652
   25   0.0031478  -0.0000338   0.0011658  -0.0011245   0.0009232  -0.0002347
   26  -0.0000206   0.0025443  -0.0001720  -0.0004992   0.0000720  -0.0003644
   27  -0.0000739   0.0008935  -0.0005479  -0.0008688  -0.0000111   0.0002035
   28  -0.0088400   0.0049975  -0.0020992  -0.0006896  -0.0005667  -0.0000815
   29  -0.0017796   0.0027543  -0.0009590  -0.0002989   0.0000445  -0.0000721
   30   0.0024016  -0.0011279   0.0021606  -0.0005834   0.0004748  -0.0000036
   31  -0.0001922  -0.0001078   0.0004201   0.0000472   0.0000161  -0.0000227
   32   0.0001350  -0.0000425  -0.0006389  -0.0000565  -0.0000402   0.0000941
   33  -0.0003515   0.0000477   0.0005086   0.0001219  -0.0000090  -0.0001038
   34   0.0017324  -0.0020395   0.0011880  -0.0000346   0.0004482  -0.0000925
   35   0.0029942  -0.0018176   0.0010561   0.0002355   0.0002419   0.0000044
   36  -0.0016826   0.0015399  -0.0004091  -0.0001214  -0.0001027  -0.0000045
   37  -0.0006615   0.0011408  -0.0006862   0.0000446  -0.0002749   0.0000414
   38  -0.0006503   0.0008573  -0.0004605  -0.0002307  -0.0000738   0.0000732
   39   0.0003532  -0.0006304   0.0003368   0.0000716   0.0000402  -0.0000775
   40  -0.0013442   0.0006966  -0.0003634   0.0000564  -0.0001794  -0.0000333
   41   0.0005275  -0.0002557   0.0000819  -0.0000768   0.0000922   0.0000402
   42  -0.0000447  -0.0000850  -0.0000843   0.0000559  -0.0000387   0.0000013
   43  -0.0006706  -0.0008708  -0.0001385   0.0003693  -0.0001612   0.0001045
   44  -0.0007681   0.0008388  -0.0000311  -0.0001627   0.0000490  -0.0000857
   45  -0.0003595  -0.0000539  -0.0001835   0.0002581  -0.0000907  -0.0000272
   46   0.0003505   0.0002231   0.0000161  -0.0000849   0.0000736  -0.0000011
   47   0.0004033  -0.0000563   0.0001244  -0.0001403   0.0001167   0.0000041
   48   0.0000559   0.0001031   0.0000307  -0.0000404  -0.0000049   0.0000003
   49   0.0001664   0.0000655  -0.0000168  -0.0000270   0.0000419  -0.0000003
   50   0.0000366  -0.0000088   0.0000745   0.0000271  -0.0000006   0.0000006
   51   0.0000751  -0.0001816   0.0000851   0.0000194   0.0000078  -0.0000092
   52  -0.0015225  -0.0055822  -0.0011626   0.0003005  -0.0013891   0.0003842
   53  -0.0022956  -0.0044847  -0.0023476   0.0003103  -0.0007480   0.0010837
   54  -0.0010856  -0.0039740  -0.0005985  -0.0001253  -0.0010076   0.0009952
   55   0.0005387   0.0010310   0.0000646  -0.0000572   0.0002510  -0.0001488
   56  -0.0006680  -0.0023683  -0.0005229   0.0000368  -0.0004028   0.0004162
   57   0.0002033   0.0009588   0.0004673  -0.0000343   0.0002934  -0.0001379
   58  -0.0000901  -0.0000161   0.0000017  -0.0000083  -0.0000212   0.0000710
   59   0.0000604   0.0000133  -0.0004782   0.0000090  -0.0000574  -0.0001550
   60  -0.0001493   0.0000352   0.0004914   0.0000503   0.0000875   0.0000019
   61  -0.0022655   0.0001854  -0.0007041  -0.0000701   0.0006153  -0.0000330
   62  -0.0001524  -0.0011393   0.0001397  -0.0007309   0.0002420   0.0003376
   63   0.0001070   0.0019226   0.0012235   0.0004703   0.0000299  -0.0000898
   64  -0.0003186  -0.0008914   0.0001721   0.0005948  -0.0003637   0.0001993
   65  -0.0030465  -0.0015459  -0.0003438  -0.0001331  -0.0000811  -0.0000903
   66   0.0009787  -0.0000951  -0.0003838  -0.0002728  -0.0000342  -0.0000791
   67   0.0010738   0.0000216   0.0001387  -0.0000427  -0.0000168   0.0000968
   68  -0.0009988   0.0001828  -0.0001321   0.0000320   0.0000253   0.0000044
   69   0.0006630   0.0001162  -0.0000738   0.0000629  -0.0000872  -0.0000274
   70   0.0001243  -0.0002252   0.0000800  -0.0000375   0.0000348   0.0000055
   71   0.0001575  -0.0000605   0.0000583  -0.0000309   0.0000232  -0.0000012
   72   0.0001015  -0.0000541   0.0000146  -0.0000210  -0.0000077   0.0000336
   73  -0.0000463   0.0001026  -0.0000026   0.0000251  -0.0000220   0.0000130
   74   0.0000800  -0.0000754   0.0001122   0.0000216  -0.0000092   0.0000155
   75  -0.0001077  -0.0000698   0.0000970   0.0000273  -0.0000041   0.0000018
   76  -0.0002826   0.0001264  -0.0000038   0.0000014   0.0000286  -0.0000342
   77  -0.0005311   0.0000832  -0.0000361  -0.0000168   0.0000585  -0.0000368
   78  -0.0002588  -0.0000398   0.0000317  -0.0000150   0.0000318  -0.0000043
   79   0.0004381   0.0004370  -0.0003491   0.0000190  -0.0001538   0.0000286
   80   0.0004427  -0.0011994  -0.0015607  -0.0009332  -0.0002896   0.0004233
   81  -0.0004028  -0.0017229  -0.0013999  -0.0008968  -0.0000327   0.0005083
   82   0.0001550  -0.0003810   0.0009346   0.0001322   0.0002541  -0.0002281
   83  -0.0007948   0.0013357   0.0010245   0.0008429   0.0001633  -0.0005217
   84   0.0006179   0.0006181   0.0008050   0.0003787  -0.0000109  -0.0002752
   85  -0.0005066   0.0000793  -0.0000869   0.0000017   0.0000228  -0.0000284
   86  -0.0003031   0.0000020   0.0001973   0.0000932   0.0000867  -0.0001192
   87   0.0002361   0.0002054   0.0001783   0.0001389  -0.0000298  -0.0000177
           19          20          21          22          23          24
    1  -0.0218954  -0.0270431  -0.0130491   0.0014883  -0.0005089  -0.0006082
    2  -0.0059471   0.0044748  -0.0001980   0.0010160   0.0000236  -0.0003095
    3  -0.0002175   0.0034534   0.0021045   0.0013768   0.0007668   0.0002596
    4   0.0008307   0.0004163  -0.0009238  -0.0004912  -0.0001280   0.0002693
    5   0.0013689   0.0009955   0.0001670  -0.0004424   0.0002973   0.0005694
    6   0.0005947   0.0004702   0.0002456  -0.0006839   0.0001557   0.0004952
    7  -0.1708780  -0.0110220   0.0230209  -0.0112104   0.0013756   0.0016240
    8   0.0009563  -0.0747765  -0.0050355   0.0011952  -0.0007792   0.0003988
    9   0.0177012  -0.0062611  -0.0842223   0.0350302  -0.0024992  -0.0055343
   10  -0.0101161   0.0059140   0.0318993  -0.0058983   0.0008884   0.0005240
   11  -0.0010192   0.0015539  -0.0023574   0.0005928   0.0004938   0.0004000
   12   0.0012924  -0.0015693  -0.0020870  -0.0001114   0.0003490   0.0010569
   13  -0.0159229   0.0391244  -0.0250029   0.0036425  -0.0005307  -0.0009252
   14   0.0108551  -0.0182190   0.0105651  -0.0014556   0.0000592  -0.0006790
   15  -0.0048827   0.0079366  -0.0008101  -0.0012218  -0.0002038   0.0021485
   16   0.0013920   0.0022365   0.0007265  -0.0001946   0.0002141   0.0001317
   17   0.0003684   0.0012228  -0.0008855   0.0000308  -0.0000421   0.0000542
   18   0.0002434   0.0006169   0.0000468   0.0000712  -0.0004176  -0.0002652
   19   0.4758546   0.0469374  -0.0023674  -0.0585358  -0.0004616   0.0542883
   20   0.0469374   0.5308283   0.0378844   0.0007566  -0.0482394  -0.0061186
   21  -0.0023674   0.0378844   0.5720885   0.0536978  -0.0064570  -0.2910033
   22  -0.0585358   0.0007566   0.0536978   0.0661850  -0.0029998  -0.0598812
   23  -0.0004616  -0.0482394  -0.0064570  -0.0029998   0.0519985   0.0036669
   24   0.0542883  -0.0061186  -0.2910033  -0.0598812   0.0036669   0.3175180
   25  -0.0975477  -0.0918950  -0.0460570   0.0029443   0.0057486   0.0026793
   26  -0.0912913  -0.2125392  -0.0817265  -0.0002525  -0.0005860  -0.0006530
   27  -0.0453254  -0.0832321  -0.0889675  -0.0139472  -0.0256638  -0.0124224
   28  -0.0918345   0.0244761  -0.0122377   0.0019964  -0.0053983   0.0009097
   29   0.0241052  -0.1455861   0.0382188  -0.0005407  -0.0012460   0.0012443
   30  -0.0121887   0.0360923  -0.1013274  -0.0127355   0.0282563  -0.0144469
   31   0.0021637  -0.0003312  -0.0123639  -0.0008053   0.0021032  -0.0009507
   32  -0.0053167  -0.0001076   0.0280871   0.0024329  -0.0040844   0.0022337
   33   0.0018530   0.0009926  -0.0139670  -0.0009928   0.0024233   0.0000597
   34  -0.0172613   0.0127772  -0.0042475   0.0011413  -0.0009612   0.0023035
   35   0.0336309  -0.0024940  -0.0034383   0.0007446   0.0003612   0.0009335
   36  -0.0176443  -0.0001608   0.0026705  -0.0015643   0.0002707  -0.0008813
   37   0.0030838  -0.0041157   0.0013292  -0.0003606   0.0005794  -0.0003577
   38   0.0004461  -0.0026749  -0.0004374  -0.0006130   0.0003408  -0.0012839
   39  -0.0009228   0.0005496  -0.0024378   0.0005721  -0.0002445   0.0013980
   40  -0.0059491  -0.0018395   0.0025246   0.0000883  -0.0001735  -0.0002343
   41   0.0010236   0.0015819  -0.0003320  -0.0001521  -0.0001256  -0.0000938
   42   0.0008561   0.0006956   0.0019564   0.0003568  -0.0002097  -0.0000493
   43   0.0071153   0.0074655   0.0048981   0.0001666  -0.0001629   0.0000337
   44  -0.0117694  -0.0321469  -0.0080688  -0.0004832   0.0018314  -0.0008270
   45   0.0074478   0.0107819   0.0066235   0.0003415   0.0011448   0.0003368
   46  -0.0018431  -0.0023112  -0.0015902  -0.0000762   0.0002297  -0.0001613
   47  -0.0034783  -0.0028948  -0.0036053  -0.0000849   0.0002764   0.0000210
   48  -0.0013423  -0.0013679  -0.0005441   0.0000017  -0.0003402   0.0003719
   49   0.0001018   0.0010129   0.0001955   0.0002140   0.0001545   0.0003163
   50   0.0006928   0.0015379  -0.0009040   0.0001704  -0.0002744   0.0003387
   51   0.0002490   0.0009360   0.0005214   0.0001330  -0.0007682   0.0006315
   52   0.0004085   0.0006479   0.0007204  -0.0001928  -0.0000902   0.0000296
   53  -0.0002535   0.0022681   0.0004774  -0.0000477  -0.0002210   0.0002092
   54   0.0006492   0.0007014   0.0002239  -0.0000633  -0.0000129   0.0000695
   55   0.0000871   0.0006137  -0.0000715   0.0000445  -0.0000836   0.0000401
   56   0.0004697   0.0003182   0.0000184  -0.0000737  -0.0000103   0.0000245
   57  -0.0000850  -0.0000802  -0.0000912   0.0000275  -0.0000194  -0.0000131
   58  -0.0000973  -0.0001488  -0.0000610  -0.0000571   0.0001263  -0.0001173
   59  -0.0000568  -0.0002504   0.0000100   0.0001219  -0.0000191  -0.0001268
   60   0.0000945   0.0001657   0.0000853  -0.0001192  -0.0001196   0.0000131
   61   0.0009951  -0.0023355  -0.0012780   0.0002028   0.0000253   0.0000467
   62  -0.0013765  -0.0048399  -0.0022706   0.0002355  -0.0000066  -0.0000008
   63  -0.0005626  -0.0014474  -0.0002655  -0.0005404  -0.0000907   0.0002695
   64   0.0001704   0.0001600   0.0002040  -0.0000141   0.0000213   0.0000003
   65   0.0000787  -0.0002143   0.0002646  -0.0000559  -0.0000030   0.0000067
   66   0.0000624  -0.0000797  -0.0000963   0.0000382  -0.0000094  -0.0000020
   67  -0.0002440  -0.0016692  -0.0007043  -0.0000249   0.0000096   0.0000597
   68   0.0001108   0.0004865   0.0000462  -0.0000025  -0.0000244  -0.0000141
   69   0.0001519   0.0004907   0.0002513   0.0000066   0.0000042  -0.0000149
   70  -0.0000340  -0.0003500  -0.0001560   0.0000042   0.0000175   0.0000080
   71  -0.0000430  -0.0004183  -0.0001218  -0.0000059   0.0000051   0.0000098
   72  -0.0000787  -0.0004141  -0.0002040  -0.0000029  -0.0000008   0.0000128
   73  -0.0000141   0.0000834   0.0000154  -0.0000233  -0.0000099   0.0000094
   74   0.0000098   0.0000140   0.0000427  -0.0000129   0.0000103   0.0000014
   75  -0.0000095  -0.0000414   0.0000037  -0.0000343  -0.0000050   0.0000158
   76  -0.0000069   0.0000206   0.0000357  -0.0000098  -0.0000081  -0.0000022
   77  -0.0000058  -0.0000659  -0.0000043  -0.0000026  -0.0000045  -0.0000052
   78   0.0000072   0.0000227   0.0000082   0.0000008   0.0000036  -0.0000044
   79   0.0000240   0.0001318  -0.0000545   0.0001684  -0.0000300  -0.0001420
   80  -0.0000557  -0.0003182  -0.0009955   0.0003490  -0.0000751  -0.0000955
   81   0.0000798  -0.0019155  -0.0015922   0.0005964   0.0000718  -0.0001738
   82   0.0000126   0.0001892   0.0009967  -0.0004015   0.0000702   0.0001279
   83  -0.0000166   0.0006398   0.0009167  -0.0003809   0.0000115   0.0000740
   84   0.0000226   0.0007512   0.0007167  -0.0003025  -0.0000488   0.0001292
   85  -0.0000591   0.0000981  -0.0000994   0.0000093  -0.0000170  -0.0000214
   86   0.0000380  -0.0001366   0.0001391  -0.0000395   0.0000319   0.0000212
   87   0.0000331   0.0001471   0.0000696  -0.0000499  -0.0000025   0.0000249
           25          26          27          28          29          30
    1  -0.0053215   0.0010278   0.0003910   0.0030628   0.0005425  -0.0002935
    2   0.0028321   0.0006063  -0.0003355  -0.0013387   0.0010789  -0.0006385
    3   0.0017810   0.0006669   0.0004973  -0.0001668   0.0001476  -0.0001329
    4   0.0000807   0.0000641   0.0002599  -0.0002624  -0.0000420  -0.0000537
    5   0.0002026   0.0000275   0.0003697   0.0000677  -0.0001460   0.0000725
    6  -0.0000546   0.0000206   0.0004003  -0.0003136   0.0000801   0.0001003
    7  -0.0170461   0.0022626   0.0035996  -0.0065107   0.0098616  -0.0043617
    8  -0.0282678   0.0012514   0.0040806   0.0277971  -0.0053870  -0.0019961
    9  -0.0141367   0.0019938   0.0011475  -0.0149936   0.0019448  -0.0003087
   10   0.0015034  -0.0005925  -0.0004911   0.0013566  -0.0012051   0.0010423
   11   0.0003085   0.0003924   0.0006940  -0.0004609   0.0004102  -0.0002817
   12   0.0002247   0.0004394   0.0005357  -0.0000354  -0.0000248   0.0000585
   13   0.0031478  -0.0000206  -0.0000739  -0.0088400  -0.0017796   0.0024016
   14  -0.0000338   0.0025443   0.0008935   0.0049975   0.0027543  -0.0011279
   15   0.0011658  -0.0001720  -0.0005479  -0.0020992  -0.0009590   0.0021606
   16  -0.0011245  -0.0004992  -0.0008688  -0.0006896  -0.0002989  -0.0005834
   17   0.0009232   0.0000720  -0.0000111  -0.0005667   0.0000445   0.0004748
   18  -0.0002347  -0.0003644   0.0002035  -0.0000815  -0.0000721  -0.0000036
   19  -0.0975477  -0.0912913  -0.0453254  -0.0918345   0.0241052  -0.0121887
   20  -0.0918950  -0.2125392  -0.0832321   0.0244761  -0.1455861   0.0360923
   21  -0.0460570  -0.0817265  -0.0889675  -0.0122377   0.0382188  -0.1013274
   22   0.0029443  -0.0002525  -0.0139472   0.0019964  -0.0005407  -0.0127355
   23   0.0057486  -0.0005860  -0.0256638  -0.0053983  -0.0012460   0.0282563
   24   0.0026793  -0.0006530  -0.0124224   0.0009097   0.0012443  -0.0144469
   25   0.1086743   0.0990692   0.0500595   0.0058408   0.0094991   0.0065637
   26   0.0990692   0.2331464   0.0875104  -0.0110180  -0.0223826  -0.0113338
   27   0.0500595   0.0875104   0.0926417   0.0074310   0.0132957   0.0053619
   28   0.0058408  -0.0110180   0.0074310   0.4701327  -0.0221009  -0.0125423
   29   0.0094991  -0.0223826   0.0132957  -0.0221009   0.4549684  -0.0283736
   30   0.0065637  -0.0113338   0.0053619  -0.0125423  -0.0283736   0.5279042
   31   0.0003678  -0.0003269   0.0006276  -0.0551141   0.0077699   0.0487794
   32  -0.0004727   0.0006493  -0.0003846   0.0073410  -0.0422987  -0.0058390
   33  -0.0000326   0.0003502   0.0006700   0.0412164  -0.0062713  -0.2731786
   34   0.0007720  -0.0024427  -0.0004626  -0.1623757   0.0332369  -0.0030387
   35   0.0009768  -0.0010474  -0.0009225   0.0356347  -0.0944270   0.0002519
   36   0.0002955   0.0005929   0.0007861  -0.0074909  -0.0006053  -0.0833630
   37  -0.0004326   0.0008401  -0.0001894  -0.0359751  -0.0345205   0.0282333
   38  -0.0001922   0.0018164   0.0008016  -0.0196157   0.0105844   0.0110286
   39   0.0000237  -0.0005947  -0.0001828   0.0207734   0.0145450   0.0135928
   40   0.0000939   0.0000800   0.0001709  -0.0078205   0.0257228  -0.0120340
   41  -0.0001942   0.0000384   0.0000606   0.0008237  -0.0005115   0.0089015
   42  -0.0001053  -0.0000320  -0.0002663   0.0027069   0.0042669   0.0140384
   43  -0.0011680   0.0033001  -0.0013108  -0.0905496  -0.0319980  -0.0228274
   44   0.0022228  -0.0034121   0.0018639  -0.0193200  -0.1314677  -0.0233270
   45  -0.0012275   0.0038553  -0.0009561  -0.0137924  -0.0247848  -0.0861793
   46   0.0004530  -0.0010052   0.0001539   0.0049434  -0.0119306   0.0089002
   47   0.0008461  -0.0014675   0.0006780   0.0072206  -0.0221728   0.0126524
   48   0.0000065  -0.0005267   0.0004873   0.0050494  -0.0109869   0.0055424
   49  -0.0000967   0.0001752   0.0000186   0.0017026  -0.0025684  -0.0167957
   50  -0.0001663   0.0003189   0.0003682   0.0032408  -0.0043654  -0.0262000
   51  -0.0001092   0.0000515   0.0003132  -0.0004499  -0.0020938  -0.0118514
   52  -0.0001219   0.0004493  -0.0001430  -0.0238458  -0.0059185  -0.0007828
   53   0.0003967   0.0002794  -0.0000412  -0.0325895  -0.0001198   0.0001205
   54  -0.0001413  -0.0000924  -0.0000793  -0.0142132  -0.0001137   0.0007989
   55   0.0000556  -0.0000661   0.0000137  -0.0074745   0.0019339   0.0008618
   56  -0.0001030   0.0000043  -0.0000437   0.0008151   0.0009252   0.0002774
   57   0.0000235  -0.0000105  -0.0000241   0.0006778   0.0003276   0.0005095
   58   0.0000358  -0.0000833   0.0000165   0.0016869   0.0006526   0.0011773
   59  -0.0000791  -0.0000073  -0.0000194  -0.0003207   0.0000895   0.0007614
   60   0.0000664   0.0000475  -0.0000317  -0.0006503   0.0002690   0.0006583
   61  -0.0006536   0.0003130   0.0000830   0.0002353  -0.0002358   0.0002352
   62  -0.0017327   0.0001417  -0.0000374  -0.0000103  -0.0006963   0.0002352
   63  -0.0004146   0.0000143   0.0004784   0.0002444   0.0000089  -0.0000782
   64   0.0000732  -0.0000808   0.0000055   0.0001714   0.0002439  -0.0000692
   65  -0.0000158   0.0000696   0.0000165   0.0001637  -0.0000311  -0.0000558
   66  -0.0000290  -0.0000019  -0.0000083   0.0000131   0.0000043  -0.0000184
   67  -0.0006254   0.0000143   0.0000807   0.0000203  -0.0001877   0.0001636
   68   0.0001718   0.0000146   0.0000308  -0.0002316   0.0001113  -0.0000027
   69   0.0002181   0.0000015  -0.0000273   0.0000344   0.0000474  -0.0000897
   70  -0.0001420  -0.0000032   0.0000096  -0.0000411  -0.0000403   0.0000655
   71  -0.0001535   0.0000084   0.0000115   0.0001626  -0.0000622   0.0000335
   72  -0.0001538   0.0000024   0.0000123   0.0000032  -0.0000568   0.0000600
   73   0.0000397   0.0000049   0.0000088   0.0000010   0.0000150  -0.0000170
   74   0.0000093  -0.0000056  -0.0000114   0.0000547  -0.0000058  -0.0000206
   75  -0.0000057  -0.0000007  -0.0000037  -0.0000350   0.0000161  -0.0000016
   76   0.0000174   0.0000248   0.0000015   0.0001455  -0.0000619  -0.0000174
   77  -0.0000318   0.0000245   0.0000001   0.0002235  -0.0000841   0.0000164
   78   0.0000047   0.0000005  -0.0000012   0.0000474  -0.0000147   0.0000015
   79   0.0000705   0.0000297  -0.0000923   0.0000734  -0.0000244  -0.0000457
   80  -0.0001087  -0.0000714   0.0000781  -0.0002484   0.0003734   0.0000442
   81  -0.0009009  -0.0001338  -0.0000654  -0.0000808  -0.0001189   0.0006910
   82   0.0000811   0.0000180  -0.0000385  -0.0000525  -0.0001115  -0.0000554
   83   0.0002988   0.0000941  -0.0000215   0.0001319  -0.0002287  -0.0000828
   84   0.0004218   0.0000976   0.0000256   0.0001312   0.0000175  -0.0004520
   85   0.0000286   0.0000090   0.0000118   0.0000169  -0.0000184   0.0000183
   86  -0.0000590   0.0000193  -0.0000289   0.0000688  -0.0001214   0.0000607
   87   0.0000685  -0.0000023   0.0000233  -0.0000557   0.0000419  -0.0000463
           31          32          33          34          35          36
    1  -0.0002797  -0.0000670  -0.0001972  -0.0010502   0.0001534   0.0003420
    2   0.0001186  -0.0000463   0.0000455   0.0004005  -0.0002499  -0.0003743
    3  -0.0000706  -0.0000177   0.0000323  -0.0003900   0.0000017   0.0003254
    4   0.0000245  -0.0000046   0.0001756   0.0000539   0.0000325  -0.0000540
    5  -0.0000226  -0.0001874  -0.0000160  -0.0000008   0.0000905  -0.0000027
    6   0.0002283  -0.0000169   0.0000963   0.0000994   0.0000527  -0.0000905
    7   0.0009134  -0.0009987   0.0012562  -0.0007742  -0.0021889   0.0016098
    8  -0.0001296   0.0008470  -0.0004975   0.0000269  -0.0050168   0.0026214
    9  -0.0013950   0.0006786  -0.0002403  -0.0002497   0.0035985  -0.0020941
   10   0.0000249   0.0005884  -0.0008470  -0.0005306  -0.0005492  -0.0000925
   11   0.0001847  -0.0001165   0.0000747   0.0001076   0.0001568  -0.0000512
   12   0.0002443  -0.0003988   0.0003531   0.0004639  -0.0002296   0.0002596
   13  -0.0001922   0.0001350  -0.0003515   0.0017324   0.0029942  -0.0016826
   14  -0.0001078  -0.0000425   0.0000477  -0.0020395  -0.0018176   0.0015399
   15   0.0004201  -0.0006389   0.0005086   0.0011880   0.0010561  -0.0004091
   16   0.0000472  -0.0000565   0.0001219  -0.0000346   0.0002355  -0.0001214
   17   0.0000161  -0.0000402  -0.0000090   0.0004482   0.0002419  -0.0001027
   18  -0.0000227   0.0000941  -0.0001038  -0.0000925   0.0000044  -0.0000045
   19   0.0021637  -0.0053167   0.0018530  -0.0172613   0.0336309  -0.0176443
   20  -0.0003312  -0.0001076   0.0009926   0.0127772  -0.0024940  -0.0001608
   21  -0.0123639   0.0280871  -0.0139670  -0.0042475  -0.0034383   0.0026705
   22  -0.0008053   0.0024329  -0.0009928   0.0011413   0.0007446  -0.0015643
   23   0.0021032  -0.0040844   0.0024233  -0.0009612   0.0003612   0.0002707
   24  -0.0009507   0.0022337   0.0000597   0.0023035   0.0009335  -0.0008813
   25   0.0003678  -0.0004727  -0.0000326   0.0007720   0.0009768   0.0002955
   26  -0.0003269   0.0006493   0.0003502  -0.0024427  -0.0010474   0.0005929
   27   0.0006276  -0.0003846   0.0006700  -0.0004626  -0.0009225   0.0007861
   28  -0.0551141   0.0073410   0.0412164  -0.1623757   0.0356347  -0.0074909
   29   0.0077699  -0.0422987  -0.0062713   0.0332369  -0.0944270  -0.0006053
   30   0.0487794  -0.0058390  -0.2731786  -0.0030387   0.0002519  -0.0833630
   31   0.0608516  -0.0030146  -0.0473552  -0.0054030  -0.0008609   0.0373163
   32  -0.0030146   0.0530892   0.0081318  -0.0023739  -0.0008613  -0.0021960
   33  -0.0473552   0.0081318   0.3036111   0.0023304   0.0015904  -0.0066801
   34  -0.0054030  -0.0023739   0.0023304   0.6450230   0.1427791  -0.1476066
   35  -0.0008609  -0.0008613   0.0015904   0.1427791   0.6593099  -0.2782129
   36   0.0373163  -0.0021960  -0.0066801  -0.1476066  -0.2782129   0.3949224
   37  -0.0060546   0.0001215   0.0007507  -0.3404813  -0.2494660   0.1862423
   38  -0.0010138   0.0006043  -0.0017231  -0.2536463  -0.3692422   0.2159886
   39  -0.0037496  -0.0003848   0.0004737   0.1891984   0.2154928  -0.2169547
   40   0.0003787  -0.0001879   0.0010895  -0.1034747   0.0737199  -0.0353303
   41  -0.0006073   0.0000330  -0.0002312   0.0812999  -0.1812658   0.0574181
   42  -0.0038019   0.0005147   0.0007391  -0.0391363   0.0581638  -0.0881166
   43   0.0030118   0.0027715   0.0021216  -0.0213079  -0.0316362  -0.0127414
   44  -0.0023014  -0.0062408  -0.0035040  -0.0165701   0.0027434   0.0055979
   45  -0.0167413  -0.0294071  -0.0148756  -0.0023877   0.0041805   0.0017103
   46   0.0006187   0.0006718   0.0000305   0.0008287  -0.0017757   0.0014057
   47   0.0005409   0.0008442  -0.0003115   0.0027826  -0.0011408   0.0011549
   48   0.0006381   0.0001493   0.0007642  -0.0004839   0.0004967   0.0002005
   49  -0.0012391  -0.0031377  -0.0012251   0.0015156   0.0001815  -0.0018417
   50  -0.0028421  -0.0037848  -0.0022402   0.0019773   0.0008146  -0.0010461
   51  -0.0012745  -0.0017876   0.0003424   0.0022667   0.0000588  -0.0010339
   52   0.0009372   0.0015022   0.0006695   0.0000062  -0.0027535   0.0002186
   53   0.0007900   0.0013926   0.0010882   0.0025848  -0.0063312  -0.0028928
   54  -0.0011380   0.0003703   0.0006485   0.0001138  -0.0031410  -0.0022379
   55   0.0002871   0.0004835   0.0001202   0.0014767  -0.0022004  -0.0011806
   56   0.0000626  -0.0000800  -0.0000564   0.0002075   0.0002162   0.0001088
   57   0.0001881   0.0002303   0.0004102   0.0000916  -0.0000057   0.0005722
   58  -0.0004870  -0.0004128  -0.0006698  -0.0000832   0.0004504  -0.0000846
   59   0.0000213   0.0003646   0.0001529  -0.0002480   0.0000222   0.0000300
   60   0.0004450   0.0005736   0.0003720   0.0000496   0.0000909   0.0004644
   61  -0.0000754   0.0000030  -0.0000837  -0.0000155  -0.0000722   0.0000343
   62  -0.0000242   0.0000768  -0.0000482  -0.0000573  -0.0001181   0.0002435
   63   0.0000162  -0.0000071   0.0000217  -0.0001704   0.0000149  -0.0000155
   64   0.0000201  -0.0000134   0.0000132   0.0001251  -0.0000351  -0.0001100
   65   0.0000022  -0.0000083   0.0000144  -0.0000714  -0.0000262   0.0000386
   66  -0.0000028   0.0000057   0.0000020  -0.0000158   0.0000098   0.0000111
   67  -0.0000011   0.0000222  -0.0000298   0.0001582  -0.0000619  -0.0000046
   68   0.0000012   0.0000219   0.0000193   0.0000456  -0.0000229  -0.0000596
   69  -0.0000035  -0.0000131   0.0000142  -0.0001244   0.0000051   0.0000509
   70   0.0000067   0.0000080  -0.0000163   0.0001810  -0.0000240  -0.0000325
   71  -0.0000063   0.0000000  -0.0000114  -0.0000234   0.0000297   0.0000232
   72   0.0000021   0.0000086  -0.0000080   0.0000438  -0.0000142  -0.0000075
   73   0.0000046  -0.0000008   0.0000114  -0.0000622   0.0000045   0.0000100
   74  -0.0000017  -0.0000127  -0.0000016  -0.0000147   0.0000162   0.0000124
   75   0.0000113   0.0000048   0.0000140   0.0000270  -0.0000014  -0.0000181
   76  -0.0000087   0.0000009   0.0000044  -0.0001251   0.0000487   0.0000498
   77  -0.0000120  -0.0000123  -0.0000145  -0.0000968   0.0000602   0.0000570
   78  -0.0000081  -0.0000066  -0.0000065  -0.0000123   0.0000190   0.0000096
   79  -0.0000663   0.0000051  -0.0000130  -0.0003663   0.0000376   0.0000211
   80  -0.0000180   0.0000780  -0.0000382   0.0000034  -0.0000215  -0.0001925
   81  -0.0001123   0.0000852  -0.0002766   0.0006199  -0.0001506  -0.0002274
   82   0.0000748  -0.0000233   0.0000574   0.0003739  -0.0000013   0.0000162
   83   0.0000168  -0.0000636   0.0000582  -0.0002120   0.0000306   0.0001625
   84   0.0000614  -0.0000650   0.0001848  -0.0003471   0.0001059   0.0001517
   85  -0.0000062  -0.0000065  -0.0000081  -0.0000427   0.0000012   0.0000209
   86  -0.0000069  -0.0000136  -0.0000151   0.0000806  -0.0000112   0.0000365
   87   0.0000120  -0.0000043   0.0000186  -0.0000303  -0.0000111  -0.0000002
           37          38          39          40          41          42
    1   0.0004240   0.0003597  -0.0000535   0.0003187  -0.0002875  -0.0000343
    2  -0.0003511  -0.0004381   0.0003839   0.0002411  -0.0000711   0.0001112
    3   0.0004499   0.0000993  -0.0003385   0.0000514  -0.0000226   0.0000007
    4  -0.0000353  -0.0000333   0.0000320  -0.0000202   0.0000124  -0.0000035
    5   0.0000197   0.0000079  -0.0000093  -0.0000178   0.0000020  -0.0000068
    6  -0.0000988  -0.0000475   0.0000962  -0.0000281   0.0000001  -0.0000051
    7   0.0012276   0.0004191  -0.0003092   0.0012779  -0.0008173   0.0001077
    8  -0.0012230   0.0014192  -0.0002944   0.0013645  -0.0001369   0.0000208
    9   0.0008998  -0.0006901   0.0008646  -0.0009846   0.0002093   0.0002197
   10   0.0000268   0.0004226  -0.0004037   0.0000002   0.0000860   0.0000702
   11   0.0000092  -0.0000797   0.0000721  -0.0000398   0.0000005  -0.0000276
   12  -0.0002977  -0.0001237   0.0000354   0.0000789  -0.0000228  -0.0000223
   13  -0.0006615  -0.0006503   0.0003532  -0.0013442   0.0005275  -0.0000447
   14   0.0011408   0.0008573  -0.0006304   0.0006966  -0.0002557  -0.0000850
   15  -0.0006862  -0.0004605   0.0003368  -0.0003634   0.0000819  -0.0000843
   16   0.0000446  -0.0002307   0.0000716   0.0000564  -0.0000768   0.0000559
   17  -0.0002749  -0.0000738   0.0000402  -0.0001794   0.0000922  -0.0000387
   18   0.0000414   0.0000732  -0.0000775  -0.0000333   0.0000402   0.0000013
   19   0.0030838   0.0004461  -0.0009228  -0.0059491   0.0010236   0.0008561
   20  -0.0041157  -0.0026749   0.0005496  -0.0018395   0.0015819   0.0006956
   21   0.0013292  -0.0004374  -0.0024378   0.0025246  -0.0003320   0.0019564
   22  -0.0003606  -0.0006130   0.0005721   0.0000883  -0.0001521   0.0003568
   23   0.0005794   0.0003408  -0.0002445  -0.0001735  -0.0001256  -0.0002097
   24  -0.0003577  -0.0012839   0.0013980  -0.0002343  -0.0000938  -0.0000493
   25  -0.0004326  -0.0001922   0.0000237   0.0000939  -0.0001942  -0.0001053
   26   0.0008401   0.0018164  -0.0005947   0.0000800   0.0000384  -0.0000320
   27  -0.0001894   0.0008016  -0.0001828   0.0001709   0.0000606  -0.0002663
   28  -0.0359751  -0.0196157   0.0207734  -0.0078205   0.0008237   0.0027069
   29  -0.0345205   0.0105844   0.0145450   0.0257228  -0.0005115   0.0042669
   30   0.0282333   0.0110286   0.0135928  -0.0120340   0.0089015   0.0140384
   31  -0.0060546  -0.0010138  -0.0037496   0.0003787  -0.0006073  -0.0038019
   32   0.0001215   0.0006043  -0.0003848  -0.0001879   0.0000330   0.0005147
   33   0.0007507  -0.0017231   0.0004737   0.0010895  -0.0002312   0.0007391
   34  -0.3404813  -0.2536463   0.1891984  -0.1034747   0.0812999  -0.0391363
   35  -0.2494660  -0.3692422   0.2154928   0.0737199  -0.1812658   0.0581638
   36   0.1862423   0.2159886  -0.2169547  -0.0353303   0.0574181  -0.0881166
   37   0.3675552   0.2956178  -0.2242738   0.0169573  -0.0107524   0.0067351
   38   0.2956178   0.3845565  -0.2558884  -0.0255389  -0.0306366   0.0330585
   39  -0.2242738  -0.2558884   0.2040711   0.0150591   0.0305383  -0.0003415
   40   0.0169573  -0.0255389   0.0150591   0.0985226  -0.0734412   0.0299483
   41  -0.0107524  -0.0306366   0.0305383  -0.0734412   0.2096926  -0.0964339
   42   0.0067351   0.0330585  -0.0003415   0.0299483  -0.0964339   0.0722620
   43  -0.0035201   0.0033037   0.0032539   0.0017351   0.0015087   0.0022209
   44   0.0061086   0.0021920  -0.0053063   0.0015095  -0.0003420   0.0001877
   45   0.0042503   0.0006451  -0.0028986  -0.0000590  -0.0002287  -0.0000445
   46  -0.0000816   0.0005031  -0.0005666  -0.0006364   0.0002147  -0.0001760
   47  -0.0005824   0.0007122  -0.0004920  -0.0011973   0.0008228  -0.0001831
   48   0.0001471  -0.0001685  -0.0000374   0.0001039  -0.0001145  -0.0000432
   49  -0.0001025  -0.0001221   0.0005161  -0.0000475   0.0001223   0.0000542
   50  -0.0003775  -0.0003868   0.0005917  -0.0001835  -0.0000624  -0.0002006
   51  -0.0012961  -0.0006696   0.0009116  -0.0001845   0.0000209  -0.0001876
   52  -0.0003561   0.0006325  -0.0004204  -0.0000975   0.0003245   0.0000740
   53  -0.0030753   0.0000739   0.0021104  -0.0003376   0.0010425   0.0002545
   54  -0.0015607  -0.0000719   0.0016464   0.0002541   0.0002683   0.0000720
   55  -0.0014000  -0.0001734   0.0009702  -0.0000592   0.0003460   0.0000756
   56  -0.0000350  -0.0000320  -0.0001378  -0.0000720   0.0000404  -0.0000167
   57  -0.0001558  -0.0000665  -0.0001375  -0.0000358  -0.0000222  -0.0000704
   58   0.0003424   0.0000522  -0.0001438   0.0000520  -0.0000367   0.0000644
   59   0.0001075   0.0000125  -0.0000421   0.0000414  -0.0000161   0.0000242
   60  -0.0000952  -0.0000825  -0.0001011  -0.0000113  -0.0000201  -0.0000551
   61  -0.0000272   0.0000997  -0.0000596  -0.0000382   0.0000710  -0.0000131
   62   0.0000231   0.0003167  -0.0002209  -0.0001884   0.0001028  -0.0000646
   63   0.0000551   0.0000197   0.0000561   0.0000397  -0.0000484   0.0000025
   64  -0.0000963  -0.0001408   0.0001406   0.0000983  -0.0000435   0.0000281
   65   0.0000514   0.0000152  -0.0000214   0.0000256  -0.0000044   0.0000015
   66   0.0000142   0.0000037  -0.0000105  -0.0000014  -0.0000032  -0.0000023
   67  -0.0001306   0.0000486   0.0000159  -0.0000495   0.0000369  -0.0000186
   68  -0.0000333  -0.0000534   0.0000537   0.0000168  -0.0000128   0.0000112
   69   0.0000939   0.0000075  -0.0000451   0.0000236  -0.0000233   0.0000043
   70  -0.0001278  -0.0000182   0.0000372  -0.0000235   0.0000272  -0.0000067
   71   0.0000154   0.0000263  -0.0000239  -0.0000143   0.0000048  -0.0000069
   72  -0.0000388   0.0000128   0.0000089  -0.0000133   0.0000117  -0.0000044
   73   0.0000405   0.0000067  -0.0000075   0.0000088  -0.0000092   0.0000022
   74   0.0000122  -0.0000052  -0.0000080   0.0000051  -0.0000061   0.0000014
   75  -0.0000218  -0.0000126   0.0000252   0.0000033  -0.0000024   0.0000000
   76   0.0000901   0.0000330  -0.0000494  -0.0000020  -0.0000130  -0.0000029
   77   0.0000775   0.0000528  -0.0000659  -0.0000220   0.0000064  -0.0000105
   78   0.0000124  -0.0000005  -0.0000112  -0.0000022  -0.0000027  -0.0000003
   79   0.0002576   0.0000452  -0.0000641   0.0000471  -0.0000512   0.0000224
   80  -0.0000405  -0.0001715   0.0001535   0.0001175  -0.0000650   0.0000594
   81  -0.0004696  -0.0000389   0.0001074  -0.0000987   0.0001471   0.0000006
   82  -0.0002402  -0.0000286   0.0000301  -0.0000652   0.0000545  -0.0000316
   83   0.0001728   0.0001563  -0.0001326  -0.0000578   0.0000138  -0.0000354
   84   0.0002684   0.0000370  -0.0000598   0.0000497  -0.0000835  -0.0000096
   85   0.0000336   0.0000272  -0.0000234  -0.0000074   0.0000033  -0.0000038
   86  -0.0000497   0.0000494  -0.0000339  -0.0000501   0.0000378  -0.0000197
   87   0.0000186  -0.0000101   0.0000099   0.0000172  -0.0000128   0.0000057
           43          44          45          46          47          48
    1  -0.0157514   0.0293418  -0.0146758  -0.0059736   0.0003493   0.0004975
    2   0.0079016  -0.0020726   0.0006065  -0.0016492   0.0010582  -0.0001483
    3  -0.0014987  -0.0036337   0.0023434   0.0024074  -0.0004503   0.0002806
    4   0.0012425  -0.0005024  -0.0011262   0.0000990  -0.0000320   0.0001414
    5  -0.0012727   0.0013306   0.0000914  -0.0003491   0.0000009  -0.0003426
    6   0.0007916  -0.0008400   0.0001904   0.0000003   0.0000366   0.0004502
    7   0.0014646   0.0006068   0.0006291  -0.0006393  -0.0008796  -0.0001650
    8   0.0003032   0.0006825  -0.0008953  -0.0006025   0.0004833   0.0000491
    9   0.0004736  -0.0009372   0.0003094  -0.0001321  -0.0000368  -0.0000388
   10  -0.0001842  -0.0000051   0.0000118   0.0000517   0.0000596   0.0000063
   11  -0.0000314  -0.0001351   0.0000508   0.0000805  -0.0000189   0.0000040
   12   0.0000675  -0.0000733   0.0001073   0.0000410  -0.0000195   0.0000044
   13  -0.0006706  -0.0007681  -0.0003595   0.0003505   0.0004033   0.0000559
   14  -0.0008708   0.0008388  -0.0000539   0.0002231  -0.0000563   0.0001031
   15  -0.0001385  -0.0000311  -0.0001835   0.0000161   0.0001244   0.0000307
   16   0.0003693  -0.0001627   0.0002581  -0.0000849  -0.0001403  -0.0000404
   17  -0.0001612   0.0000490  -0.0000907   0.0000736   0.0001167  -0.0000049
   18   0.0001045  -0.0000857  -0.0000272  -0.0000011   0.0000041   0.0000003
   19   0.0071153  -0.0117694   0.0074478  -0.0018431  -0.0034783  -0.0013423
   20   0.0074655  -0.0321469   0.0107819  -0.0023112  -0.0028948  -0.0013679
   21   0.0048981  -0.0080688   0.0066235  -0.0015902  -0.0036053  -0.0005441
   22   0.0001666  -0.0004832   0.0003415  -0.0000762  -0.0000849   0.0000017
   23  -0.0001629   0.0018314   0.0011448   0.0002297   0.0002764  -0.0003402
   24   0.0000337  -0.0008270   0.0003368  -0.0001613   0.0000210   0.0003719
   25  -0.0011680   0.0022228  -0.0012275   0.0004530   0.0008461   0.0000065
   26   0.0033001  -0.0034121   0.0038553  -0.0010052  -0.0014675  -0.0005267
   27  -0.0013108   0.0018639  -0.0009561   0.0001539   0.0006780   0.0004873
   28  -0.0905496  -0.0193200  -0.0137924   0.0049434   0.0072206   0.0050494
   29  -0.0319980  -0.1314677  -0.0247848  -0.0119306  -0.0221728  -0.0109869
   30  -0.0228274  -0.0233270  -0.0861793   0.0089002   0.0126524   0.0055424
   31   0.0030118  -0.0023014  -0.0167413   0.0006187   0.0005409   0.0006381
   32   0.0027715  -0.0062408  -0.0294071   0.0006718   0.0008442   0.0001493
   33   0.0021216  -0.0035040  -0.0148756   0.0000305  -0.0003115   0.0007642
   34  -0.0213079  -0.0165701  -0.0023877   0.0008287   0.0027826  -0.0004839
   35  -0.0316362   0.0027434   0.0041805  -0.0017757  -0.0011408   0.0004967
   36  -0.0127414   0.0055979   0.0017103   0.0014057   0.0011549   0.0002005
   37  -0.0035201   0.0061086   0.0042503  -0.0000816  -0.0005824   0.0001471
   38   0.0033037   0.0021920   0.0006451   0.0005031   0.0007122  -0.0001685
   39   0.0032539  -0.0053063  -0.0028986  -0.0005666  -0.0004920  -0.0000374
   40   0.0017351   0.0015095  -0.0000590  -0.0006364  -0.0011973   0.0001039
   41   0.0015087  -0.0003420  -0.0002287   0.0002147   0.0008228  -0.0001145
   42   0.0022209   0.0001877  -0.0000445  -0.0001760  -0.0001831  -0.0000432
   43   0.4492020  -0.0461131  -0.0083478  -0.0714293   0.0664092  -0.0391168
   44  -0.0461131   0.5154190  -0.0440143   0.0657930  -0.2175178   0.1001165
   45  -0.0083478  -0.0440143   0.5690742  -0.0389504   0.0990250  -0.1071632
   46  -0.0714293   0.0657930  -0.0389504   0.0816185  -0.0716390   0.0430843
   47   0.0664092  -0.2175178   0.0990250  -0.0716390   0.2383983  -0.1079698
   48  -0.0391168   0.1001165  -0.1071632   0.0430843  -0.1079698   0.1120930
   49  -0.0590301   0.0070895   0.0517700   0.0019109  -0.0015149  -0.0101431
   50   0.0074229  -0.0526374  -0.0223741  -0.0060719   0.0032760   0.0258803
   51   0.0519187  -0.0229137  -0.2835007   0.0029485  -0.0010332  -0.0147260
   52  -0.1748607   0.0081533   0.0141606  -0.0116065   0.0004689   0.0022932
   53   0.0084238  -0.0767104  -0.0001169   0.0279497  -0.0012548  -0.0045950
   54   0.0157317   0.0001513  -0.0805028  -0.0165769   0.0006550   0.0014873
   55  -0.0160900  -0.0265203  -0.0133669   0.0010293   0.0002925  -0.0005062
   56   0.0018353   0.0033362   0.0017065  -0.0004583   0.0006080   0.0000956
   57   0.0030267   0.0042297   0.0010208  -0.0005704  -0.0000534  -0.0000826
   58  -0.0108324   0.0013711   0.0339979   0.0013337   0.0002022  -0.0003383
   59   0.0010476  -0.0004415  -0.0035496  -0.0000530   0.0000611  -0.0003929
   60   0.0014293  -0.0008643  -0.0042856   0.0004678  -0.0003562   0.0005878
   61   0.0009608   0.0012040  -0.0011409  -0.0003835  -0.0001339   0.0000912
   62   0.0006752  -0.0052094   0.0029866   0.0019351  -0.0001632  -0.0000021
   63  -0.0000530   0.0014781  -0.0008255  -0.0004485   0.0001288   0.0003833
   64  -0.0001595   0.0017797  -0.0009280  -0.0007348   0.0000666   0.0000160
   65  -0.0001206  -0.0000780   0.0002062   0.0000439   0.0000260  -0.0000029
   66   0.0000749  -0.0000334   0.0002220   0.0000529  -0.0000173  -0.0000045
   67   0.0002293  -0.0002820   0.0000271   0.0000487   0.0000410   0.0000214
   68   0.0000908  -0.0004507  -0.0000596   0.0001237  -0.0000219   0.0000117
   69   0.0000231  -0.0001260   0.0002804   0.0000975  -0.0000442  -0.0000186
   70   0.0000260   0.0000241  -0.0000294  -0.0000436   0.0000284  -0.0000116
   71  -0.0000569   0.0002849   0.0000177  -0.0000582   0.0000154   0.0000002
   72   0.0000350   0.0000373  -0.0000822  -0.0000342   0.0000191   0.0000055
   73  -0.0000109  -0.0000238  -0.0000234   0.0000111  -0.0000082   0.0000127
   74  -0.0000173   0.0001117   0.0000897  -0.0000114  -0.0000061  -0.0000066
   75  -0.0000062  -0.0000128  -0.0000625  -0.0000111   0.0000005   0.0000024
   76  -0.0000184   0.0001840   0.0001537   0.0000232  -0.0000110   0.0000029
   77  -0.0001283   0.0004724   0.0000537  -0.0000817   0.0000191  -0.0000000
   78  -0.0000178   0.0001303   0.0000223  -0.0000136  -0.0000005   0.0000013
   79   0.0000416  -0.0006327  -0.0000572   0.0002401  -0.0000635  -0.0000216
   80   0.0002606  -0.0007414   0.0004870   0.0001946  -0.0000932   0.0000353
   81  -0.0003035   0.0015960  -0.0016337  -0.0008557   0.0001900  -0.0001078
   82   0.0000181  -0.0000202   0.0002014   0.0000125   0.0000425  -0.0000085
   83  -0.0000273  -0.0000238  -0.0000354   0.0000838   0.0000417   0.0000426
   84   0.0001255  -0.0005717   0.0007751   0.0003940  -0.0000917   0.0000654
   85  -0.0000013   0.0000865  -0.0000357  -0.0000401   0.0000117   0.0000082
   86  -0.0001232   0.0003357  -0.0003183  -0.0001231   0.0000480  -0.0000147
   87   0.0000318  -0.0002185   0.0002055   0.0000878  -0.0000248   0.0000079
           49          50          51          52          53          54
    1   0.0015915  -0.0000320  -0.0005607  -0.0872443   0.0190368  -0.0132778
    2  -0.0008788   0.0001700   0.0001458   0.0201107  -0.1406663   0.0320399
    3   0.0011837  -0.0009334   0.0003975  -0.0149282   0.0323668  -0.1004570
    4  -0.0000697   0.0003792  -0.0000455   0.0014627  -0.0001788  -0.0111284
    5   0.0006670  -0.0001536  -0.0004556  -0.0039907  -0.0006899   0.0297631
    6  -0.0010963   0.0001959   0.0003002   0.0017236   0.0008579  -0.0145118
    7  -0.0002928  -0.0000490  -0.0000636   0.0089060   0.0090367   0.0063869
    8  -0.0000514  -0.0001957   0.0001105  -0.0053686  -0.0285183  -0.0046161
    9  -0.0000353  -0.0000241   0.0001289   0.0086023   0.0132252   0.0063263
   10  -0.0000601  -0.0001047  -0.0000995  -0.0000202   0.0007387   0.0000734
   11  -0.0001253   0.0000680   0.0001149   0.0002096   0.0016099  -0.0006962
   12  -0.0000864   0.0001145  -0.0000109   0.0000395   0.0005123  -0.0000319
   13   0.0001664   0.0000366   0.0000751  -0.0015225  -0.0022956  -0.0010856
   14   0.0000655  -0.0000088  -0.0001816  -0.0055822  -0.0044847  -0.0039740
   15  -0.0000168   0.0000745   0.0000851  -0.0011626  -0.0023476  -0.0005985
   16  -0.0000270   0.0000271   0.0000194   0.0003005   0.0003103  -0.0001253
   17   0.0000419  -0.0000006   0.0000078  -0.0013891  -0.0007480  -0.0010076
   18  -0.0000003   0.0000006  -0.0000092   0.0003842   0.0010837   0.0009952
   19   0.0001018   0.0006928   0.0002490   0.0004085  -0.0002535   0.0006492
   20   0.0010129   0.0015379   0.0009360   0.0006479   0.0022681   0.0007014
   21   0.0001955  -0.0009040   0.0005214   0.0007204   0.0004774   0.0002239
   22   0.0002140   0.0001704   0.0001330  -0.0001928  -0.0000477  -0.0000633
   23   0.0001545  -0.0002744  -0.0007682  -0.0000902  -0.0002210  -0.0000129
   24   0.0003163   0.0003387   0.0006315   0.0000296   0.0002092   0.0000695
   25  -0.0000967  -0.0001663  -0.0001092  -0.0001219   0.0003967  -0.0001413
   26   0.0001752   0.0003189   0.0000515   0.0004493   0.0002794  -0.0000924
   27   0.0000186   0.0003682   0.0003132  -0.0001430  -0.0000412  -0.0000793
   28   0.0017026   0.0032408  -0.0004499  -0.0238458  -0.0325895  -0.0142132
   29  -0.0025684  -0.0043654  -0.0020938  -0.0059185  -0.0001198  -0.0001137
   30  -0.0167957  -0.0262000  -0.0118514  -0.0007828   0.0001205   0.0007989
   31  -0.0012391  -0.0028421  -0.0012745   0.0009372   0.0007900  -0.0011380
   32  -0.0031377  -0.0037848  -0.0017876   0.0015022   0.0013926   0.0003703
   33  -0.0012251  -0.0022402   0.0003424   0.0006695   0.0010882   0.0006485
   34   0.0015156   0.0019773   0.0022667   0.0000062   0.0025848   0.0001138
   35   0.0001815   0.0008146   0.0000588  -0.0027535  -0.0063312  -0.0031410
   36  -0.0018417  -0.0010461  -0.0010339   0.0002186  -0.0028928  -0.0022379
   37  -0.0001025  -0.0003775  -0.0012961  -0.0003561  -0.0030753  -0.0015607
   38  -0.0001221  -0.0003868  -0.0006696   0.0006325   0.0000739  -0.0000719
   39   0.0005161   0.0005917   0.0009116  -0.0004204   0.0021104   0.0016464
   40  -0.0000475  -0.0001835  -0.0001845  -0.0000975  -0.0003376   0.0002541
   41   0.0001223  -0.0000624   0.0000209   0.0003245   0.0010425   0.0002683
   42   0.0000542  -0.0002006  -0.0001876   0.0000740   0.0002545   0.0000720
   43  -0.0590301   0.0074229   0.0519187  -0.1748607   0.0084238   0.0157317
   44   0.0070895  -0.0526374  -0.0229137   0.0081533  -0.0767104   0.0001513
   45   0.0517700  -0.0223741  -0.2835007   0.0141606  -0.0001169  -0.0805028
   46   0.0019109  -0.0060719   0.0029485  -0.0116065   0.0279497  -0.0165769
   47  -0.0015149   0.0032760  -0.0010332   0.0004689  -0.0012548   0.0006550
   48  -0.0101431   0.0258803  -0.0147260   0.0022932  -0.0045950   0.0014873
   49   0.0681851  -0.0046242  -0.0562980  -0.0094955   0.0031682   0.0336187
   50  -0.0046242   0.0553729   0.0278962   0.0004029  -0.0006669  -0.0018985
   51  -0.0562980   0.0278962   0.3095907   0.0016542   0.0000909  -0.0040459
   52  -0.0094955   0.0004029   0.0016542   0.4725879   0.0551971  -0.0034127
   53   0.0031682  -0.0006669   0.0000909   0.0551971   0.5168526   0.0446658
   54   0.0336187  -0.0018985  -0.0040459  -0.0034127   0.0446658   0.5593787
   55   0.0013216  -0.0001553   0.0004811  -0.0982354  -0.0929014  -0.0439037
   56  -0.0003931   0.0001261   0.0002980  -0.0929319  -0.2133956  -0.0806170
   57  -0.0003507   0.0004255   0.0004956  -0.0446935  -0.0814128  -0.0877709
   58  -0.0065733   0.0003055   0.0006728  -0.0569921  -0.0006934   0.0471909
   59   0.0009693   0.0008587   0.0002078   0.0002061  -0.0494372  -0.0062061
   60   0.0005798  -0.0002311   0.0014019   0.0480478  -0.0057024  -0.2846431
   61   0.0002546  -0.0000013  -0.0001403  -0.0128758   0.0054548   0.0009730
   62  -0.0002074  -0.0000132  -0.0000867   0.0273816  -0.0011976  -0.0039749
   63  -0.0004714   0.0001920   0.0002927  -0.0126503   0.0007422   0.0007223
   64  -0.0000163  -0.0000069   0.0000547  -0.0062402  -0.0014552   0.0020108
   65  -0.0000057   0.0000009  -0.0000098   0.0001157   0.0006776  -0.0008225
   66  -0.0000570  -0.0000025   0.0000063   0.0002817   0.0001458   0.0002356
   67  -0.0000012   0.0000031   0.0000352   0.0003765  -0.0001555  -0.0002070
   68   0.0000105   0.0000271   0.0000163   0.0006423   0.0014219   0.0002237
   69   0.0000040  -0.0000086  -0.0000323   0.0002871   0.0001782  -0.0003556
   70   0.0000066  -0.0000104   0.0000039   0.0002040  -0.0002209   0.0001609
   71  -0.0000072  -0.0000133   0.0000026  -0.0001652  -0.0005576  -0.0000778
   72  -0.0000198  -0.0000017   0.0000176   0.0000020  -0.0001972   0.0002483
   73  -0.0000374   0.0000073   0.0000114  -0.0001836   0.0002215   0.0000722
   74   0.0000270   0.0000063  -0.0000242   0.0001220  -0.0002273  -0.0000285
   75  -0.0000572   0.0000070   0.0000268  -0.0001942   0.0001249   0.0001162
   76  -0.0000212  -0.0000093  -0.0000032  -0.0004328  -0.0003002  -0.0005696
   77   0.0000199  -0.0000188  -0.0000176  -0.0000529  -0.0007105  -0.0000034
   78   0.0000588   0.0000066  -0.0000281  -0.0001521  -0.0000285  -0.0000098
   79   0.0002316  -0.0000065  -0.0000532  -0.0004050   0.0008749   0.0014031
   80  -0.0002632  -0.0000176   0.0001098   0.0011508   0.0007082  -0.0026494
   81   0.0005589  -0.0001461  -0.0001849  -0.0007734  -0.0022424   0.0039990
   82  -0.0001101  -0.0000058   0.0000400   0.0000677   0.0002915  -0.0007754
   83   0.0000508   0.0000339   0.0000342   0.0001052   0.0000671   0.0003385
   84  -0.0002726   0.0000941   0.0001295   0.0002310   0.0010522  -0.0015972
   85   0.0000182  -0.0000195   0.0000147  -0.0005274   0.0000289  -0.0004603
   86   0.0001432  -0.0000115  -0.0000605   0.0004202  -0.0004572   0.0008268
   87  -0.0001072   0.0000251   0.0000181  -0.0001064   0.0002708  -0.0001263
           55          56          57          58          59          60
    1   0.0061701  -0.0125147   0.0080368   0.0016685  -0.0055004   0.0025334
    2   0.0097508  -0.0233134   0.0136854  -0.0001601  -0.0001756   0.0010092
    3   0.0057897  -0.0111140   0.0059583  -0.0125638   0.0289990  -0.0155604
    4   0.0001857  -0.0002522   0.0005160  -0.0001627   0.0020472  -0.0012834
    5  -0.0006745   0.0008964  -0.0004594   0.0025708  -0.0044307   0.0026797
    6   0.0001021   0.0003306   0.0006047  -0.0009006   0.0022885   0.0000991
    7  -0.0012672   0.0038069  -0.0018245  -0.0000132  -0.0000756  -0.0002831
    8   0.0012909  -0.0005398   0.0012176  -0.0004655   0.0016052  -0.0009566
    9  -0.0013524   0.0040011  -0.0014791   0.0004318   0.0015562  -0.0004488
   10  -0.0001078   0.0000803   0.0000936   0.0003157  -0.0000475   0.0002807
   11  -0.0001826   0.0002056   0.0003031   0.0000844  -0.0001810   0.0004134
   12  -0.0000758  -0.0000975   0.0003715   0.0001581  -0.0008299   0.0006829
   13   0.0005387  -0.0006680   0.0002033  -0.0000901   0.0000604  -0.0001493
   14   0.0010310  -0.0023683   0.0009588  -0.0000161   0.0000133   0.0000352
   15   0.0000646  -0.0005229   0.0004673   0.0000017  -0.0004782   0.0004914
   16  -0.0000572   0.0000368  -0.0000343  -0.0000083   0.0000090   0.0000503
   17   0.0002510  -0.0004028   0.0002934  -0.0000212  -0.0000574   0.0000875
   18  -0.0001488   0.0004162  -0.0001379   0.0000710  -0.0001550   0.0000019
   19   0.0000871   0.0004697  -0.0000850  -0.0000973  -0.0000568   0.0000945
   20   0.0006137   0.0003182  -0.0000802  -0.0001488  -0.0002504   0.0001657
   21  -0.0000715   0.0000184  -0.0000912  -0.0000610   0.0000100   0.0000853
   22   0.0000445  -0.0000737   0.0000275  -0.0000571   0.0001219  -0.0001192
   23  -0.0000836  -0.0000103  -0.0000194   0.0001263  -0.0000191  -0.0001196
   24   0.0000401   0.0000245  -0.0000131  -0.0001173  -0.0001268   0.0000131
   25   0.0000556  -0.0001030   0.0000235   0.0000358  -0.0000791   0.0000664
   26  -0.0000661   0.0000043  -0.0000105  -0.0000833  -0.0000073   0.0000475
   27   0.0000137  -0.0000437  -0.0000241   0.0000165  -0.0000194  -0.0000317
   28  -0.0074745   0.0008151   0.0006778   0.0016869  -0.0003207  -0.0006503
   29   0.0019339   0.0009252   0.0003276   0.0006526   0.0000895   0.0002690
   30   0.0008618   0.0002774   0.0005095   0.0011773   0.0007614   0.0006583
   31   0.0002871   0.0000626   0.0001881  -0.0004870   0.0000213   0.0004450
   32   0.0004835  -0.0000800   0.0002303  -0.0004128   0.0003646   0.0005736
   33   0.0001202  -0.0000564   0.0004102  -0.0006698   0.0001529   0.0003720
   34   0.0014767   0.0002075   0.0000916  -0.0000832  -0.0002480   0.0000496
   35  -0.0022004   0.0002162  -0.0000057   0.0004504   0.0000222   0.0000909
   36  -0.0011806   0.0001088   0.0005722  -0.0000846   0.0000300   0.0004644
   37  -0.0014000  -0.0000350  -0.0001558   0.0003424   0.0001075  -0.0000952
   38  -0.0001734  -0.0000320  -0.0000665   0.0000522   0.0000125  -0.0000825
   39   0.0009702  -0.0001378  -0.0001375  -0.0001438  -0.0000421  -0.0001011
   40  -0.0000592  -0.0000720  -0.0000358   0.0000520   0.0000414  -0.0000113
   41   0.0003460   0.0000404  -0.0000222  -0.0000367  -0.0000161  -0.0000201
   42   0.0000756  -0.0000167  -0.0000704   0.0000644   0.0000242  -0.0000551
   43  -0.0160900   0.0018353   0.0030267  -0.0108324   0.0010476   0.0014293
   44  -0.0265203   0.0033362   0.0042297   0.0013711  -0.0004415  -0.0008643
   45  -0.0133669   0.0017065   0.0010208   0.0339979  -0.0035496  -0.0042856
   46   0.0010293  -0.0004583  -0.0005704   0.0013337  -0.0000530   0.0004678
   47   0.0002925   0.0006080  -0.0000534   0.0002022   0.0000611  -0.0003562
   48  -0.0005062   0.0000956  -0.0000826  -0.0003383  -0.0003929   0.0005878
   49   0.0013216  -0.0003931  -0.0003507  -0.0065733   0.0009693   0.0005798
   50  -0.0001553   0.0001261   0.0004255   0.0003055   0.0008587  -0.0002311
   51   0.0004811   0.0002980   0.0004956   0.0006728   0.0002078   0.0014019
   52  -0.0982354  -0.0929319  -0.0446935  -0.0569921   0.0002061   0.0480478
   53  -0.0929014  -0.2133956  -0.0814128  -0.0006934  -0.0494372  -0.0057024
   54  -0.0439037  -0.0806170  -0.0877709   0.0471909  -0.0062061  -0.2846431
   55   0.1113813   0.1006425   0.0502598   0.0032461   0.0059689   0.0023274
   56   0.1006425   0.2326411   0.0867027   0.0001715  -0.0002737  -0.0007257
   57   0.0502598   0.0867027   0.0917084  -0.0145319  -0.0254829  -0.0123871
   58   0.0032461   0.0001715  -0.0145319   0.0682078  -0.0042668  -0.0543251
   59   0.0059689  -0.0002737  -0.0254829  -0.0042668   0.0511326   0.0041268
   60   0.0023274  -0.0007257  -0.0123871  -0.0543251   0.0041268   0.3126024
   61   0.0005509  -0.0007100  -0.0000649   0.0014425  -0.0009292   0.0000961
   62  -0.0001400   0.0000763  -0.0007993  -0.0008282   0.0012054  -0.0002518
   63   0.0001948  -0.0006819   0.0004931  -0.0003189  -0.0005620   0.0003207
   64   0.0001906  -0.0001520   0.0002505   0.0001472  -0.0002961  -0.0000229
   65  -0.0000724   0.0000370   0.0000012   0.0000045  -0.0000129   0.0000689
   66  -0.0000688   0.0001173  -0.0000945   0.0001482  -0.0001373   0.0001625
   67  -0.0005794  -0.0001547  -0.0003010  -0.0002713  -0.0000877  -0.0002237
   68   0.0003627  -0.0005150  -0.0001318  -0.0001905  -0.0001447  -0.0001493
   69  -0.0004320   0.0000898  -0.0000500  -0.0000125   0.0000281   0.0001210
   70   0.0000514  -0.0000611   0.0000604  -0.0000660  -0.0000012  -0.0000815
   71  -0.0000866   0.0004944  -0.0000030   0.0000347   0.0001081   0.0000582
   72   0.0000690  -0.0000031  -0.0000489  -0.0000289  -0.0000240  -0.0000389
   73  -0.0000371  -0.0000267  -0.0000542   0.0000338  -0.0000455   0.0001101
   74  -0.0000086   0.0000992   0.0001710  -0.0000059  -0.0000631   0.0000102
   75  -0.0000158  -0.0000559  -0.0001558   0.0000986  -0.0000885   0.0001469
   76  -0.0010843   0.0001605  -0.0005736   0.0000086   0.0000523   0.0000549
   77   0.0001711   0.0010276   0.0003647   0.0001019   0.0001157   0.0000894
   78  -0.0006002   0.0000050   0.0001163  -0.0000662  -0.0000641  -0.0001256
   79   0.0001168  -0.0001749  -0.0008090  -0.0016310   0.0014611  -0.0001232
   80   0.0001236  -0.0007080  -0.0009083   0.0007918   0.0008259   0.0008367
   81   0.0002585  -0.0000480  -0.0002555  -0.0002987   0.0007245  -0.0018508
   82  -0.0001091   0.0002174   0.0004466  -0.0004420  -0.0002252   0.0006783
   83  -0.0000822   0.0004128   0.0002938   0.0002686  -0.0006886  -0.0004764
   84  -0.0001230   0.0002551   0.0002332   0.0003146  -0.0006605   0.0007772
   85  -0.0002322   0.0002756   0.0001821  -0.0007143   0.0001186   0.0000567
   86   0.0000851   0.0001739   0.0002508   0.0001408  -0.0002154  -0.0006258
   87   0.0002171  -0.0003261  -0.0001626   0.0001174  -0.0000902   0.0005398
           61          62          63          64          65          66
    1  -0.1270909   0.0096650  -0.0037011  -0.0133977   0.0037294  -0.0002185
    2   0.0067185  -0.0732766  -0.0013708   0.0300455  -0.0029306  -0.0033043
    3   0.0194589  -0.0016909  -0.0750138  -0.0103268   0.0017587   0.0014720
    4  -0.0170396   0.0009860   0.0330019   0.0009779   0.0001395  -0.0003129
    5   0.0007297   0.0005308  -0.0032178  -0.0000133   0.0000558  -0.0003915
    6   0.0020355  -0.0003671  -0.0045183   0.0003372  -0.0001457   0.0001088
    7  -0.0222383  -0.0251537  -0.0117360  -0.0008419  -0.0007879  -0.0013245
    8  -0.0065112   0.0052605   0.0008029   0.0026721  -0.0004315   0.0009832
    9   0.0003904   0.0038651  -0.0002513  -0.0015428  -0.0003717   0.0004172
   10   0.0005329   0.0003611   0.0003814   0.0002859   0.0002163   0.0001115
   11   0.0005766   0.0005823   0.0008587  -0.0003142   0.0000508   0.0001106
   12   0.0007196  -0.0001001   0.0003870   0.0000486   0.0002369   0.0000420
   13  -0.0022655  -0.0001524   0.0001070  -0.0003186  -0.0030465   0.0009787
   14   0.0001854  -0.0011393   0.0019226  -0.0008914  -0.0015459  -0.0000951
   15  -0.0007041   0.0001397   0.0012235   0.0001721  -0.0003438  -0.0003838
   16  -0.0000701  -0.0007309   0.0004703   0.0005948  -0.0001331  -0.0002728
   17   0.0006153   0.0002420   0.0000299  -0.0003637  -0.0000811  -0.0000342
   18  -0.0000330   0.0003376  -0.0000898   0.0001993  -0.0000903  -0.0000791
   19   0.0009951  -0.0013765  -0.0005626   0.0001704   0.0000787   0.0000624
   20  -0.0023355  -0.0048399  -0.0014474   0.0001600  -0.0002143  -0.0000797
   21  -0.0012780  -0.0022706  -0.0002655   0.0002040   0.0002646  -0.0000963
   22   0.0002028   0.0002355  -0.0005404  -0.0000141  -0.0000559   0.0000382
   23   0.0000253  -0.0000066  -0.0000907   0.0000213  -0.0000030  -0.0000094
   24   0.0000467  -0.0000008   0.0002695   0.0000003   0.0000067  -0.0000020
   25  -0.0006536  -0.0017327  -0.0004146   0.0000732  -0.0000158  -0.0000290
   26   0.0003130   0.0001417   0.0000143  -0.0000808   0.0000696  -0.0000019
   27   0.0000830  -0.0000374   0.0004784   0.0000055   0.0000165  -0.0000083
   28   0.0002353  -0.0000103   0.0002444   0.0001714   0.0001637   0.0000131
   29  -0.0002358  -0.0006963   0.0000089   0.0002439  -0.0000311   0.0000043
   30   0.0002352   0.0002352  -0.0000782  -0.0000692  -0.0000558  -0.0000184
   31  -0.0000754  -0.0000242   0.0000162   0.0000201   0.0000022  -0.0000028
   32   0.0000030   0.0000768  -0.0000071  -0.0000134  -0.0000083   0.0000057
   33  -0.0000837  -0.0000482   0.0000217   0.0000132   0.0000144   0.0000020
   34  -0.0000155  -0.0000573  -0.0001704   0.0001251  -0.0000714  -0.0000158
   35  -0.0000722  -0.0001181   0.0000149  -0.0000351  -0.0000262   0.0000098
   36   0.0000343   0.0002435  -0.0000155  -0.0001100   0.0000386   0.0000111
   37  -0.0000272   0.0000231   0.0000551  -0.0000963   0.0000514   0.0000142
   38   0.0000997   0.0003167   0.0000197  -0.0001408   0.0000152   0.0000037
   39  -0.0000596  -0.0002209   0.0000561   0.0001406  -0.0000214  -0.0000105
   40  -0.0000382  -0.0001884   0.0000397   0.0000983   0.0000256  -0.0000014
   41   0.0000710   0.0001028  -0.0000484  -0.0000435  -0.0000044  -0.0000032
   42  -0.0000131  -0.0000646   0.0000025   0.0000281   0.0000015  -0.0000023
   43   0.0009608   0.0006752  -0.0000530  -0.0001595  -0.0001206   0.0000749
   44   0.0012040  -0.0052094   0.0014781   0.0017797  -0.0000780  -0.0000334
   45  -0.0011409   0.0029866  -0.0008255  -0.0009280   0.0002062   0.0002220
   46  -0.0003835   0.0019351  -0.0004485  -0.0007348   0.0000439   0.0000529
   47  -0.0001339  -0.0001632   0.0001288   0.0000666   0.0000260  -0.0000173
   48   0.0000912  -0.0000021   0.0003833   0.0000160  -0.0000029  -0.0000045
   49   0.0002546  -0.0002074  -0.0004714  -0.0000163  -0.0000057  -0.0000570
   50  -0.0000013  -0.0000132   0.0001920  -0.0000069   0.0000009  -0.0000025
   51  -0.0001403  -0.0000867   0.0002927   0.0000547  -0.0000098   0.0000063
   52  -0.0128758   0.0273816  -0.0126503  -0.0062402   0.0001157   0.0002817
   53   0.0054548  -0.0011976   0.0007422  -0.0014552   0.0006776   0.0001458
   54   0.0009730  -0.0039749   0.0007223   0.0020108  -0.0008225   0.0002356
   55   0.0005509  -0.0001400   0.0001948   0.0001906  -0.0000724  -0.0000688
   56  -0.0007100   0.0000763  -0.0006819  -0.0001520   0.0000370   0.0001173
   57  -0.0000649  -0.0007993   0.0004931   0.0002505   0.0000012  -0.0000945
   58   0.0014425  -0.0008282  -0.0003189   0.0001472   0.0000045   0.0001482
   59  -0.0009292   0.0012054  -0.0005620  -0.0002961  -0.0000129  -0.0001373
   60   0.0000961  -0.0002518   0.0003207  -0.0000229   0.0000689   0.0001625
   61   0.3866088  -0.0006282   0.0126097  -0.0512378   0.0545619  -0.0164945
   62  -0.0006282   0.5824964  -0.0207413   0.0520400  -0.2801140   0.0614335
   63   0.0126097  -0.0207413   0.4626730  -0.0156853   0.0607066  -0.0667392
   64  -0.0512378   0.0520400  -0.0156853   0.0680671  -0.0548344   0.0161539
   65   0.0545619  -0.2801140   0.0607066  -0.0548344   0.3057486  -0.0651072
   66  -0.0164945   0.0614335  -0.0667392   0.0161539  -0.0651072   0.0727355
   67  -0.0977749  -0.0312177  -0.0284697   0.0029356   0.0026523   0.0046527
   68  -0.0300648  -0.1232088  -0.0349469  -0.0161848  -0.0174270  -0.0226266
   69  -0.0328102  -0.0360014  -0.1140917   0.0035467   0.0028527   0.0046946
   70  -0.0132147   0.0025792   0.0006283   0.0004413  -0.0004041   0.0002173
   71  -0.0211761   0.0027179   0.0022492   0.0001648   0.0006205   0.0010109
   72  -0.0213314   0.0036402   0.0007465   0.0008240   0.0004549   0.0008421
   73   0.0029169   0.0036927  -0.0164952   0.0005007   0.0003079   0.0006014
   74   0.0041726   0.0035093  -0.0219203   0.0006430   0.0004919   0.0001785
   75   0.0043683   0.0037078  -0.0190813   0.0002637  -0.0002093   0.0005391
   76   0.0036057  -0.0168109   0.0044568  -0.0010831  -0.0019684  -0.0025380
   77   0.0037277  -0.0200409   0.0029490  -0.0022544  -0.0006004  -0.0033304
   78   0.0055131  -0.0209541   0.0044821  -0.0021298  -0.0021708  -0.0027374
   79  -0.0898428  -0.0139282   0.0293556   0.0003948  -0.0008349  -0.0062437
   80  -0.0127938  -0.0958168   0.0364873  -0.0098200  -0.0058369   0.0341889
   81   0.0104127   0.0246527  -0.1462675   0.0073657   0.0043550  -0.0109788
   82   0.0213125   0.0103305   0.0072158  -0.0000807  -0.0000417   0.0008678
   83   0.0055900   0.0101125  -0.0198511  -0.0005362   0.0013291  -0.0031266
   84   0.0051986  -0.0347589  -0.0416847  -0.0025106  -0.0023374   0.0034016
   85   0.0152246  -0.0167184   0.0029403  -0.0009732   0.0002997   0.0033105
   86  -0.0084566  -0.0015303  -0.0037192  -0.0004005   0.0002226   0.0001086
   87   0.0118878   0.0211292  -0.0036301   0.0016906   0.0007051  -0.0037371
           67          68          69          70          71          72
    1  -0.0221041  -0.0023672  -0.0023662  -0.0003017  -0.0012734  -0.0004872
    2  -0.0223891   0.0028009   0.0015507  -0.0027745  -0.0027891  -0.0029045
    3  -0.0208184   0.0025004   0.0016944  -0.0020552  -0.0032137  -0.0030571
    4   0.0014079   0.0000796   0.0017112   0.0004668   0.0002984  -0.0001961
    5  -0.0006431   0.0003195   0.0004794   0.0000355  -0.0001623  -0.0000858
    6  -0.0013111   0.0000637   0.0008695  -0.0002061  -0.0001099   0.0003784
    7  -0.0058247   0.0018629   0.0016078  -0.0007078  -0.0011820  -0.0012275
    8   0.0035652  -0.0009159   0.0001627   0.0010495   0.0007338   0.0006255
    9   0.0003772   0.0004155  -0.0004834   0.0000131   0.0000219   0.0005693
   10  -0.0000374   0.0000276   0.0000246  -0.0000446   0.0000165   0.0000466
   11   0.0000068  -0.0000067  -0.0000895  -0.0000849   0.0000121   0.0000958
   12  -0.0001358  -0.0000301   0.0000158  -0.0000643  -0.0000261  -0.0000165
   13   0.0010738  -0.0009988   0.0006630   0.0001243   0.0001575   0.0001015
   14   0.0000216   0.0001828   0.0001162  -0.0002252  -0.0000605  -0.0000541
   15   0.0001387  -0.0001321  -0.0000738   0.0000800   0.0000583   0.0000146
   16  -0.0000427   0.0000320   0.0000629  -0.0000375  -0.0000309  -0.0000210
   17  -0.0000168   0.0000253  -0.0000872   0.0000348   0.0000232  -0.0000077
   18   0.0000968   0.0000044  -0.0000274   0.0000055  -0.0000012   0.0000336
   19  -0.0002440   0.0001108   0.0001519  -0.0000340  -0.0000430  -0.0000787
   20  -0.0016692   0.0004865   0.0004907  -0.0003500  -0.0004183  -0.0004141
   21  -0.0007043   0.0000462   0.0002513  -0.0001560  -0.0001218  -0.0002040
   22  -0.0000249  -0.0000025   0.0000066   0.0000042  -0.0000059  -0.0000029
   23   0.0000096  -0.0000244   0.0000042   0.0000175   0.0000051  -0.0000008
   24   0.0000597  -0.0000141  -0.0000149   0.0000080   0.0000098   0.0000128
   25  -0.0006254   0.0001718   0.0002181  -0.0001420  -0.0001535  -0.0001538
   26   0.0000143   0.0000146   0.0000015  -0.0000032   0.0000084   0.0000024
   27   0.0000807   0.0000308  -0.0000273   0.0000096   0.0000115   0.0000123
   28   0.0000203  -0.0002316   0.0000344  -0.0000411   0.0001626   0.0000032
   29  -0.0001877   0.0001113   0.0000474  -0.0000403  -0.0000622  -0.0000568
   30   0.0001636  -0.0000027  -0.0000897   0.0000655   0.0000335   0.0000600
   31  -0.0000011   0.0000012  -0.0000035   0.0000067  -0.0000063   0.0000021
   32   0.0000222   0.0000219  -0.0000131   0.0000080   0.0000000   0.0000086
   33  -0.0000298   0.0000193   0.0000142  -0.0000163  -0.0000114  -0.0000080
   34   0.0001582   0.0000456  -0.0001244   0.0001810  -0.0000234   0.0000438
   35  -0.0000619  -0.0000229   0.0000051  -0.0000240   0.0000297  -0.0000142
   36  -0.0000046  -0.0000596   0.0000509  -0.0000325   0.0000232  -0.0000075
   37  -0.0001306  -0.0000333   0.0000939  -0.0001278   0.0000154  -0.0000388
   38   0.0000486  -0.0000534   0.0000075  -0.0000182   0.0000263   0.0000128
   39   0.0000159   0.0000537  -0.0000451   0.0000372  -0.0000239   0.0000089
   40  -0.0000495   0.0000168   0.0000236  -0.0000235  -0.0000143  -0.0000133
   41   0.0000369  -0.0000128  -0.0000233   0.0000272   0.0000048   0.0000117
   42  -0.0000186   0.0000112   0.0000043  -0.0000067  -0.0000069  -0.0000044
   43   0.0002293   0.0000908   0.0000231   0.0000260  -0.0000569   0.0000350
   44  -0.0002820  -0.0004507  -0.0001260   0.0000241   0.0002849   0.0000373
   45   0.0000271  -0.0000596   0.0002804  -0.0000294   0.0000177  -0.0000822
   46   0.0000487   0.0001237   0.0000975  -0.0000436  -0.0000582  -0.0000342
   47   0.0000410  -0.0000219  -0.0000442   0.0000284   0.0000154   0.0000191
   48   0.0000214   0.0000117  -0.0000186  -0.0000116   0.0000002   0.0000055
   49  -0.0000012   0.0000105   0.0000040   0.0000066  -0.0000072  -0.0000198
   50   0.0000031   0.0000271  -0.0000086  -0.0000104  -0.0000133  -0.0000017
   51   0.0000352   0.0000163  -0.0000323   0.0000039   0.0000026   0.0000176
   52   0.0003765   0.0006423   0.0002871   0.0002040  -0.0001652   0.0000020
   53  -0.0001555   0.0014219   0.0001782  -0.0002209  -0.0005576  -0.0001972
   54  -0.0002070   0.0002237  -0.0003556   0.0001609  -0.0000778   0.0002483
   55  -0.0005794   0.0003627  -0.0004320   0.0000514  -0.0000866   0.0000690
   56  -0.0001547  -0.0005150   0.0000898  -0.0000611   0.0004944  -0.0000031
   57  -0.0003010  -0.0001318  -0.0000500   0.0000604  -0.0000030  -0.0000489
   58  -0.0002713  -0.0001905  -0.0000125  -0.0000660   0.0000347  -0.0000289
   59  -0.0000877  -0.0001447   0.0000281  -0.0000012   0.0001081  -0.0000240
   60  -0.0002237  -0.0001493   0.0001210  -0.0000815   0.0000582  -0.0000389
   61  -0.0977749  -0.0300648  -0.0328102  -0.0132147  -0.0211761  -0.0213314
   62  -0.0312177  -0.1232088  -0.0360014   0.0025792   0.0027179   0.0036402
   63  -0.0284697  -0.0349469  -0.1140917   0.0006283   0.0022492   0.0007465
   64   0.0029356  -0.0161848   0.0035467   0.0004413   0.0001648   0.0008240
   65   0.0026523  -0.0174270   0.0028527  -0.0004041   0.0006205   0.0004549
   66   0.0046527  -0.0226266   0.0046946   0.0002173   0.0010109   0.0008421
   67   0.5384651  -0.0319119  -0.0359967  -0.2998186   0.0359382   0.0227511
   68  -0.0319119   0.5218090  -0.0411705   0.0350744  -0.0521914  -0.0031470
   69  -0.0359967  -0.0411705   0.5308909   0.0224020  -0.0028243  -0.0492731
   70  -0.2998186   0.0350744   0.0224020   0.3265854  -0.0368046  -0.0230368
   71   0.0359382  -0.0521914  -0.0028243  -0.0368046   0.0541841   0.0057812
   72   0.0227511  -0.0031470  -0.0492731  -0.0230368   0.0057812   0.0509116
   73  -0.0632127  -0.0121913   0.0656503  -0.0076201  -0.0067301   0.0308529
   74  -0.0119951  -0.0554187   0.0485898   0.0012208   0.0000325  -0.0051125
   75   0.0646463   0.0479319  -0.2831604   0.0008144   0.0002317  -0.0016617
   76  -0.0587507   0.0516205  -0.0106371  -0.0057454   0.0311378  -0.0073796
   77   0.0508956  -0.2815154   0.0506885   0.0011008  -0.0036652   0.0008571
   78  -0.0108042   0.0511357  -0.0587967   0.0006781  -0.0035574  -0.0003850
   79   0.0065962   0.0060338  -0.0189341  -0.0005359  -0.0000291  -0.0011139
   80   0.0062135   0.0011991  -0.0245587  -0.0005250   0.0010564  -0.0002752
   81  -0.0006125  -0.0047276  -0.0286835   0.0018967   0.0006241   0.0008882
   82  -0.0017460  -0.0022239   0.0044218   0.0002156  -0.0000592   0.0001127
   83   0.0012622   0.0029288   0.0005488  -0.0001306  -0.0004560   0.0004314
   84   0.0059354   0.0031098  -0.0055012  -0.0008869  -0.0001141   0.0002553
   85  -0.0000725   0.0000935   0.0002862   0.0001910  -0.0000202   0.0003198
   86   0.0000411   0.0005810  -0.0008947   0.0004782   0.0000181   0.0003207
   87   0.0006356   0.0016238   0.0018374  -0.0004973  -0.0000424  -0.0002179
           73          74          75          76          77          78
    1   0.0013464   0.0012610   0.0019000   0.0011555   0.0014797   0.0007169
    2   0.0004101   0.0005689   0.0007280  -0.0000215   0.0002157   0.0007521
    3  -0.0014108   0.0001951   0.0001628   0.0007807   0.0002868   0.0007622
    4  -0.0001563  -0.0001591  -0.0011251  -0.0003116  -0.0003097  -0.0002330
    5  -0.0000064   0.0002998   0.0001362  -0.0001765  -0.0001405   0.0001644
    6   0.0003651   0.0005173   0.0007873   0.0001472   0.0000249   0.0000372
    7   0.0001482   0.0001091  -0.0001083   0.0001478   0.0001327   0.0002445
    8  -0.0001863   0.0000684  -0.0001150  -0.0002866  -0.0002907  -0.0001647
    9   0.0000787  -0.0001166   0.0003509   0.0000817   0.0001649   0.0000267
   10   0.0000418   0.0000401   0.0001502   0.0000515   0.0000479  -0.0000022
   11   0.0000670   0.0000026   0.0001809   0.0000667   0.0000446  -0.0000088
   12   0.0000485   0.0000473   0.0001378   0.0000339  -0.0000094   0.0000007
   13  -0.0000463   0.0000800  -0.0001077  -0.0002826  -0.0005311  -0.0002588
   14   0.0001026  -0.0000754  -0.0000698   0.0001264   0.0000832  -0.0000398
   15  -0.0000026   0.0001122   0.0000970  -0.0000038  -0.0000361   0.0000317
   16   0.0000251   0.0000216   0.0000273   0.0000014  -0.0000168  -0.0000150
   17  -0.0000220  -0.0000092  -0.0000041   0.0000286   0.0000585   0.0000318
   18   0.0000130   0.0000155   0.0000018  -0.0000342  -0.0000368  -0.0000043
   19  -0.0000141   0.0000098  -0.0000095  -0.0000069  -0.0000058   0.0000072
   20   0.0000834   0.0000140  -0.0000414   0.0000206  -0.0000659   0.0000227
   21   0.0000154   0.0000427   0.0000037   0.0000357  -0.0000043   0.0000082
   22  -0.0000233  -0.0000129  -0.0000343  -0.0000098  -0.0000026   0.0000008
   23  -0.0000099   0.0000103  -0.0000050  -0.0000081  -0.0000045   0.0000036
   24   0.0000094   0.0000014   0.0000158  -0.0000022  -0.0000052  -0.0000044
   25   0.0000397   0.0000093  -0.0000057   0.0000174  -0.0000318   0.0000047
   26   0.0000049  -0.0000056  -0.0000007   0.0000248   0.0000245   0.0000005
   27   0.0000088  -0.0000114  -0.0000037   0.0000015   0.0000001  -0.0000012
   28   0.0000010   0.0000547  -0.0000350   0.0001455   0.0002235   0.0000474
   29   0.0000150  -0.0000058   0.0000161  -0.0000619  -0.0000841  -0.0000147
   30  -0.0000170  -0.0000206  -0.0000016  -0.0000174   0.0000164   0.0000015
   31   0.0000046  -0.0000017   0.0000113  -0.0000087  -0.0000120  -0.0000081
   32  -0.0000008  -0.0000127   0.0000048   0.0000009  -0.0000123  -0.0000066
   33   0.0000114  -0.0000016   0.0000140   0.0000044  -0.0000145  -0.0000065
   34  -0.0000622  -0.0000147   0.0000270  -0.0001251  -0.0000968  -0.0000123
   35   0.0000045   0.0000162  -0.0000014   0.0000487   0.0000602   0.0000190
   36   0.0000100   0.0000124  -0.0000181   0.0000498   0.0000570   0.0000096
   37   0.0000405   0.0000122  -0.0000218   0.0000901   0.0000775   0.0000124
   38   0.0000067  -0.0000052  -0.0000126   0.0000330   0.0000528  -0.0000005
   39  -0.0000075  -0.0000080   0.0000252  -0.0000494  -0.0000659  -0.0000112
   40   0.0000088   0.0000051   0.0000033  -0.0000020  -0.0000220  -0.0000022
   41  -0.0000092  -0.0000061  -0.0000024  -0.0000130   0.0000064  -0.0000027
   42   0.0000022   0.0000014   0.0000000  -0.0000029  -0.0000105  -0.0000003
   43  -0.0000109  -0.0000173  -0.0000062  -0.0000184  -0.0001283  -0.0000178
   44  -0.0000238   0.0001117  -0.0000128   0.0001840   0.0004724   0.0001303
   45  -0.0000234   0.0000897  -0.0000625   0.0001537   0.0000537   0.0000223
   46   0.0000111  -0.0000114  -0.0000111   0.0000232  -0.0000817  -0.0000136
   47  -0.0000082  -0.0000061   0.0000005  -0.0000110   0.0000191  -0.0000005
   48   0.0000127  -0.0000066   0.0000024   0.0000029  -0.0000000   0.0000013
   49  -0.0000374   0.0000270  -0.0000572  -0.0000212   0.0000199   0.0000588
   50   0.0000073   0.0000063   0.0000070  -0.0000093  -0.0000188   0.0000066
   51   0.0000114  -0.0000242   0.0000268  -0.0000032  -0.0000176  -0.0000281
   52  -0.0001836   0.0001220  -0.0001942  -0.0004328  -0.0000529  -0.0001521
   53   0.0002215  -0.0002273   0.0001249  -0.0003002  -0.0007105  -0.0000285
   54   0.0000722  -0.0000285   0.0001162  -0.0005696  -0.0000034  -0.0000098
   55  -0.0000371  -0.0000086  -0.0000158  -0.0010843   0.0001711  -0.0006002
   56  -0.0000267   0.0000992  -0.0000559   0.0001605   0.0010276   0.0000050
   57  -0.0000542   0.0001710  -0.0001558  -0.0005736   0.0003647   0.0001163
   58   0.0000338  -0.0000059   0.0000986   0.0000086   0.0001019  -0.0000662
   59  -0.0000455  -0.0000631  -0.0000885   0.0000523   0.0001157  -0.0000641
   60   0.0001101   0.0000102   0.0001469   0.0000549   0.0000894  -0.0001256
   61   0.0029169   0.0041726   0.0043683   0.0036057   0.0037277   0.0055131
   62   0.0036927   0.0035093   0.0037078  -0.0168109  -0.0200409  -0.0209541
   63  -0.0164952  -0.0219203  -0.0190813   0.0044568   0.0029490   0.0044821
   64   0.0005007   0.0006430   0.0002637  -0.0010831  -0.0022544  -0.0021298
   65   0.0003079   0.0004919  -0.0002093  -0.0019684  -0.0006004  -0.0021708
   66   0.0006014   0.0001785   0.0005391  -0.0025380  -0.0033304  -0.0027374
   67  -0.0632127  -0.0119951   0.0646463  -0.0587507   0.0508956  -0.0108042
   68  -0.0121913  -0.0554187   0.0479319   0.0516205  -0.2815154   0.0511357
   69   0.0656503   0.0485898  -0.2831604  -0.0106371   0.0506885  -0.0587967
   70  -0.0076201   0.0012208   0.0008144  -0.0057454   0.0011008   0.0006781
   71  -0.0067301   0.0000325   0.0002317   0.0311378  -0.0036652  -0.0035574
   72   0.0308529  -0.0051125  -0.0016617  -0.0073796   0.0008571  -0.0003850
   73   0.0667557   0.0158541  -0.0697610   0.0010127   0.0010713  -0.0077254
   74   0.0158541   0.0583199  -0.0499822  -0.0091645  -0.0049406   0.0294350
   75  -0.0697610  -0.0499822   0.3080456   0.0012328   0.0010836  -0.0051422
   76   0.0010127  -0.0091645   0.0012328   0.0614018  -0.0553275   0.0143821
   77   0.0010713  -0.0049406   0.0010836  -0.0553275   0.3093542  -0.0541246
   78  -0.0077254   0.0294350  -0.0051422   0.0143821  -0.0541246   0.0606155
   79  -0.0023465  -0.0041635  -0.0029045   0.0003373  -0.0010173   0.0001962
   80  -0.0027725  -0.0030741  -0.0035717   0.0009516  -0.0006360  -0.0019970
   81  -0.0009074  -0.0001204   0.0002193   0.0006703   0.0026462   0.0015615
   82   0.0008104   0.0013113   0.0006933  -0.0001632   0.0002956   0.0001286
   83  -0.0001462  -0.0000807  -0.0001365  -0.0003316   0.0006401   0.0009469
   84  -0.0013715  -0.0018506  -0.0017968  -0.0003633  -0.0006767  -0.0001713
   85   0.0000531   0.0006010   0.0001608   0.0000474   0.0005454   0.0000500
   86   0.0003300   0.0003797   0.0001560   0.0000346   0.0005508   0.0004813
   87  -0.0000978  -0.0002157   0.0003914   0.0000859  -0.0009471  -0.0002528
           79          80          81          82          83          84
    1  -0.0144990   0.0019385   0.0226713  -0.0009759  -0.0049515  -0.0071553
    2  -0.0035599  -0.0010448  -0.0003440  -0.0010401  -0.0000270  -0.0010222
    3   0.0339515  -0.0052073   0.0005921  -0.0043904  -0.0000623  -0.0030862
    4  -0.0054340   0.0013171  -0.0053305   0.0013275   0.0010291   0.0024771
    5   0.0004265   0.0002295   0.0004695   0.0000045  -0.0001284  -0.0000565
    6  -0.0002833  -0.0007293   0.0012852   0.0001454   0.0001064  -0.0000913
    7  -0.0002756  -0.0015569  -0.0015988  -0.0011018   0.0007394   0.0004088
    8  -0.0002526   0.0005413   0.0028109   0.0000376  -0.0013713  -0.0011483
    9   0.0011811   0.0030405   0.0038237  -0.0023515  -0.0016603  -0.0020586
   10  -0.0004925  -0.0014378  -0.0016358   0.0002398   0.0007236   0.0013631
   11  -0.0009308  -0.0004204  -0.0008863   0.0004503   0.0001301   0.0006619
   12  -0.0002451  -0.0006381  -0.0007776   0.0018341   0.0010275   0.0002560
   13   0.0004381   0.0004427  -0.0004028   0.0001550  -0.0007948   0.0006179
   14   0.0004370  -0.0011994  -0.0017229  -0.0003810   0.0013357   0.0006181
   15  -0.0003491  -0.0015607  -0.0013999   0.0009346   0.0010245   0.0008050
   16   0.0000190  -0.0009332  -0.0008968   0.0001322   0.0008429   0.0003787
   17  -0.0001538  -0.0002896  -0.0000327   0.0002541   0.0001633  -0.0000109
   18   0.0000286   0.0004233   0.0005083  -0.0002281  -0.0005217  -0.0002752
   19   0.0000240  -0.0000557   0.0000798   0.0000126  -0.0000166   0.0000226
   20   0.0001318  -0.0003182  -0.0019155   0.0001892   0.0006398   0.0007512
   21  -0.0000545  -0.0009955  -0.0015922   0.0009967   0.0009167   0.0007167
   22   0.0001684   0.0003490   0.0005964  -0.0004015  -0.0003809  -0.0003025
   23  -0.0000300  -0.0000751   0.0000718   0.0000702   0.0000115  -0.0000488
   24  -0.0001420  -0.0000955  -0.0001738   0.0001279   0.0000740   0.0001292
   25   0.0000705  -0.0001087  -0.0009009   0.0000811   0.0002988   0.0004218
   26   0.0000297  -0.0000714  -0.0001338   0.0000180   0.0000941   0.0000976
   27  -0.0000923   0.0000781  -0.0000654  -0.0000385  -0.0000215   0.0000256
   28   0.0000734  -0.0002484  -0.0000808  -0.0000525   0.0001319   0.0001312
   29  -0.0000244   0.0003734  -0.0001189  -0.0001115  -0.0002287   0.0000175
   30  -0.0000457   0.0000442   0.0006910  -0.0000554  -0.0000828  -0.0004520
   31  -0.0000663  -0.0000180  -0.0001123   0.0000748   0.0000168   0.0000614
   32   0.0000051   0.0000780   0.0000852  -0.0000233  -0.0000636  -0.0000650
   33  -0.0000130  -0.0000382  -0.0002766   0.0000574   0.0000582   0.0001848
   34  -0.0003663   0.0000034   0.0006199   0.0003739  -0.0002120  -0.0003471
   35   0.0000376  -0.0000215  -0.0001506  -0.0000013   0.0000306   0.0001059
   36   0.0000211  -0.0001925  -0.0002274   0.0000162   0.0001625   0.0001517
   37   0.0002576  -0.0000405  -0.0004696  -0.0002402   0.0001728   0.0002684
   38   0.0000452  -0.0001715  -0.0000389  -0.0000286   0.0001563   0.0000370
   39  -0.0000641   0.0001535   0.0001074   0.0000301  -0.0001326  -0.0000598
   40   0.0000471   0.0001175  -0.0000987  -0.0000652  -0.0000578   0.0000497
   41  -0.0000512  -0.0000650   0.0001471   0.0000545   0.0000138  -0.0000835
   42   0.0000224   0.0000594   0.0000006  -0.0000316  -0.0000354  -0.0000096
   43   0.0000416   0.0002606  -0.0003035   0.0000181  -0.0000273   0.0001255
   44  -0.0006327  -0.0007414   0.0015960  -0.0000202  -0.0000238  -0.0005717
   45  -0.0000572   0.0004870  -0.0016337   0.0002014  -0.0000354   0.0007751
   46   0.0002401   0.0001946  -0.0008557   0.0000125   0.0000838   0.0003940
   47  -0.0000635  -0.0000932   0.0001900   0.0000425   0.0000417  -0.0000917
   48  -0.0000216   0.0000353  -0.0001078  -0.0000085   0.0000426   0.0000654
   49   0.0002316  -0.0002632   0.0005589  -0.0001101   0.0000508  -0.0002726
   50  -0.0000065  -0.0000176  -0.0001461  -0.0000058   0.0000339   0.0000941
   51  -0.0000532   0.0001098  -0.0001849   0.0000400   0.0000342   0.0001295
   52  -0.0004050   0.0011508  -0.0007734   0.0000677   0.0001052   0.0002310
   53   0.0008749   0.0007082  -0.0022424   0.0002915   0.0000671   0.0010522
   54   0.0014031  -0.0026494   0.0039990  -0.0007754   0.0003385  -0.0015972
   55   0.0001168   0.0001236   0.0002585  -0.0001091  -0.0000822  -0.0001230
   56  -0.0001749  -0.0007080  -0.0000480   0.0002174   0.0004128   0.0002551
   57  -0.0008090  -0.0009083  -0.0002555   0.0004466   0.0002938   0.0002332
   58  -0.0016310   0.0007918  -0.0002987  -0.0004420   0.0002686   0.0003146
   59   0.0014611   0.0008259   0.0007245  -0.0002252  -0.0006886  -0.0006605
   60  -0.0001232   0.0008367  -0.0018508   0.0006783  -0.0004764   0.0007772
   61  -0.0898428  -0.0127938   0.0104127   0.0213125   0.0055900   0.0051986
   62  -0.0139282  -0.0958168   0.0246527   0.0103305   0.0101125  -0.0347589
   63   0.0293556   0.0364873  -0.1462675   0.0072158  -0.0198511  -0.0416847
   64   0.0003948  -0.0098200   0.0073657  -0.0000807  -0.0005362  -0.0025106
   65  -0.0008349  -0.0058369   0.0043550  -0.0000417   0.0013291  -0.0023374
   66  -0.0062437   0.0341889  -0.0109788   0.0008678  -0.0031266   0.0034016
   67   0.0065962   0.0062135  -0.0006125  -0.0017460   0.0012622   0.0059354
   68   0.0060338   0.0011991  -0.0047276  -0.0022239   0.0029288   0.0031098
   69  -0.0189341  -0.0245587  -0.0286835   0.0044218   0.0005488  -0.0055012
   70  -0.0005359  -0.0005250   0.0018967   0.0002156  -0.0001306  -0.0008869
   71  -0.0000291   0.0010564   0.0006241  -0.0000592  -0.0004560  -0.0001141
   72  -0.0011139  -0.0002752   0.0008882   0.0001127   0.0004314   0.0002553
   73  -0.0023465  -0.0027725  -0.0009074   0.0008104  -0.0001462  -0.0013715
   74  -0.0041635  -0.0030741  -0.0001204   0.0013113  -0.0000807  -0.0018506
   75  -0.0029045  -0.0035717   0.0002193   0.0006933  -0.0001365  -0.0017968
   76   0.0003373   0.0009516   0.0006703  -0.0001632  -0.0003316  -0.0003633
   77  -0.0010173  -0.0006360   0.0026462   0.0002956   0.0006401  -0.0006767
   78   0.0001962  -0.0019970   0.0015615   0.0001286   0.0009469  -0.0001713
   79   0.2710683   0.1288177  -0.0369363  -0.0714465  -0.0453048  -0.0231153
   80   0.1288177   0.7207260   0.2340935  -0.0473263  -0.4156470  -0.3216949
   81  -0.0369363   0.2340935   0.6828496  -0.0236655  -0.3231889  -0.4240292
   82  -0.0714465  -0.0473263  -0.0236655   0.0350902   0.0543534   0.0233836
   83  -0.0453048  -0.4156470  -0.3231889   0.0543534   0.4403298   0.3805302
   84  -0.0231153  -0.3216949  -0.4240292   0.0233836   0.3805302   0.4637764
   85  -0.0927832  -0.0647724   0.0307500   0.0170108  -0.0126967  -0.0053354
   86  -0.0671424  -0.1994899   0.0633504  -0.0164326  -0.0397560  -0.0221389
   87   0.0254414   0.0550748  -0.0780211  -0.0107876  -0.0372051   0.0091304
           85          86          87
    1   0.0003233   0.0008179  -0.0005172
    2   0.0009649  -0.0007719   0.0009463
    3  -0.0031412   0.0027681  -0.0027308
    4   0.0007793  -0.0010400   0.0010575
    5   0.0000950   0.0002006  -0.0002383
    6   0.0001646   0.0001297  -0.0000475
    7   0.0005767   0.0000725  -0.0002711
    8  -0.0001959   0.0000080  -0.0001762
    9   0.0005213  -0.0004141  -0.0003477
   10   0.0000397   0.0002579   0.0000830
   11  -0.0000215   0.0000128   0.0000099
   12  -0.0002327   0.0001777   0.0000914
   13  -0.0005066  -0.0003031   0.0002361
   14   0.0000793   0.0000020   0.0002054
   15  -0.0000869   0.0001973   0.0001783
   16   0.0000017   0.0000932   0.0001389
   17   0.0000228   0.0000867  -0.0000298
   18  -0.0000284  -0.0001192  -0.0000177
   19  -0.0000591   0.0000380   0.0000331
   20   0.0000981  -0.0001366   0.0001471
   21  -0.0000994   0.0001391   0.0000696
   22   0.0000093  -0.0000395  -0.0000499
   23  -0.0000170   0.0000319  -0.0000025
   24  -0.0000214   0.0000212   0.0000249
   25   0.0000286  -0.0000590   0.0000685
   26   0.0000090   0.0000193  -0.0000023
   27   0.0000118  -0.0000289   0.0000233
   28   0.0000169   0.0000688  -0.0000557
   29  -0.0000184  -0.0001214   0.0000419
   30   0.0000183   0.0000607  -0.0000463
   31  -0.0000062  -0.0000069   0.0000120
   32  -0.0000065  -0.0000136  -0.0000043
   33  -0.0000081  -0.0000151   0.0000186
   34  -0.0000427   0.0000806  -0.0000303
   35   0.0000012  -0.0000112  -0.0000111
   36   0.0000209   0.0000365  -0.0000002
   37   0.0000336  -0.0000497   0.0000186
   38   0.0000272   0.0000494  -0.0000101
   39  -0.0000234  -0.0000339   0.0000099
   40  -0.0000074  -0.0000501   0.0000172
   41   0.0000033   0.0000378  -0.0000128
   42  -0.0000038  -0.0000197   0.0000057
   43  -0.0000013  -0.0001232   0.0000318
   44   0.0000865   0.0003357  -0.0002185
   45  -0.0000357  -0.0003183   0.0002055
   46  -0.0000401  -0.0001231   0.0000878
   47   0.0000117   0.0000480  -0.0000248
   48   0.0000082  -0.0000147   0.0000079
   49   0.0000182   0.0001432  -0.0001072
   50  -0.0000195  -0.0000115   0.0000251
   51   0.0000147  -0.0000605   0.0000181
   52  -0.0005274   0.0004202  -0.0001064
   53   0.0000289  -0.0004572   0.0002708
   54  -0.0004603   0.0008268  -0.0001263
   55  -0.0002322   0.0000851   0.0002171
   56   0.0002756   0.0001739  -0.0003261
   57   0.0001821   0.0002508  -0.0001626
   58  -0.0007143   0.0001408   0.0001174
   59   0.0001186  -0.0002154  -0.0000902
   60   0.0000567  -0.0006258   0.0005398
   61   0.0152246  -0.0084566   0.0118878
   62  -0.0167184  -0.0015303   0.0211292
   63   0.0029403  -0.0037192  -0.0036301
   64  -0.0009732  -0.0004005   0.0016906
   65   0.0002997   0.0002226   0.0007051
   66   0.0033105   0.0001086  -0.0037371
   67  -0.0000725   0.0000411   0.0006356
   68   0.0000935   0.0005810   0.0016238
   69   0.0002862  -0.0008947   0.0018374
   70   0.0001910   0.0004782  -0.0004973
   71  -0.0000202   0.0000181  -0.0000424
   72   0.0003198   0.0003207  -0.0002179
   73   0.0000531   0.0003300  -0.0000978
   74   0.0006010   0.0003797  -0.0002157
   75   0.0001608   0.0001560   0.0003914
   76   0.0000474   0.0000346   0.0000859
   77   0.0005454   0.0005508  -0.0009471
   78   0.0000500   0.0004813  -0.0002528
   79  -0.0927832  -0.0671424   0.0254414
   80  -0.0647724  -0.1994899   0.0550748
   81   0.0307500   0.0633504  -0.0780211
   82   0.0170108  -0.0164326  -0.0107876
   83  -0.0126967  -0.0397560  -0.0372051
   84  -0.0053354  -0.0221389   0.0091304
   85   0.0616119   0.0911247  -0.0293398
   86   0.0911247   0.2397568  -0.0406221
   87  -0.0293398  -0.0406221   0.0767858
 Gradient time:  CPU 16485.19 s  wall 2854.86 s
 **********************************************************************
 **                                                                  **
 **                       VIBRATIONAL ANALYSIS                       **
 **                       --------------------                       **
 **                                                                  **
 **        VIBRATIONAL FREQUENCIES (CM**-1) AND NORMAL MODES         **
 **     FORCE CONSTANTS (mDYN/ANGSTROM) AND REDUCED MASSES (AMU)     **
 **                  INFRARED INTENSITIES (KM/MOL)                   **
 **                                                                  **
 **********************************************************************


 Mode:                 1                      2                      3
 Frequency:        33.48                  50.04                  61.37
 Force Cnst:      0.0047                 0.0068                 0.0088
 Red. Mass:       7.0512                 4.6015                 3.9819
 IR Active:          YES                    YES                    YES
 IR Intens:       11.643                  4.205                  7.251
 Raman Active:       YES                    YES                    YES
               X      Y      Z        X      Y      Z        X      Y      Z
 C         -0.044  0.004 -0.051   -0.018 -0.018 -0.072    0.007 -0.013 -0.009
 H         -0.058 -0.006 -0.053   -0.090  0.039 -0.089    0.051  0.052 -0.004
 C         -0.042  0.011 -0.074    0.001 -0.035 -0.053   -0.033 -0.035  0.101
 H         -0.061  0.040 -0.086    0.001 -0.049 -0.051   -0.045 -0.134  0.108
 O         -0.033 -0.008 -0.115    0.009 -0.021 -0.036   -0.050  0.023  0.198
 H         -0.043  0.002 -0.129   -0.050 -0.028  0.017   -0.254 -0.006  0.393
 C         -0.041  0.002 -0.047    0.002 -0.030 -0.039   -0.029  0.010  0.100
 H         -0.017 -0.036 -0.041    0.017  0.008 -0.037   -0.020  0.092  0.102
 H         -0.044  0.011 -0.064   -0.003 -0.046 -0.000   -0.054 -0.007  0.165
 C         -0.072  0.018  0.009   -0.015 -0.059 -0.082   -0.003 -0.023  0.017
 H         -0.134  0.042 -0.002   -0.078 -0.119 -0.089    0.018 -0.090  0.022
 C         -0.064  0.022  0.107   -0.001 -0.017  0.028   -0.006 -0.005 -0.035
 O         -0.025  0.037  0.178    0.049  0.119  0.281   -0.036 -0.002 -0.071
 H         -0.094  0.014  0.117   -0.038 -0.110 -0.124    0.022  0.001 -0.048
 C         -0.046  0.009 -0.003    0.017 -0.026 -0.187    0.010 -0.007 -0.043
 H         -0.058  0.015  0.016    0.025 -0.062 -0.256    0.018 -0.026 -0.082
 H         -0.010  0.002  0.006    0.027  0.062 -0.195    0.021  0.043 -0.046
 C         -0.052  0.002 -0.049    0.014 -0.061 -0.178    0.006 -0.037 -0.059
 H         -0.038  0.006 -0.075    0.027 -0.036 -0.246    0.030 -0.024 -0.112
 H         -0.086 -0.009 -0.057    0.023 -0.157 -0.174   -0.023 -0.090 -0.063
 C         -0.042 -0.003 -0.030   -0.011 -0.007  0.048    0.002 -0.056 -0.074
 H         -0.035 -0.000 -0.039   -0.030 -0.016  0.036   -0.012 -0.094 -0.218
 C         -0.066  0.013 -0.022   -0.101 -0.044  0.156    0.056 -0.197  0.025
 H         -0.064  0.004  0.020   -0.091 -0.004  0.219    0.050 -0.203 -0.032
 H         -0.107  0.032 -0.029   -0.163 -0.116  0.125    0.087 -0.334  0.007
 H         -0.053  0.010 -0.050   -0.120 -0.037  0.207    0.063 -0.164  0.173
 C         -0.036  0.039 -0.015    0.125  0.030  0.093   -0.047  0.143 -0.060
 O          0.532 -0.140  0.105   -0.060  0.149 -0.004    0.133  0.190 -0.123
 H         -0.602  0.256 -0.128    0.415 -0.063  0.227   -0.265  0.254  0.013
 TransDip  -0.103  0.032 -0.017    0.011 -0.054 -0.036   -0.069 -0.023  0.047

 Mode:                 4                      5                      6
 Frequency:        90.41                 141.25                 156.95
 Force Cnst:      0.0159                 0.0513                 0.0451
 Red. Mass:       3.2979                 4.3658                 3.1047
 IR Active:          YES                    YES                    YES
 IR Intens:        5.873                  1.808                  2.466
 Raman Active:       YES                    YES                    YES
               X      Y      Z        X      Y      Z        X      Y      Z
 C         -0.005 -0.026  0.064    0.019 -0.051  0.004    0.017 -0.091 -0.034
 H          0.028 -0.088  0.073    0.032 -0.034  0.006    0.012 -0.092 -0.035
 C          0.025 -0.030  0.025   -0.022 -0.044  0.034    0.020 -0.105 -0.012
 H          0.085 -0.028  0.039   -0.211  0.050 -0.026    0.102 -0.196  0.021
 O          0.004 -0.022  0.053    0.126 -0.105 -0.164   -0.071 -0.055  0.131
 H          0.132 -0.030 -0.020    0.034 -0.066 -0.175   -0.057 -0.087  0.183
 C          0.011 -0.062 -0.069   -0.009 -0.018  0.277   -0.005 -0.077 -0.125
 H         -0.063 -0.079 -0.087    0.142  0.157  0.310   -0.068 -0.210 -0.138
 H          0.063 -0.072 -0.113   -0.092 -0.062  0.468    0.014 -0.024 -0.261
 C          0.041 -0.065 -0.096   -0.000 -0.089  0.123    0.011  0.010  0.016
 H          0.157 -0.010 -0.074    0.075 -0.229  0.138   -0.036  0.115  0.005
 C          0.037 -0.041 -0.201   -0.004  0.034 -0.069    0.026  0.103  0.089
 O          0.036  0.198  0.127   -0.170  0.173 -0.100   -0.043  0.070 -0.050
 H          0.038 -0.230 -0.576    0.156  0.025 -0.231    0.111  0.239  0.282
 C         -0.048 -0.072  0.051    0.012 -0.045 -0.001    0.058 -0.058  0.096
 H         -0.045 -0.044  0.098    0.014 -0.088 -0.079    0.038 -0.005  0.205
 H         -0.138 -0.173  0.042    0.026  0.051 -0.009    0.132 -0.151  0.124
 C         -0.033  0.005  0.147    0.005 -0.069 -0.018    0.026 -0.093 -0.022
 H         -0.103 -0.010  0.262    0.019 -0.058 -0.060    0.087 -0.105 -0.073
 H          0.034  0.124  0.160   -0.013 -0.112 -0.021   -0.054 -0.121 -0.040
 C         -0.006  0.009 -0.012    0.022  0.017  0.001    0.025  0.018 -0.015
 H          0.035  0.013 -0.037    0.086  0.036  0.025    0.127  0.052  0.038
 C          0.030  0.024 -0.055   -0.054  0.099 -0.017   -0.115  0.166 -0.048
 H          0.027  0.023 -0.097   -0.043  0.175  0.000   -0.095  0.292  0.005
 H          0.073  0.038 -0.041   -0.052  0.117 -0.013   -0.134  0.214 -0.044
 H          0.020  0.020 -0.062   -0.125  0.076 -0.057   -0.230  0.124 -0.136
 C         -0.105  0.046 -0.037    0.037  0.022  0.003    0.052  0.025 -0.013
 O         -0.004  0.010 -0.012    0.033  0.037 -0.008    0.024  0.057 -0.040
 H         -0.288  0.113 -0.083    0.062  0.016  0.022    0.106  0.010  0.023
 TransDip   0.013 -0.036 -0.067    0.018 -0.026  0.029    0.044 -0.014  0.021

 Mode:                 7                      8                      9
 Frequency:       179.39                 191.97                 213.78
 Force Cnst:      0.0220                 0.0653                 0.0827
 Red. Mass:       1.1622                 3.0082                 3.0730
 IR Active:          YES                    YES                    YES
 IR Intens:       88.057                  7.782                 13.250
 Raman Active:       YES                    YES                    YES
               X      Y      Z        X      Y      Z        X      Y      Z
 C          0.002  0.015  0.007    0.007  0.056 -0.072    0.002  0.051  0.006
 H         -0.001  0.046  0.005    0.048  0.036 -0.062   -0.043  0.082 -0.005
 C          0.013 -0.001  0.019    0.004  0.033 -0.019    0.075  0.024 -0.024
 H          0.045 -0.006  0.030    0.010 -0.025 -0.009    0.120  0.054 -0.018
 O         -0.013 -0.005  0.041    0.040  0.099  0.063    0.187  0.078 -0.024
 H          0.822 -0.024 -0.496    0.185  0.053  0.051   -0.362  0.056  0.394
 C          0.003 -0.020 -0.015   -0.012 -0.030 -0.022    0.041 -0.101 -0.097
 H         -0.011 -0.052 -0.019   -0.011 -0.080 -0.021   -0.028 -0.235 -0.111
 H          0.034 -0.025 -0.034    0.036 -0.041 -0.054    0.130 -0.089 -0.235
 C         -0.010 -0.012  0.004   -0.060 -0.024  0.029   -0.021 -0.064  0.000
 H         -0.040 -0.013 -0.003   -0.021  0.047  0.034   -0.091 -0.020 -0.013
 C         -0.006  0.023  0.031   -0.076 -0.034 -0.045   -0.011  0.055  0.073
 O         -0.037  0.019 -0.016   -0.118  0.041  0.003   -0.125  0.086 -0.038
 H          0.028  0.069  0.091   -0.047 -0.085 -0.175    0.117  0.187  0.219
 C          0.003 -0.007 -0.026   -0.088 -0.043  0.121   -0.009 -0.065 -0.010
 H         -0.002 -0.015 -0.038   -0.166 -0.002  0.247   -0.070 -0.070  0.025
 H          0.016  0.016 -0.025   -0.033 -0.176  0.148    0.040 -0.086  0.004
 C         -0.001 -0.010 -0.037   -0.077  0.061  0.015   -0.018 -0.006 -0.075
 H          0.006  0.009 -0.083   -0.109  0.063  0.053   -0.027  0.040 -0.161
 H         -0.016 -0.059 -0.040   -0.120  0.144  0.003   -0.068 -0.084 -0.084
 C          0.000  0.006  0.004    0.016  0.012 -0.055    0.002  0.015  0.036
 H         -0.016 -0.002 -0.014   -0.073 -0.001 -0.020   -0.028  0.001 -0.006
 C          0.028 -0.028  0.014    0.033 -0.064  0.006    0.079 -0.063  0.049
 H          0.026 -0.028 -0.022    0.028 -0.146  0.063    0.070 -0.082 -0.042
 H          0.058 -0.066  0.014   -0.037 -0.068 -0.013    0.153 -0.148  0.054
 H          0.024 -0.019  0.059    0.126 -0.042  0.019    0.083 -0.040  0.155
 C         -0.030  0.020  0.001    0.235 -0.082 -0.007   -0.114  0.023  0.015
 O         -0.008  0.004  0.012    0.063 -0.020 -0.052   -0.062 -0.045  0.075
 H         -0.086  0.038 -0.020    0.642 -0.233  0.091   -0.310  0.085 -0.080
 TransDip   0.261 -0.028 -0.146    0.070 -0.056 -0.005   -0.086 -0.006  0.079

 Mode:                10                     11                     12
 Frequency:       236.15                 240.24                 270.62
 Force Cnst:      0.0362                 0.0855                 0.0907
 Red. Mass:       1.1024                 2.5129                 2.1010
 IR Active:          YES                    YES                    YES
 IR Intens:        0.207                  0.357                  1.132
 Raman Active:       YES                    YES                    YES
               X      Y      Z        X      Y      Z        X      Y      Z
 C          0.006 -0.001  0.024    0.019 -0.013  0.090   -0.023 -0.019 -0.003
 H          0.009 -0.001  0.025    0.027 -0.034  0.091    0.008 -0.115  0.008
 C         -0.004  0.008  0.008    0.001  0.008  0.026    0.001 -0.016 -0.012
 H          0.006  0.024  0.008    0.041  0.060  0.027   -0.007 -0.045 -0.009
 O         -0.031 -0.014 -0.010   -0.076 -0.056 -0.023    0.078  0.042  0.036
 H         -0.074  0.001 -0.011   -0.188 -0.011 -0.031    0.125 -0.001  0.083
 C         -0.008  0.009 -0.010   -0.018 -0.010 -0.039    0.008 -0.029  0.013
 H         -0.020  0.006 -0.012   -0.058 -0.017 -0.047    0.030  0.036  0.018
 H          0.004  0.004 -0.014    0.035 -0.036 -0.048   -0.011 -0.044  0.070
 C         -0.016  0.002 -0.013   -0.062 -0.041 -0.060    0.016 -0.051 -0.046
 H         -0.023 -0.000 -0.014   -0.144 -0.090 -0.072   -0.049 -0.129 -0.054
 C         -0.019 -0.003 -0.002   -0.063  0.013  0.059    0.037  0.051  0.084
 O         -0.013 -0.004  0.005   -0.088 -0.001  0.008   -0.001  0.016 -0.016
 H         -0.027 -0.007 -0.003   -0.029  0.098  0.197    0.101  0.198  0.320
 C         -0.009 -0.001 -0.015   -0.032 -0.028 -0.125   -0.021  0.001 -0.122
 H          0.009 -0.001 -0.027    0.051 -0.064 -0.246    0.035 -0.067 -0.280
 H         -0.023  0.011 -0.019   -0.141  0.085 -0.161   -0.184  0.129 -0.171
 C         -0.004 -0.010  0.010    0.002 -0.023  0.074    0.010  0.071  0.150
 H         -0.013 -0.000 -0.000   -0.087 -0.008  0.151   -0.123  0.010  0.440
 H          0.010 -0.025  0.013    0.138  0.012  0.103    0.233  0.323  0.194
 C          0.011  0.013  0.006    0.043  0.008  0.052   -0.037 -0.017 -0.047
 H          0.027  0.015  0.006    0.050  0.014  0.076   -0.028 -0.016 -0.050
 C          0.039  0.019 -0.017    0.184  0.045 -0.085   -0.115 -0.023  0.012
 H          0.054  0.393 -0.448    0.156 -0.213 -0.030   -0.101  0.085  0.026
 H          0.487 -0.344  0.032    0.116  0.343 -0.047   -0.120 -0.129 -0.009
 H         -0.373  0.004  0.334    0.425  0.045 -0.334   -0.209 -0.027  0.090
 C          0.034 -0.006  0.009    0.062  0.009  0.050    0.014 -0.027 -0.043
 O          0.011 -0.006  0.012    0.027  0.070 -0.000    0.020 -0.024 -0.050
 H          0.111 -0.037  0.019    0.152 -0.013  0.117    0.080 -0.051 -0.023
 TransDip   0.004  0.014 -0.002    0.010  0.008  0.014   -0.001 -0.023  0.025

 Mode:                13                     14                     15
 Frequency:       338.53                 371.60                 398.72
 Force Cnst:      0.2243                 0.2488                 0.2587
 Red. Mass:       3.3211                 3.0575                 2.7621
 IR Active:          YES                    YES                    YES
 IR Intens:       10.308                  0.985                  3.751
 Raman Active:       YES                    YES                    YES
               X      Y      Z        X      Y      Z        X      Y      Z
 C          0.131 -0.033 -0.068   -0.046  0.047 -0.084    0.040  0.094  0.181
 H          0.167 -0.106 -0.059   -0.050  0.061 -0.084    0.162  0.225  0.196
 C          0.076 -0.012 -0.061   -0.055 -0.029 -0.018   -0.005  0.141  0.175
 H          0.073 -0.096 -0.048   -0.113 -0.062 -0.027    0.041  0.332  0.156
 O         -0.121 -0.046  0.022   -0.102 -0.046 -0.018   -0.047 -0.015 -0.063
 H         -0.135 -0.020 -0.016   -0.119 -0.022 -0.050   -0.194  0.106 -0.192
 C          0.075  0.076 -0.002   -0.024 -0.039  0.074   -0.025 -0.028 -0.007
 H          0.194  0.175  0.026    0.046  0.148  0.088   -0.247 -0.148 -0.057
 H          0.048  0.018  0.152   -0.071 -0.092  0.244    0.173 -0.054 -0.188
 C         -0.044  0.001 -0.022    0.056 -0.105 -0.063    0.004 -0.050 -0.036
 H         -0.095 -0.007 -0.031    0.104 -0.137 -0.050    0.015 -0.057 -0.032
 C         -0.083 -0.040  0.002    0.143  0.070  0.044    0.029  0.013  0.008
 O         -0.110 -0.007  0.018    0.132  0.033 -0.036    0.030  0.005 -0.005
 H         -0.081 -0.067 -0.055    0.225  0.261  0.352    0.051  0.069  0.102
 C         -0.003 -0.017 -0.022   -0.068 -0.118  0.031    0.005 -0.074 -0.005
 H          0.052  0.006 -0.021   -0.218 -0.089  0.188   -0.015 -0.063  0.030
 H         -0.034 -0.020 -0.029   -0.045 -0.311  0.060    0.001 -0.112 -0.000
 C          0.030 -0.003  0.040   -0.096  0.052 -0.043    0.001 -0.029 -0.004
 H         -0.035 -0.017  0.149   -0.134  0.048  0.014   -0.018  0.082 -0.222
 H          0.072  0.134  0.047   -0.116  0.137 -0.049   -0.038 -0.271 -0.009
 C          0.168  0.104 -0.070   -0.038  0.122 -0.037    0.024  0.025 -0.040
 H          0.222  0.092 -0.152   -0.059  0.104 -0.075    0.022  0.019 -0.052
 C          0.014  0.021  0.163    0.078 -0.008  0.012   -0.074  0.003  0.065
 H          0.033  0.047  0.376    0.056 -0.156 -0.053   -0.054  0.059  0.247
 H         -0.206 -0.155  0.074    0.110 -0.061  0.010   -0.248 -0.077  0.005
 H          0.030  0.051  0.298    0.215  0.041  0.109   -0.100  0.006  0.106
 C          0.011  0.084 -0.115    0.033  0.065 -0.006    0.026 -0.032 -0.104
 O         -0.059 -0.091  0.053   -0.016 -0.022  0.084    0.021 -0.040 -0.106
 H         -0.177  0.106 -0.349    0.145  0.001 -0.070    0.090 -0.063 -0.114
 TransDip   0.072  0.055 -0.049    0.022  0.021 -0.008   -0.012  0.061 -0.003

 Mode:                16                     17                     18
 Frequency:       408.77                 430.17                 459.03
 Force Cnst:      0.2629                 0.3574                 0.4396
 Red. Mass:       2.6702                 3.2777                 3.5413
 IR Active:          YES                    YES                    YES
 IR Intens:        2.833                  4.978                  1.918
 Raman Active:       YES                    YES                    YES
               X      Y      Z        X      Y      Z        X      Y      Z
 C         -0.068 -0.003  0.029   -0.003 -0.089  0.064    0.002  0.053  0.028
 H         -0.022  0.000  0.038    0.046 -0.135  0.074   -0.041  0.055  0.018
 C          0.019 -0.091  0.051    0.019 -0.050  0.040    0.192  0.012 -0.027
 H          0.062 -0.071  0.060    0.004 -0.042  0.037    0.330  0.005  0.011
 O          0.046 -0.141  0.014    0.175 -0.017  0.016   -0.072 -0.101  0.024
 H         -0.083 -0.110  0.042    0.171 -0.063  0.103   -0.159 -0.013 -0.083
 C          0.003 -0.066 -0.036   -0.029  0.143 -0.006    0.254  0.089 -0.012
 H         -0.108 -0.317 -0.059   -0.018  0.431 -0.004    0.427  0.210  0.029
 H          0.001  0.057 -0.299   -0.126  0.087  0.233    0.196  0.025  0.193
 C          0.029  0.060  0.112   -0.073  0.103 -0.177    0.049 -0.011 -0.004
 H          0.054  0.088  0.113   -0.050  0.147 -0.168    0.028  0.051 -0.008
 C          0.029 -0.002 -0.009   -0.065  0.097 -0.019    0.059 -0.030  0.037
 O          0.016  0.012 -0.009    0.073 -0.015  0.002   -0.045  0.038 -0.013
 H          0.025 -0.066 -0.135   -0.157  0.173  0.215    0.159  0.053  0.105
 C         -0.050  0.171 -0.024   -0.102 -0.004  0.022   -0.141  0.062  0.016
 H          0.016  0.041 -0.302    0.035  0.115  0.137   -0.163  0.026 -0.030
 H         -0.113  0.454 -0.072   -0.170 -0.161  0.025   -0.183  0.067  0.005
 C         -0.073  0.002  0.013   -0.115 -0.168  0.034   -0.139  0.040 -0.028
 H          0.051 -0.030 -0.067   -0.029 -0.127 -0.157   -0.097  0.080 -0.168
 H         -0.098 -0.096  0.007   -0.209 -0.340  0.014   -0.244 -0.061 -0.050
 C         -0.064  0.139 -0.069    0.021  0.021 -0.015   -0.044 -0.076  0.051
 H         -0.031  0.125 -0.133    0.073  0.026 -0.043   -0.142 -0.079  0.130
 C          0.026 -0.017  0.020    0.018 -0.002  0.019   -0.052 -0.027 -0.028
 H          0.007 -0.174  0.022    0.017 -0.036  0.056   -0.045  0.044 -0.043
 H         -0.010 -0.105 -0.006   -0.023 -0.018  0.006   -0.024  0.025 -0.011
 H          0.187  0.043  0.147    0.056  0.010  0.038   -0.132 -0.057 -0.095
 C          0.045  0.054 -0.067    0.023  0.009 -0.027   -0.039 -0.091  0.042
 O          0.003 -0.043  0.028    0.001 -0.016 -0.003    0.021  0.024 -0.077
 H          0.269 -0.056 -0.119    0.074 -0.018 -0.047   -0.077 -0.049  0.149
 TransDip   0.012  0.041 -0.034   -0.071  0.007  0.004    0.039  0.016  0.015

 Mode:                19                     20                     21
 Frequency:       521.26                 533.73                 570.28
 Force Cnst:      0.5521                 0.5432                 0.6320
 Red. Mass:       3.4486                 3.2363                 3.2983
 IR Active:          YES                    YES                    YES
 IR Intens:       14.207                  8.771                  3.760
 Raman Active:       YES                    YES                    YES
               X      Y      Z        X      Y      Z        X      Y      Z
 C         -0.040 -0.057  0.097    0.003 -0.072 -0.007    0.118 -0.002 -0.048
 H         -0.026 -0.208  0.106   -0.020 -0.230 -0.006    0.278  0.046 -0.020
 C          0.038  0.078 -0.086   -0.045  0.025 -0.124    0.004  0.045  0.064
 H          0.120  0.138 -0.075   -0.081  0.011 -0.134   -0.048  0.052  0.048
 O         -0.076  0.152 -0.015   -0.067  0.174 -0.016    0.002 -0.003 -0.009
 H          0.012  0.113  0.003    0.093  0.074  0.066   -0.036  0.037 -0.057
 C          0.101  0.036 -0.009   -0.030 -0.055  0.016   -0.024 -0.016  0.010
 H          0.259  0.092  0.028    0.072 -0.192  0.039   -0.163 -0.183 -0.022
 H          0.082 -0.013  0.120   -0.029 -0.021 -0.058    0.098  0.006 -0.183
 C          0.031 -0.032  0.029   -0.006 -0.038  0.115   -0.025 -0.003  0.029
 H          0.004 -0.021  0.022    0.069 -0.040  0.126    0.025 -0.006  0.038
 C          0.034 -0.045  0.015    0.082  0.022 -0.009    0.015  0.032 -0.011
 O         -0.038  0.008 -0.001    0.083  0.022 -0.024    0.052  0.008 -0.010
 H          0.083 -0.053 -0.046    0.122  0.028 -0.033    0.015  0.051  0.027
 C          0.071 -0.045  0.007   -0.106  0.024  0.004   -0.108  0.023 -0.003
 H          0.176 -0.057 -0.084    0.020 -0.124 -0.348   -0.055 -0.046 -0.166
 H          0.023  0.045 -0.014   -0.249  0.359 -0.068   -0.195  0.170 -0.041
 C          0.035 -0.170  0.074   -0.109 -0.115  0.048   -0.073  0.015  0.000
 H          0.117 -0.131 -0.114   -0.033 -0.066 -0.150   -0.107  0.062 -0.062
 H          0.023 -0.406  0.071   -0.235 -0.265  0.020   -0.170  0.027 -0.022
 C         -0.145  0.075 -0.095    0.112 -0.030  0.064    0.160 -0.155 -0.094
 H         -0.045  0.057 -0.241    0.110 -0.009  0.143    0.131 -0.195 -0.239
 C         -0.076 -0.075 -0.112    0.084  0.066  0.102   -0.075 -0.090 -0.134
 H         -0.098 -0.217 -0.166    0.094  0.120  0.142   -0.032  0.172  0.000
 H         -0.050 -0.078 -0.107    0.058  0.060  0.095   -0.166  0.027 -0.139
 H          0.063 -0.036 -0.066    0.030  0.053  0.091   -0.308 -0.177 -0.332
 C          0.021  0.105 -0.009   -0.002 -0.063 -0.022    0.077  0.098  0.069
 O         -0.008 -0.011  0.118    0.008 -0.005 -0.092   -0.056  0.023  0.181
 H          0.373 -0.048 -0.004   -0.200  0.017 -0.046   -0.072  0.144  0.006
 TransDip   0.103 -0.041 -0.047    0.044 -0.071  0.045   -0.005  0.038 -0.049

 Mode:                22                     23                     24
 Frequency:       694.36                 775.19                 823.18
 Force Cnst:      1.0953                 0.7818                 0.8103
 Red. Mass:       3.8558                 2.2082                 2.0296
 IR Active:          YES                    YES                    YES
 IR Intens:       14.323                  2.084                  5.973
 Raman Active:       YES                    YES                    YES
               X      Y      Z        X      Y      Z        X      Y      Z
 C          0.030  0.031 -0.001    0.007 -0.060 -0.105   -0.094 -0.014  0.139
 H         -0.030  0.042 -0.013    0.013  0.072 -0.106   -0.162 -0.041  0.124
 C          0.135  0.032 -0.039   -0.000  0.047  0.101   -0.026 -0.034 -0.046
 H          0.227  0.014 -0.011   -0.141  0.025  0.067    0.115  0.036 -0.018
 O         -0.013 -0.035  0.024    0.011  0.013 -0.014    0.014 -0.001  0.006
 H         -0.063  0.014 -0.036   -0.025  0.064 -0.084    0.066 -0.063  0.086
 C          0.057 -0.048  0.047    0.040  0.156  0.009   -0.016  0.042 -0.049
 H          0.252 -0.257  0.093   -0.277 -0.151 -0.063    0.134  0.089 -0.013
 H          0.159 -0.085  0.010    0.191  0.255 -0.380   -0.218  0.114  0.042
 C         -0.193  0.028  0.157    0.030  0.056  0.055   -0.018  0.036  0.085
 H         -0.240 -0.101  0.143   -0.059  0.012  0.038   -0.282 -0.005  0.032
 C         -0.157  0.236 -0.073    0.082 -0.050  0.045    0.085 -0.013  0.065
 O          0.179 -0.018 -0.034   -0.022  0.010 -0.011    0.005  0.009 -0.027
 H         -0.356  0.025 -0.313    0.139 -0.103 -0.114    0.113 -0.186 -0.308
 C          0.009 -0.142 -0.054   -0.019 -0.076 -0.050   -0.022 -0.026 -0.088
 H          0.023 -0.124 -0.036    0.030 -0.014  0.031   -0.256  0.052  0.217
 H          0.127 -0.052 -0.034    0.067 -0.120 -0.024    0.213 -0.275 -0.002
 C         -0.004 -0.034 -0.018   -0.074 -0.132 -0.037   -0.033  0.044 -0.052
 H         -0.211 -0.020  0.206   -0.230 -0.246  0.395   -0.179  0.078  0.052
 H          0.179  0.160  0.021    0.130  0.301  0.004    0.205  0.015  0.003
 C         -0.059  0.035  0.008   -0.029  0.023  0.000    0.050 -0.063  0.019
 H         -0.076  0.037  0.039   -0.023  0.042  0.073    0.091 -0.101 -0.172
 C         -0.024 -0.013 -0.015   -0.001  0.015  0.009    0.029 -0.017  0.022
 H         -0.035 -0.076 -0.050   -0.019 -0.089 -0.056    0.060  0.186  0.083
 H         -0.003 -0.040 -0.014    0.049 -0.028  0.015    0.001  0.148  0.045
 H          0.027  0.005  0.025    0.090  0.045  0.070   -0.151 -0.090 -0.168
 C         -0.029 -0.016  0.010   -0.015 -0.024  0.023    0.042  0.063 -0.070
 O          0.008  0.002 -0.012    0.003  0.007 -0.008   -0.007 -0.020  0.010
 H          0.040 -0.036  0.047   -0.050 -0.004  0.042    0.094  0.025 -0.129
 TransDip  -0.104  0.056 -0.025    0.032 -0.009  0.033    0.062 -0.018 -0.045

 Mode:                25                     26                     27
 Frequency:       852.79                 891.43                 917.30
 Force Cnst:      0.8627                 0.7543                 0.8615
 Red. Mass:       2.0134                 1.6111                 1.7376
 IR Active:          YES                    YES                    YES
 IR Intens:        1.107                 21.305                 11.128
 Raman Active:       YES                    YES                    YES
               X      Y      Z        X      Y      Z        X      Y      Z
 C         -0.075 -0.097  0.012   -0.077  0.042 -0.039    0.058 -0.001 -0.009
 H         -0.138 -0.083  0.001   -0.169  0.244 -0.065   -0.047 -0.207 -0.019
 C          0.023  0.011  0.032    0.002  0.027  0.043   -0.009 -0.006 -0.056
 H         -0.051  0.060  0.006    0.085  0.056  0.059   -0.162 -0.123 -0.074
 O         -0.030  0.050 -0.018    0.006 -0.007 -0.001    0.011 -0.027  0.018
 H         -0.017  0.060 -0.042   -0.049  0.054 -0.077    0.047 -0.063  0.059
 C          0.095 -0.070  0.103    0.011 -0.019 -0.042    0.014  0.106  0.049
 H         -0.005 -0.328  0.078    0.074  0.189 -0.027   -0.156 -0.225  0.008
 H          0.300 -0.073 -0.139   -0.019 -0.098  0.166    0.085  0.241 -0.324
 C          0.008 -0.010 -0.058    0.016 -0.002 -0.005    0.061  0.011  0.012
 H          0.173 -0.192 -0.018    0.152  0.214  0.014    0.171 -0.182  0.038
 C         -0.065  0.017 -0.056   -0.030  0.002 -0.025   -0.047  0.016 -0.016
 O          0.004 -0.002  0.017   -0.004 -0.003  0.010   -0.008 -0.008  0.011
 H         -0.091  0.161  0.252   -0.039  0.058  0.097   -0.083  0.045  0.076
 C         -0.039  0.144 -0.034    0.050 -0.043  0.073   -0.011 -0.093 -0.019
 H         -0.156  0.309  0.342    0.210 -0.162 -0.251   -0.051 -0.141 -0.079
 H          0.138 -0.228  0.051   -0.007  0.307  0.015   -0.153 -0.083 -0.051
 C         -0.000 -0.019 -0.047   -0.025 -0.060 -0.021    0.028  0.078  0.042
 H          0.109 -0.177  0.159   -0.064 -0.137  0.194    0.024  0.229 -0.282
 H          0.151  0.093 -0.013   -0.031  0.199 -0.023   -0.136 -0.198  0.004
 C          0.005 -0.040  0.020   -0.018 -0.056  0.043   -0.059 -0.022  0.061
 H          0.091 -0.048 -0.089   -0.110 -0.116 -0.127   -0.041 -0.052 -0.075
 C          0.014  0.002  0.031    0.016 -0.016  0.068   -0.025 -0.018  0.057
 H          0.017  0.051 -0.021    0.026  0.139 -0.071   -0.043 -0.024 -0.184
 H          0.080  0.127  0.072    0.172  0.312  0.169    0.209  0.269  0.171
 H         -0.023 -0.028 -0.083   -0.110 -0.100 -0.243   -0.018 -0.063 -0.185
 C          0.021  0.039 -0.047    0.052  0.064 -0.080    0.002  0.051 -0.067
 O         -0.003 -0.013  0.003   -0.010 -0.021  0.001    0.002 -0.019 -0.006
 H          0.058  0.014 -0.084    0.023  0.054 -0.171    0.129 -0.011 -0.099
 TransDip   0.029 -0.008 -0.016    0.016  0.116 -0.091   -0.050  0.003 -0.094

 Mode:                28                     29                     30
 Frequency:       938.30                 958.21                 965.82
 Force Cnst:      0.9882                 1.1198                 0.9614
 Red. Mass:       1.9051                 2.0699                 1.7493
 IR Active:          YES                    YES                    YES
 IR Intens:       22.654                  9.930                  4.572
 Raman Active:       YES                    YES                    YES
               X      Y      Z        X      Y      Z        X      Y      Z
 C         -0.077  0.040  0.060   -0.095  0.095 -0.070   -0.012  0.005  0.051
 H         -0.086  0.033  0.056    0.005 -0.022 -0.043   -0.015  0.018  0.051
 C         -0.009 -0.044 -0.043   -0.023  0.008 -0.008    0.011 -0.016 -0.015
 H          0.037 -0.002 -0.036   -0.087 -0.038 -0.017    0.080  0.036 -0.005
 O         -0.008  0.007 -0.005   -0.001 -0.021  0.010   -0.005  0.007 -0.004
 H          0.050 -0.056  0.074   -0.030  0.006 -0.023    0.018 -0.016  0.027
 C          0.014  0.030  0.020    0.050 -0.046  0.050   -0.024  0.000 -0.006
 H          0.059 -0.111  0.030    0.012 -0.141  0.039    0.048 -0.001  0.011
 H         -0.118  0.171 -0.122    0.104 -0.025 -0.058   -0.133  0.057  0.005
 C          0.127  0.050  0.024    0.045  0.034 -0.058    0.035  0.017  0.023
 H          0.479 -0.009  0.090   -0.226 -0.200 -0.098    0.184  0.017  0.049
 C         -0.087  0.005 -0.059   -0.005  0.048  0.075   -0.019 -0.011 -0.030
 O         -0.024 -0.011  0.031   -0.014 -0.014 -0.017   -0.007 -0.000  0.012
 H         -0.149  0.146  0.278   -0.108 -0.198 -0.324   -0.021  0.071  0.138
 C          0.048 -0.077 -0.020    0.112  0.009 -0.047   -0.002 -0.011 -0.016
 H          0.030 -0.115 -0.077    0.309  0.180  0.123   -0.065 -0.021  0.010
 H          0.133  0.027 -0.013   -0.057 -0.228 -0.056    0.097 -0.002  0.006
 C         -0.070 -0.007 -0.024   -0.089 -0.029  0.116   -0.017 -0.003 -0.020
 H         -0.233  0.045  0.061    0.023  0.016 -0.119   -0.106  0.019  0.043
 H          0.065  0.030  0.007   -0.231 -0.227  0.084    0.091  0.007  0.006
 C          0.053  0.008 -0.060    0.018  0.005 -0.031    0.046  0.049  0.080
 H         -0.020 -0.009 -0.060   -0.287 -0.038  0.047    0.099  0.130  0.348
 C          0.069  0.007 -0.047    0.026 -0.010  0.006   -0.110 -0.044 -0.060
 H          0.119  0.211  0.317    0.048  0.131  0.061   -0.160 -0.341 -0.273
 H         -0.280 -0.201 -0.176   -0.022  0.046  0.003    0.101 -0.114 -0.019
 H         -0.130 -0.006  0.090   -0.088 -0.044 -0.063    0.156  0.031  0.055
 C         -0.033 -0.030  0.048    0.093 -0.025  0.022    0.167 -0.010 -0.018
 O          0.006  0.011  0.008   -0.023  0.009 -0.000   -0.035  0.005 -0.014
 H          0.040 -0.045  0.122   -0.342  0.135 -0.093   -0.513  0.226 -0.265
 TransDip  -0.135 -0.030  0.065   -0.100  0.013 -0.010    0.055 -0.012 -0.038

 Mode:                31                     32                     33
 Frequency:       995.13                1007.42                1047.78
 Force Cnst:      1.3819                 1.6930                 1.2071
 Red. Mass:       2.3685                 2.8314                 1.8662
 IR Active:          YES                    YES                    YES
 IR Intens:       11.230                 22.808                 14.483
 Raman Active:       YES                    YES                    YES
               X      Y      Z        X      Y      Z        X      Y      Z
 C         -0.074 -0.123  0.009    0.195  0.011  0.031   -0.008 -0.043  0.031
 H         -0.061 -0.057  0.010    0.306  0.078  0.049   -0.242 -0.209 -0.005
 C         -0.064 -0.051  0.119    0.054 -0.124  0.037   -0.043  0.077 -0.050
 H         -0.144 -0.004  0.090    0.056 -0.065  0.023   -0.223  0.009 -0.079
 O         -0.015  0.058 -0.043   -0.050  0.089 -0.064    0.018 -0.046  0.038
 H          0.000  0.049 -0.029    0.036 -0.000  0.058    0.019 -0.046  0.030
 C          0.125 -0.020 -0.033   -0.041 -0.131  0.027    0.028  0.004  0.030
 H          0.007  0.163 -0.059    0.012  0.011  0.041   -0.105 -0.020 -0.004
 H          0.215 -0.121  0.077   -0.247 -0.066  0.123    0.318 -0.141 -0.004
 C          0.104  0.016 -0.022    0.101  0.095 -0.039   -0.076 -0.016 -0.038
 H         -0.029  0.204 -0.050    0.084  0.109 -0.042   -0.134  0.103 -0.052
 C         -0.067  0.108  0.083   -0.005  0.022  0.049    0.029 -0.032 -0.018
 O         -0.005 -0.024 -0.017   -0.030 -0.013 -0.001    0.005  0.008 -0.000
 H         -0.239 -0.201 -0.386   -0.134 -0.131 -0.146    0.092  0.034  0.060
 C         -0.011 -0.072  0.021    0.050  0.030 -0.052    0.125  0.006  0.026
 H         -0.218 -0.273 -0.198    0.171  0.163  0.093    0.341  0.056 -0.037
 H         -0.146  0.079 -0.029    0.133 -0.074 -0.020    0.212  0.171  0.024
 C          0.010  0.104 -0.031   -0.142 -0.020 -0.018   -0.116  0.055 -0.021
 H          0.134  0.061 -0.096   -0.436  0.126  0.036   -0.325  0.192 -0.055
 H         -0.143  0.052 -0.063   -0.082  0.151 -0.009   -0.160  0.108 -0.032
 C          0.022 -0.037 -0.011   -0.027  0.024  0.041    0.057 -0.006  0.074
 H          0.315  0.036  0.030    0.025  0.011 -0.037    0.315  0.053  0.085
 C         -0.010  0.038 -0.015   -0.048 -0.027  0.039   -0.025 -0.012 -0.046
 H         -0.030 -0.141 -0.014   -0.076 -0.101 -0.201   -0.035 -0.121 -0.008
 H          0.006 -0.127 -0.040    0.159  0.171  0.128   -0.052 -0.138 -0.075
 H          0.152  0.105  0.169    0.006 -0.054 -0.147    0.035  0.020  0.069
 C          0.010  0.002  0.001   -0.080  0.014 -0.018   -0.039  0.028 -0.031
 O         -0.002  0.002  0.006    0.019 -0.009 -0.009    0.012 -0.007 -0.001
 H          0.001  0.007  0.007    0.263 -0.113  0.071    0.205 -0.065  0.008
 TransDip  -0.095 -0.047  0.019    0.099 -0.100  0.060    0.035  0.101 -0.059

 Mode:                34                     35                     36
 Frequency:      1055.03                1064.84                1082.12
 Force Cnst:      1.2277                 1.3886                 2.1704
 Red. Mass:       1.8721                 2.0785                 3.1458
 IR Active:          YES                    YES                    YES
 IR Intens:        7.719                 39.557                 16.694
 Raman Active:       YES                    YES                    YES
               X      Y      Z        X      Y      Z        X      Y      Z
 C         -0.023  0.041  0.002   -0.042 -0.069 -0.040    0.070  0.073  0.010
 H         -0.403  0.283 -0.080   -0.050 -0.111 -0.041   -0.013  0.128 -0.013
 C          0.084 -0.067 -0.008    0.097  0.152 -0.038   -0.149  0.170 -0.133
 H          0.089 -0.082 -0.007    0.386  0.194  0.028   -0.311  0.205 -0.170
 O         -0.021  0.032 -0.024    0.031 -0.045  0.064    0.031 -0.102  0.079
 H          0.004  0.016 -0.006   -0.200  0.232 -0.314    0.075 -0.163  0.151
 C         -0.045  0.026  0.049   -0.137 -0.019 -0.002    0.038 -0.107  0.031
 H         -0.143 -0.097  0.026    0.044  0.012  0.038    0.167 -0.062  0.055
 H         -0.088  0.119 -0.108   -0.321  0.069  0.036    0.122 -0.166  0.068
 C          0.010 -0.016 -0.046    0.093 -0.003 -0.000    0.106  0.099 -0.050
 H         -0.086 -0.218 -0.053    0.166 -0.289  0.024    0.233  0.335 -0.029
 C          0.010  0.024  0.048   -0.013  0.026  0.036    0.002  0.041  0.078
 O         -0.004 -0.007 -0.010   -0.019 -0.013  0.001   -0.026 -0.011 -0.011
 H         -0.033 -0.102 -0.165   -0.105 -0.086 -0.101   -0.158 -0.173 -0.213
 C         -0.030  0.001  0.048    0.032  0.010 -0.020   -0.134 -0.001 -0.011
 H          0.120  0.010 -0.043   -0.039  0.006  0.022   -0.204 -0.020  0.004
 H         -0.325 -0.023 -0.017   -0.060 -0.104 -0.027   -0.122 -0.055 -0.004
 C          0.052 -0.030 -0.005   -0.052  0.015  0.003    0.068 -0.117 -0.027
 H          0.213 -0.151  0.062    0.109 -0.081  0.004   -0.028 -0.145  0.147
 H         -0.147  0.151 -0.049   -0.172  0.051 -0.025    0.284 -0.020  0.019
 C          0.063  0.054  0.137    0.023 -0.070 -0.027    0.031  0.021  0.053
 H          0.139  0.081  0.170    0.242 -0.028 -0.047   -0.039  0.018  0.095
 C         -0.003 -0.073 -0.086   -0.022  0.051  0.016   -0.019 -0.019 -0.023
 H          0.026  0.063  0.114   -0.052 -0.158 -0.079   -0.022 -0.036 -0.019
 H         -0.206 -0.151 -0.153    0.099 -0.040  0.031   -0.028 -0.043 -0.030
 H         -0.165 -0.099 -0.042    0.180  0.112  0.125   -0.022 -0.020 -0.016
 C         -0.037  0.040 -0.049   -0.031  0.010 -0.003   -0.038  0.020 -0.022
 O          0.013 -0.009 -0.008    0.006 -0.003  0.007    0.009 -0.004 -0.000
 H          0.220 -0.067 -0.056    0.117 -0.040  0.067    0.136 -0.047  0.001
 TransDip   0.054 -0.068 -0.018   -0.036  0.180 -0.084   -0.048  0.114 -0.042

 Mode:                37                     38                     39
 Frequency:      1097.91                1130.07                1133.71
 Force Cnst:      0.9848                 1.5991                 2.1224
 Red. Mass:       1.3866                 2.1253                 2.8026
 IR Active:          YES                    YES                    YES
 IR Intens:        2.698                  4.492                 17.108
 Raman Active:       YES                    YES                    YES
               X      Y      Z        X      Y      Z        X      Y      Z
 C          0.000  0.039  0.021    0.040 -0.048  0.112   -0.002 -0.022 -0.026
 H          0.098  0.456  0.017    0.118  0.058  0.116    0.175  0.048  0.005
 C         -0.094 -0.030 -0.006    0.035  0.006 -0.091   -0.118  0.038  0.037
 H          0.055  0.121  0.011    0.079  0.245 -0.112   -0.077  0.079  0.042
 O         -0.001 -0.005 -0.012   -0.015 -0.014 -0.001    0.019 -0.021  0.005
 H          0.130 -0.164  0.201    0.215 -0.278  0.346    0.048 -0.070  0.075
 C          0.058  0.018 -0.027   -0.043  0.062  0.047    0.036  0.064 -0.135
 H          0.322 -0.150  0.034   -0.208 -0.046  0.005    0.203  0.181 -0.098
 H         -0.116  0.132 -0.060    0.138  0.032 -0.109   -0.028  0.020  0.041
 C         -0.019  0.005  0.015    0.007 -0.100 -0.085    0.046 -0.142  0.070
 H         -0.096 -0.285  0.008    0.062 -0.223 -0.063    0.071 -0.453  0.083
 C         -0.005 -0.013 -0.027   -0.002  0.055  0.072   -0.068  0.054 -0.010
 O          0.007  0.005  0.004   -0.002 -0.014 -0.015    0.016 -0.011  0.002
 H          0.041  0.062  0.081   -0.069 -0.140 -0.254   -0.045  0.042 -0.047
 C          0.005 -0.001  0.005    0.022  0.040  0.097    0.053  0.069 -0.012
 H          0.261  0.118  0.038    0.050 -0.059 -0.104   -0.169  0.021  0.065
 H         -0.218 -0.102 -0.034   -0.006  0.230  0.065    0.147 -0.034  0.024
 C          0.008 -0.017  0.009   -0.024  0.008 -0.101   -0.060 -0.011  0.021
 H          0.022 -0.027  0.016   -0.027 -0.098  0.141    0.165 -0.157  0.059
 H         -0.183  0.130 -0.035   -0.023  0.302 -0.099   -0.096  0.018  0.014
 C          0.010 -0.094 -0.025   -0.069  0.012 -0.076    0.122  0.172  0.029
 H          0.157 -0.051  0.016   -0.109 -0.023 -0.163    0.113  0.143 -0.085
 C         -0.030  0.064  0.011    0.016  0.014  0.031   -0.043 -0.114  0.017
 H         -0.062 -0.180 -0.070    0.019  0.059  0.005   -0.040  0.059 -0.188
 H          0.099 -0.069  0.022    0.031  0.079  0.046    0.065  0.195  0.096
 H          0.207  0.140  0.165   -0.002  0.002 -0.023   -0.157 -0.208 -0.346
 C         -0.012  0.024 -0.019    0.058 -0.038  0.036   -0.078 -0.050  0.053
 O          0.001 -0.004  0.013   -0.014  0.007 -0.002    0.020  0.004 -0.027
 H          0.100 -0.011  0.042   -0.240  0.075 -0.014    0.096 -0.123  0.046
 TransDip   0.034 -0.040  0.006    0.005 -0.057  0.036   -0.112  0.017  0.068

 Mode:                40                     41                     42
 Frequency:      1156.38                1180.87                1213.82
 Force Cnst:      1.8104                 1.6803                 1.1412
 Red. Mass:       2.2978                 2.0451                 1.3146
 IR Active:          YES                    YES                    YES
 IR Intens:        7.296                  5.376                 27.483
 Raman Active:       YES                    YES                    YES
               X      Y      Z        X      Y      Z        X      Y      Z
 C          0.102  0.013 -0.026   -0.077  0.152 -0.016   -0.015 -0.021 -0.025
 H          0.067 -0.083 -0.021   -0.057  0.085 -0.013    0.100  0.138 -0.012
 C         -0.027  0.010  0.025    0.067 -0.061 -0.033    0.056  0.014 -0.014
 H         -0.105 -0.091  0.019   -0.087 -0.190 -0.055    0.076  0.333 -0.056
 O          0.006 -0.002 -0.006   -0.017  0.006 -0.017   -0.027 -0.009 -0.018
 H          0.014 -0.019  0.022    0.044 -0.057  0.065    0.209 -0.287  0.356
 C         -0.001  0.036 -0.085   -0.003  0.045  0.025   -0.030 -0.014  0.025
 H         -0.051  0.212 -0.098   -0.350  0.116 -0.058   -0.233  0.128 -0.022
 H         -0.002 -0.025  0.045    0.110  0.014 -0.054    0.169 -0.139  0.060
 C          0.041 -0.120  0.042   -0.008 -0.093 -0.019    0.016  0.047  0.043
 H          0.140 -0.237  0.065    0.141  0.123  0.005   -0.162  0.205  0.000
 C         -0.046  0.052  0.013   -0.011  0.037  0.034   -0.001 -0.030 -0.041
 O          0.009 -0.012 -0.002    0.004 -0.008 -0.007   -0.001  0.007  0.008
 H         -0.051 -0.009 -0.098   -0.018 -0.050 -0.130   -0.001  0.062  0.136
 C          0.020  0.073 -0.016   -0.014  0.031  0.008    0.055 -0.019 -0.060
 H         -0.170  0.048  0.078   -0.140 -0.015  0.021   -0.285 -0.131 -0.020
 H          0.250  0.029  0.045    0.322  0.144  0.073    0.011 -0.131 -0.057
 C         -0.056 -0.031  0.024   -0.009 -0.047  0.047   -0.044  0.023  0.044
 H         -0.040 -0.039  0.025   -0.027 -0.033  0.043    0.339 -0.190  0.025
 H          0.034 -0.044  0.043    0.308 -0.284  0.120   -0.227  0.016  0.002
 C         -0.107 -0.111  0.094    0.122 -0.074 -0.052    0.019 -0.008  0.011
 H         -0.353 -0.081  0.417    0.075 -0.084 -0.054   -0.111 -0.006  0.128
 C          0.057  0.049 -0.060   -0.075  0.045  0.025   -0.004 -0.004 -0.004
 H          0.077  0.036  0.259   -0.118 -0.228 -0.190   -0.001  0.010  0.002
 H         -0.196 -0.217 -0.167    0.209 -0.013  0.086    0.005 -0.001 -0.001
 H         -0.033  0.091  0.251    0.242  0.112  0.056    0.010  0.002  0.005
 C          0.034  0.090 -0.100   -0.056  0.009  0.003   -0.015  0.017 -0.015
 O         -0.008 -0.010  0.024    0.009 -0.003  0.006    0.003 -0.003  0.003
 H          0.100  0.069 -0.087    0.161 -0.061  0.112    0.072 -0.014  0.006
 TransDip  -0.012  0.008 -0.085    0.026 -0.043  0.055    0.081 -0.121  0.084

 Mode:                43                     44                     45
 Frequency:      1255.06                1271.32                1286.15
 Force Cnst:      1.2729                 1.2884                 1.2878
 Red. Mass:       1.3715                 1.3530                 1.3214
 IR Active:          YES                    YES                    YES
 IR Intens:        2.156                 14.274                  6.836
 Raman Active:       YES                    YES                    YES
               X      Y      Z        X      Y      Z        X      Y      Z
 C         -0.052 -0.029 -0.030   -0.011 -0.037 -0.078    0.057  0.005  0.023
 H          0.407 -0.128  0.065   -0.108  0.174 -0.108   -0.030  0.422 -0.012
 C         -0.030 -0.012  0.025    0.007  0.006  0.038   -0.023 -0.016 -0.040
 H          0.263  0.088  0.083    0.251  0.203  0.070   -0.091 -0.221 -0.028
 O          0.004  0.004 -0.007   -0.012 -0.005 -0.023    0.016  0.004  0.017
 H         -0.001 -0.001  0.005    0.132 -0.184  0.226   -0.109  0.153 -0.188
 C         -0.009  0.029  0.038   -0.039  0.027 -0.015   -0.008  0.026  0.025
 H          0.357 -0.337  0.124    0.094 -0.040  0.016    0.204 -0.220  0.074
 H         -0.061  0.118 -0.090    0.150 -0.110  0.056   -0.016  0.069 -0.064
 C         -0.063  0.009 -0.089   -0.058 -0.025  0.003   -0.037 -0.021 -0.046
 H          0.106  0.068 -0.059    0.557  0.144  0.116    0.029  0.236 -0.045
 C          0.032 -0.007  0.030    0.024  0.016  0.049    0.011 -0.004  0.008
 O         -0.005  0.002 -0.007   -0.007 -0.008 -0.006   -0.001  0.002 -0.003
 H          0.002 -0.066 -0.057    0.034 -0.074 -0.122   -0.009 -0.022 -0.011
 C          0.015 -0.024  0.032   -0.034 -0.007 -0.049    0.058  0.013 -0.028
 H         -0.095 -0.137 -0.095    0.188  0.168  0.105   -0.395 -0.175 -0.043
 H          0.183  0.162  0.044    0.105 -0.039 -0.012    0.235  0.044  0.007
 C         -0.013  0.034 -0.010    0.028  0.015  0.058   -0.055 -0.004  0.054
 H          0.077 -0.028  0.010   -0.127  0.193 -0.138    0.219 -0.153  0.041
 H          0.100 -0.071  0.015    0.017 -0.140  0.051   -0.151 -0.011  0.035
 C          0.053  0.005  0.011   -0.043  0.008  0.025   -0.061 -0.006  0.022
 H         -0.303  0.025  0.385    0.276  0.044 -0.110    0.303  0.009 -0.225
 C         -0.007 -0.018 -0.003    0.023 -0.008 -0.004    0.013  0.002 -0.005
 H         -0.001  0.015 -0.004    0.029  0.035  0.035    0.016  0.024  0.035
 H          0.020  0.016  0.011   -0.060  0.002 -0.024   -0.043 -0.006 -0.020
 H         -0.008 -0.021 -0.023   -0.063 -0.026 -0.006   -0.026  0.000  0.021
 C         -0.037  0.037 -0.030    0.011 -0.010  0.010    0.025 -0.020  0.014
 O          0.008 -0.004  0.007   -0.002  0.001 -0.005   -0.004  0.003 -0.005
 H          0.150 -0.029  0.012   -0.044  0.000 -0.043   -0.085  0.013 -0.041
 TransDip   0.019 -0.033  0.027    0.101 -0.050  0.043    0.021  0.051 -0.063

 Mode:                46                     47                     48
 Frequency:      1298.09                1309.09                1328.08
 Force Cnst:      1.2830                 1.2880                 1.2850
 Red. Mass:       1.2923                 1.2756                 1.2366
 IR Active:          YES                    YES                    YES
 IR Intens:        4.072                  3.700                  8.553
 Raman Active:       YES                    YES                    YES
               X      Y      Z        X      Y      Z        X      Y      Z
 C          0.012  0.018  0.039   -0.006 -0.016  0.070   -0.050 -0.037  0.004
 H         -0.129 -0.051  0.017    0.087  0.012  0.086    0.346  0.403  0.052
 C         -0.007 -0.008  0.008   -0.002 -0.010 -0.035   -0.001 -0.026 -0.071
 H          0.059 -0.403  0.082   -0.137 -0.145 -0.048    0.043 -0.068 -0.060
 O          0.005  0.005 -0.021    0.011  0.004  0.016    0.013  0.002  0.022
 H         -0.001 -0.006  0.008   -0.090  0.125 -0.150   -0.106  0.140 -0.167
 C         -0.084  0.040 -0.041    0.015  0.011 -0.002   -0.014  0.012  0.007
 H          0.205 -0.076  0.027   -0.091  0.037 -0.027   -0.188  0.121 -0.038
 H          0.515 -0.387  0.155   -0.023  0.032 -0.008    0.260 -0.151  0.027
 C         -0.019  0.080  0.011   -0.049 -0.065  0.037    0.026  0.017  0.019
 H          0.219 -0.298  0.070    0.397  0.422  0.104   -0.059 -0.132  0.010
 C          0.036 -0.020  0.014   -0.005  0.021  0.020   -0.002 -0.002 -0.006
 O         -0.010  0.006 -0.003   -0.001 -0.013  0.002   -0.000  0.002  0.001
 H         -0.071 -0.062  0.031    0.118  0.010 -0.099   -0.026  0.003  0.024
 C          0.035  0.006  0.004    0.006 -0.008 -0.064   -0.009  0.008  0.009
 H         -0.156 -0.089 -0.031    0.259  0.173  0.079   -0.008  0.011  0.014
 H         -0.183 -0.087 -0.035   -0.181 -0.225 -0.083   -0.032  0.011  0.006
 C         -0.004 -0.014 -0.016    0.001  0.020 -0.020    0.025 -0.008  0.009
 H          0.004 -0.039  0.030    0.224 -0.120  0.013   -0.202  0.139 -0.032
 H         -0.039  0.070 -0.023   -0.256  0.236 -0.083    0.046 -0.067  0.016
 C          0.033 -0.003 -0.015    0.032  0.005 -0.036   -0.037 -0.007 -0.052
 H         -0.197 -0.066 -0.059   -0.246 -0.000  0.179    0.274  0.200  0.470
 C         -0.019  0.015  0.001   -0.014 -0.006  0.007    0.021 -0.043  0.020
 H         -0.027 -0.044 -0.029   -0.010  0.021 -0.019    0.044  0.125  0.026
 H          0.042 -0.024  0.008    0.047  0.029  0.029    0.003  0.123  0.049
 H          0.059  0.032  0.013    0.043  0.004 -0.013   -0.057 -0.069 -0.056
 C         -0.002 -0.001  0.001   -0.007  0.009 -0.010   -0.005  0.016 -0.019
 O         -0.000 -0.000  0.001    0.001 -0.001  0.006   -0.001 -0.003  0.009
 H          0.004  0.001  0.024    0.029  0.009  0.055    0.023  0.031  0.087
 TransDip   0.052 -0.033  0.019    0.003  0.051 -0.035   -0.028  0.073 -0.051

 Mode:                49                     50                     51
 Frequency:      1345.55                1358.28                1364.71
 Force Cnst:      1.4136                 1.4432                 1.5058
 Red. Mass:       1.3252                 1.3277                 1.3722
 IR Active:          YES                    YES                    YES
 IR Intens:        5.106                  8.528                  0.573
 Raman Active:       YES                    YES                    YES
               X      Y      Z        X      Y      Z        X      Y      Z
 C         -0.013  0.087  0.001   -0.042 -0.011 -0.013    0.011 -0.028  0.026
 H          0.271 -0.298  0.076    0.539  0.086  0.094   -0.071  0.133  0.005
 C          0.045  0.013  0.022   -0.037 -0.022 -0.052    0.001 -0.004 -0.015
 H         -0.271 -0.113 -0.037    0.242 -0.061  0.018   -0.110  0.008 -0.047
 O         -0.010 -0.004 -0.011    0.011  0.003  0.010    0.002  0.003  0.010
 H          0.060 -0.081  0.092   -0.068  0.090 -0.107   -0.035  0.051 -0.059
 C         -0.014 -0.009 -0.027    0.003  0.008  0.020    0.032 -0.038 -0.011
 H          0.096  0.005 -0.001   -0.183  0.097 -0.027   -0.126  0.160 -0.053
 H         -0.017 -0.032  0.027    0.177 -0.077 -0.005   -0.017 -0.020  0.008
 C         -0.018  0.032  0.005    0.019  0.002  0.019   -0.025  0.081 -0.017
 H          0.113 -0.113  0.034   -0.034  0.007  0.011    0.120 -0.395  0.026
 C          0.014 -0.008  0.007   -0.010  0.003 -0.005    0.029 -0.017  0.015
 O         -0.003  0.002 -0.001    0.000 -0.003  0.003   -0.002  0.012 -0.007
 H         -0.005 -0.022  0.003    0.047  0.027 -0.007   -0.087 -0.070  0.025
 C         -0.014 -0.039  0.009   -0.018 -0.014  0.003   -0.099 -0.076 -0.028
 H          0.238  0.040 -0.023    0.168  0.059  0.005    0.171  0.081  0.057
 H         -0.048 -0.016 -0.006   -0.043 -0.023 -0.002    0.601  0.322  0.086
 C         -0.065  0.043 -0.045   -0.012  0.021 -0.020    0.019  0.030  0.035
 H          0.386 -0.300  0.136    0.060 -0.042  0.025    0.240 -0.078 -0.004
 H          0.216 -0.099  0.018    0.107 -0.050  0.006   -0.280  0.087 -0.031
 C         -0.061 -0.029  0.007    0.005  0.008  0.124    0.017  0.011 -0.007
 H          0.488  0.114  0.085   -0.098 -0.171 -0.464   -0.164 -0.034 -0.022
 C          0.013 -0.025 -0.003   -0.003  0.031 -0.039   -0.009  0.002 -0.002
 H          0.033  0.092  0.056   -0.018 -0.112  0.061   -0.007  0.015 -0.002
 H         -0.012  0.088  0.017   -0.024 -0.118 -0.068    0.019 -0.004  0.003
 H         -0.022 -0.020  0.036   -0.025  0.044  0.078    0.038  0.013  0.004
 C          0.006 -0.001 -0.002   -0.005 -0.007  0.028    0.001 -0.002  0.000
 O         -0.001  0.002  0.002    0.008  0.010 -0.014   -0.000 -0.000  0.000
 H         -0.010  0.002 -0.029    0.041 -0.120 -0.352   -0.005  0.005  0.019
 TransDip   0.064 -0.033  0.003   -0.070  0.056  0.025   -0.020 -0.013 -0.005

 Mode:                52                     53                     54
 Frequency:      1373.98                1388.19                1398.47
 Force Cnst:      1.4574                 1.7758                 1.7416
 Red. Mass:       1.3103                 1.5640                 1.5114
 IR Active:          YES                    YES                    YES
 IR Intens:        4.551                  4.888                  2.342
 Raman Active:       YES                    YES                    YES
               X      Y      Z        X      Y      Z        X      Y      Z
 C          0.024  0.076  0.007    0.028 -0.070  0.011    0.074 -0.046  0.001
 H         -0.062 -0.334  0.015   -0.188  0.277 -0.047   -0.282  0.202 -0.083
 C         -0.099  0.016 -0.013    0.021  0.037  0.007   -0.077  0.018 -0.025
 H          0.637 -0.276  0.217   -0.027 -0.223  0.035    0.375 -0.111  0.103
 O          0.004 -0.002 -0.025   -0.001  0.001 -0.013    0.005  0.003 -0.005
 H          0.031 -0.050  0.051    0.029 -0.045  0.057   -0.008  0.014 -0.019
 C          0.012  0.007  0.040   -0.088  0.034 -0.001    0.079 -0.039  0.023
 H         -0.139 -0.002  0.008    0.286 -0.142  0.086   -0.319  0.154 -0.070
 H          0.099 -0.011 -0.014    0.165 -0.096 -0.009   -0.123  0.088 -0.009
 C          0.044 -0.018  0.003    0.120 -0.040  0.009   -0.061  0.028  0.002
 H         -0.150  0.135 -0.036   -0.349  0.208 -0.086    0.153 -0.117  0.051
 C         -0.021  0.006 -0.010   -0.055  0.016 -0.022    0.023 -0.008  0.007
 O          0.002 -0.004  0.004    0.003 -0.019  0.014   -0.002  0.007 -0.005
 H          0.050  0.043 -0.007    0.249  0.139 -0.067   -0.078 -0.048  0.027
 C         -0.039 -0.005 -0.023   -0.070 -0.034 -0.001    0.045 -0.016  0.023
 H          0.037  0.039  0.005    0.361  0.164  0.051    0.030 -0.021  0.019
 H          0.203  0.027  0.026    0.146  0.085  0.035   -0.241 -0.004 -0.040
 C          0.022 -0.036  0.005   -0.044  0.065 -0.006   -0.094  0.065 -0.020
 H          0.092 -0.078  0.013    0.152 -0.067  0.040    0.196 -0.133  0.053
 H         -0.243  0.207 -0.056    0.233 -0.235  0.057    0.442 -0.304  0.098
 C         -0.023 -0.009 -0.022    0.016  0.011 -0.021    0.007  0.007 -0.027
 H          0.233  0.081  0.104   -0.171 -0.015  0.041   -0.088  0.013  0.084
 C          0.006 -0.014  0.008   -0.007 -0.001  0.004    0.006  0.005  0.020
 H          0.011  0.039 -0.009   -0.003  0.026 -0.016   -0.007 -0.011 -0.091
 H         -0.012  0.049  0.015    0.013  0.003  0.008   -0.056 -0.039 -0.011
 H         -0.012 -0.019 -0.009    0.038  0.006 -0.011   -0.011 -0.019 -0.077
 C          0.005 -0.001 -0.002    0.001  0.002 -0.006   -0.000  0.002 -0.005
 O         -0.002 -0.002  0.002   -0.002 -0.003  0.002   -0.002 -0.003  0.003
 H         -0.018  0.022  0.057   -0.014  0.030  0.081   -0.020  0.033  0.085
 TransDip  -0.040  0.041 -0.037   -0.071  0.004  0.002   -0.001  0.035 -0.034

 Mode:                55                     56                     57
 Frequency:      1412.53                1419.23                1428.22
 Force Cnst:      1.4570                 1.4557                 1.4983
 Red. Mass:       1.2394                 1.2266                 1.2467
 IR Active:          YES                    YES                    YES
 IR Intens:        7.953                  4.308                  0.143
 Raman Active:       YES                    YES                    YES
               X      Y      Z        X      Y      Z        X      Y      Z
 C          0.007 -0.011 -0.008    0.015  0.023 -0.004   -0.001  0.023 -0.009
 H         -0.004  0.022 -0.015   -0.042 -0.065 -0.010    0.094 -0.077  0.018
 C         -0.013  0.003 -0.001   -0.013 -0.042 -0.007   -0.017 -0.057 -0.010
 H          0.062  0.006  0.016    0.013  0.223 -0.043    0.023  0.257 -0.050
 O          0.001  0.000 -0.000    0.003  0.003  0.014    0.008  0.004  0.018
 H          0.001  0.000 -0.000   -0.045  0.064 -0.073   -0.063  0.088 -0.100
 C          0.010 -0.005  0.004    0.010 -0.011  0.001   -0.013  0.027 -0.004
 H         -0.035  0.018 -0.007   -0.053  0.004 -0.013    0.016 -0.047  0.003
 H         -0.020  0.016 -0.006    0.045 -0.056  0.042    0.116 -0.067  0.033
 C         -0.005 -0.001  0.000   -0.016  0.069 -0.025    0.011 -0.014  0.010
 H          0.008 -0.004  0.003    0.120 -0.176  0.004   -0.033  0.040  0.002
 C          0.002 -0.000  0.000   -0.056  0.031 -0.002    0.009 -0.007  0.000
 O          0.000  0.001 -0.001   -0.010 -0.058  0.034    0.003  0.012 -0.007
 H         -0.021 -0.008  0.007    0.805  0.281 -0.307   -0.156 -0.053  0.062
 C          0.008  0.004  0.004    0.016 -0.006  0.007   -0.012 -0.003 -0.001
 H         -0.016 -0.007  0.001   -0.133 -0.073 -0.016    0.085  0.023 -0.017
 H         -0.037 -0.006 -0.005   -0.011  0.040 -0.004    0.013 -0.034  0.006
 C         -0.004  0.001 -0.000   -0.007 -0.007  0.001   -0.008  0.005 -0.006
 H         -0.032  0.019 -0.005    0.021 -0.025  0.007    0.075 -0.044  0.005
 H          0.043 -0.030  0.010    0.011  0.004  0.005    0.039  0.005  0.002
 C          0.010  0.023  0.030   -0.002 -0.002  0.002    0.003  0.021  0.048
 H         -0.035 -0.031 -0.142    0.031  0.002 -0.014    0.017 -0.037 -0.189
 C         -0.062 -0.073 -0.093    0.000  0.001  0.001    0.018  0.027  0.012
 H          0.042  0.316  0.408   -0.002 -0.009 -0.012   -0.022 -0.162 -0.114
 H          0.346  0.396  0.120   -0.009 -0.001 -0.002   -0.119 -0.114 -0.054
 H          0.281  0.125  0.447   -0.005 -0.000 -0.001   -0.136 -0.029 -0.086
 C          0.008  0.005 -0.014    0.003  0.003 -0.006    0.031  0.036 -0.048
 O         -0.005 -0.020 -0.009   -0.002 -0.007 -0.002   -0.018 -0.062 -0.022
 H         -0.043  0.098  0.279   -0.012  0.034  0.087   -0.095  0.303  0.752
 TransDip   0.034  0.065  0.053   -0.047  0.036 -0.031    0.006  0.003 -0.010

 Mode:                58                     59                     60
 Frequency:      1434.33                1487.37                1490.39
 Force Cnst:      1.7230                 1.4210                 1.4255
 Red. Mass:       1.4215                 1.0902                 1.0892
 IR Active:          YES                    YES                    YES
 IR Intens:        2.770                  4.557                  2.539
 Raman Active:       YES                    YES                    YES
               X      Y      Z        X      Y      Z        X      Y      Z
 C          0.060  0.044  0.001   -0.005 -0.014 -0.000    0.014  0.013 -0.002
 H         -0.262 -0.133 -0.052    0.027  0.047  0.002   -0.013 -0.059 -0.005
 C         -0.047 -0.126 -0.012    0.006  0.023 -0.003   -0.010 -0.017 -0.001
 H          0.069  0.605 -0.096   -0.023 -0.070  0.003    0.026  0.073 -0.008
 O          0.018  0.008  0.038   -0.001 -0.002 -0.003    0.002  0.001  0.004
 H         -0.142  0.193 -0.218    0.014 -0.025  0.031   -0.015  0.020 -0.023
 C         -0.022  0.054 -0.013    0.042  0.045 -0.036   -0.003  0.005  0.000
 H          0.025 -0.150  0.002   -0.324 -0.533 -0.095    0.014 -0.001  0.003
 H          0.205 -0.144  0.118   -0.226 -0.119  0.576    0.025 -0.006 -0.009
 C          0.023 -0.019  0.014    0.007  0.008 -0.002    0.000 -0.009  0.001
 H         -0.064  0.055 -0.001   -0.004 -0.026 -0.004    0.013  0.028  0.001
 C          0.007 -0.008 -0.001   -0.002  0.002 -0.001    0.001  0.000  0.001
 O          0.004  0.014 -0.008   -0.001 -0.001  0.001    0.000  0.001 -0.001
 H         -0.180 -0.058  0.074    0.013  0.005 -0.005   -0.022 -0.010  0.005
 C         -0.016 -0.004 -0.002   -0.021  0.024  0.013    0.014 -0.011 -0.014
 H          0.105  0.037 -0.007    0.088 -0.091 -0.249   -0.054  0.078  0.173
 H          0.025 -0.028  0.007    0.140 -0.248  0.069   -0.097  0.160 -0.053
 C         -0.033  0.005 -0.001    0.009  0.012 -0.003    0.045  0.046 -0.039
 H          0.145 -0.066 -0.053   -0.042 -0.005  0.090   -0.216 -0.129  0.597
 H          0.132  0.033  0.030   -0.061 -0.093 -0.013   -0.377 -0.512 -0.104
 C         -0.002 -0.018 -0.037   -0.000  0.002  0.003   -0.008  0.000  0.004
 H         -0.001  0.020  0.112   -0.010 -0.001 -0.003    0.014  0.003 -0.002
 C         -0.015 -0.014 -0.002   -0.000  0.001 -0.001   -0.013  0.002  0.005
 H          0.006  0.096  0.030    0.001  0.002  0.016    0.010  0.104  0.051
 H          0.055  0.069  0.032    0.013 -0.016  0.000    0.061 -0.138 -0.005
 H          0.100  0.022  0.050    0.002 -0.002 -0.014    0.121  0.001 -0.128
 C         -0.016 -0.018  0.022    0.000  0.001 -0.000    0.000  0.001  0.001
 O          0.008  0.030  0.013    0.000 -0.001 -0.001    0.000 -0.001 -0.001
 H          0.039 -0.139 -0.338    0.001  0.001  0.003    0.001 -0.002 -0.006
 TransDip  -0.036 -0.034 -0.021   -0.034 -0.044  0.040   -0.009 -0.018  0.047

 Mode:                61                     62                     63
 Frequency:      1499.41                1502.71                1506.55
 Force Cnst:      1.3887                 1.4413                 1.4128
 Red. Mass:       1.0484                 1.0833                 1.0565
 IR Active:          YES                    YES                    YES
 IR Intens:       10.135                  7.643                  7.414
 Raman Active:       YES                    YES                    YES
               X      Y      Z        X      Y      Z        X      Y      Z
 C         -0.004  0.003  0.004   -0.008  0.002 -0.001   -0.010 -0.001 -0.005
 H          0.001 -0.001  0.005    0.040 -0.013  0.006    0.077 -0.007  0.014
 C          0.002 -0.000 -0.001    0.004  0.010  0.000    0.004  0.007 -0.000
 H         -0.010 -0.006 -0.004   -0.015 -0.030  0.002   -0.011 -0.024  0.001
 O          0.000 -0.000  0.000   -0.000 -0.002 -0.002   -0.001 -0.001 -0.001
 H         -0.001  0.000 -0.000    0.008 -0.013  0.016    0.006 -0.008  0.009
 C          0.003  0.011 -0.006    0.011  0.026 -0.016    0.004  0.007 -0.005
 H         -0.039 -0.090 -0.012   -0.111 -0.248 -0.034   -0.037 -0.074 -0.011
 H         -0.026 -0.022  0.089   -0.087 -0.055  0.248   -0.032 -0.014  0.075
 C          0.005 -0.004 -0.000    0.015 -0.006 -0.001    0.005 -0.001 -0.001
 H         -0.007  0.011 -0.004   -0.029  0.022 -0.011   -0.011  0.003 -0.004
 C         -0.001 -0.000 -0.000   -0.003 -0.001 -0.001   -0.001  0.000 -0.001
 O          0.000  0.001 -0.000    0.000  0.001 -0.000    0.000  0.000  0.000
 H         -0.008 -0.003  0.003   -0.013 -0.003  0.007   -0.002  0.001  0.001
 C          0.010 -0.018 -0.010    0.026 -0.055 -0.025    0.007 -0.012 -0.005
 H         -0.056  0.070  0.178   -0.152  0.183  0.486   -0.046  0.043  0.123
 H         -0.080  0.184 -0.048   -0.218  0.507 -0.129   -0.059  0.129 -0.032
 C          0.008  0.004 -0.007   -0.011 -0.018  0.007   -0.006 -0.015  0.007
 H         -0.037 -0.020  0.089    0.065  0.019 -0.158    0.015  0.043 -0.134
 H         -0.063 -0.066 -0.018    0.088  0.152  0.021    0.071  0.122  0.017
 C          0.020 -0.009 -0.002   -0.004  0.005 -0.003   -0.008 -0.006  0.033
 H         -0.044 -0.032 -0.023    0.027  0.019  0.017    0.002 -0.032 -0.064
 C          0.040 -0.025 -0.004   -0.005  0.017 -0.010   -0.021 -0.028  0.032
 H         -0.023 -0.106 -0.411   -0.003 -0.143  0.229    0.032  0.547 -0.321
 H         -0.437  0.480 -0.031    0.225 -0.091  0.036   -0.294 -0.199 -0.090
 H         -0.162  0.049  0.489   -0.135 -0.041 -0.111    0.571  0.077 -0.137
 C         -0.004 -0.001  0.003    0.000  0.000 -0.000    0.005  0.005 -0.007
 O          0.001  0.002  0.000   -0.000 -0.001 -0.000   -0.002 -0.005 -0.002
 H          0.012 -0.019 -0.029   -0.003  0.006  0.013   -0.003  0.024  0.032
 TransDip  -0.090  0.044  0.017   -0.052  0.002  0.072    0.021  0.059 -0.061

 Mode:                64                     65                     66
 Frequency:      1785.28                1797.78                2852.29
 Force Cnst:     19.6504                20.4218                 5.1858
 Red. Mass:      10.4643                10.7243                 1.0819
 IR Active:          YES                    YES                    YES
 IR Intens:      169.675                216.878                103.348
 Raman Active:       YES                    YES                    YES
               X      Y      Z        X      Y      Z        X      Y      Z
 C          0.023  0.001  0.008    0.000  0.001 -0.000    0.000 -0.000  0.002
 H         -0.101  0.007 -0.023   -0.003 -0.001 -0.001   -0.002  0.000 -0.013
 C          0.000  0.003  0.005   -0.006 -0.007  0.004    0.000 -0.000 -0.000
 H         -0.044 -0.013  0.003   -0.014  0.010 -0.001    0.001  0.000 -0.000
 O         -0.000 -0.001 -0.002    0.003 -0.001  0.002   -0.000  0.000  0.000
 H         -0.010 -0.002  0.008   -0.004  0.005 -0.009    0.000  0.000 -0.001
 C         -0.000 -0.003 -0.004    0.009  0.009 -0.005   -0.000 -0.000  0.000
 H          0.017  0.000  0.002    0.034 -0.010 -0.013   -0.000  0.000  0.000
 H         -0.014  0.004  0.000    0.033  0.010  0.003   -0.000  0.000 -0.000
 C          0.001  0.001 -0.001   -0.025 -0.026  0.024    0.000 -0.000  0.000
 H          0.004  0.001  0.002   -0.175 -0.005 -0.026    0.000 -0.000 -0.001
 C         -0.015 -0.014  0.010    0.483  0.442 -0.334   -0.001  0.002 -0.001
 O          0.010  0.010 -0.007   -0.307 -0.319  0.233    0.000  0.000 -0.000
 H          0.013 -0.004  0.001   -0.389  0.129  0.003    0.011 -0.023  0.011
 C          0.000  0.002 -0.002   -0.021 -0.010 -0.000   -0.000  0.000 -0.000
 H         -0.010 -0.004 -0.002    0.013  0.007  0.020   -0.001  0.000 -0.000
 H          0.007 -0.005  0.001    0.044  0.041  0.000    0.000  0.000  0.002
 C         -0.003 -0.003  0.002    0.001  0.003  0.002    0.001  0.001 -0.001
 H          0.012 -0.000 -0.014    0.022 -0.006 -0.007   -0.006 -0.008 -0.003
 H         -0.003  0.025  0.005    0.001  0.001  0.002   -0.006 -0.000  0.020
 C         -0.013 -0.037 -0.052   -0.000 -0.001 -0.002   -0.000  0.000 -0.003
 H         -0.002  0.042  0.216    0.001  0.002  0.006    0.003 -0.017  0.005
 C          0.002 -0.004 -0.015    0.000 -0.000 -0.001    0.001  0.001  0.000
 H          0.007  0.032  0.017   -0.000 -0.000  0.001   -0.017  0.003  0.004
 H          0.002  0.012 -0.018   -0.000  0.000 -0.001    0.004  0.005 -0.003
 H          0.024  0.001  0.014   -0.002 -0.000  0.000    0.005 -0.017  0.007
 C          0.031  0.478  0.544    0.001  0.015  0.018   -0.032 -0.071  0.024
 O         -0.032 -0.339 -0.353   -0.001 -0.011 -0.012   -0.000 -0.002 -0.002
 H          0.153  0.102 -0.357    0.004  0.003 -0.012    0.386  0.888 -0.231
 TransDip  -0.070  0.252  0.325    0.382  0.236 -0.145   -0.169 -0.268  0.076

 Mode:                67                     68                     69
 Frequency:      2863.76                2966.34                2993.60
 Force Cnst:      5.2293                 5.6002                 5.7110
 Red. Mass:       1.0822                 1.0802                 1.0816
 IR Active:          YES                    YES                    YES
 IR Intens:      130.598                 15.786                  1.243
 Raman Active:       YES                    YES                    YES
               X      Y      Z        X      Y      Z        X      Y      Z
 C         -0.000 -0.000  0.000    0.000 -0.000 -0.002    0.011 -0.003 -0.057
 H          0.000  0.000 -0.000   -0.004  0.001  0.021   -0.134  0.035  0.692
 C         -0.000 -0.000  0.000   -0.001  0.001  0.004   -0.014  0.010  0.054
 H         -0.000  0.000  0.000    0.008 -0.007 -0.043    0.164 -0.098 -0.661
 O          0.000 -0.000  0.000   -0.000 -0.000 -0.000    0.000 -0.001  0.000
 H         -0.001 -0.000 -0.000    0.001 -0.000  0.000    0.004 -0.002  0.004
 C         -0.000  0.001  0.000    0.000  0.002  0.005   -0.001 -0.003 -0.005
 H          0.001 -0.000 -0.008    0.015 -0.002 -0.056   -0.010 -0.001  0.048
 H         -0.001  0.001  0.001   -0.015 -0.018 -0.009    0.020  0.041  0.019
 C         -0.001 -0.002 -0.005    0.015 -0.002 -0.079   -0.001 -0.000  0.003
 H         -0.007  0.002  0.076   -0.185  0.032  0.966    0.007 -0.000 -0.043
 C          0.036 -0.066  0.033   -0.002  0.006 -0.004   -0.000 -0.000  0.000
 O         -0.002 -0.002  0.001   -0.000 -0.001  0.000    0.000  0.000  0.000
 H         -0.383  0.819 -0.410    0.033 -0.060  0.030   -0.002  0.002 -0.001
 C         -0.001  0.002 -0.000   -0.001 -0.001  0.009   -0.001  0.001  0.000
 H          0.012 -0.018  0.014   -0.013  0.021 -0.011    0.005 -0.015  0.010
 H          0.003 -0.001 -0.013    0.026 -0.011 -0.109   -0.000 -0.001 -0.011
 C          0.000  0.001  0.000   -0.000 -0.000  0.001   -0.001  0.001  0.009
 H          0.000 -0.002 -0.001    0.002  0.005  0.003   -0.007 -0.005 -0.003
 H         -0.001 -0.000 -0.001   -0.001  0.000 -0.005    0.025 -0.002 -0.111
 C          0.000  0.000 -0.000   -0.000 -0.000 -0.000    0.001 -0.002 -0.000
 H         -0.000 -0.000  0.000    0.000  0.000 -0.000   -0.004  0.025 -0.006
 C          0.000  0.000 -0.000   -0.000 -0.000  0.000   -0.000  0.001  0.002
 H         -0.001  0.000  0.000    0.001 -0.000 -0.000   -0.007  0.001  0.003
 H          0.000  0.000 -0.000    0.000  0.000 -0.000    0.008  0.006 -0.022
 H          0.000 -0.001  0.000   -0.000  0.000 -0.000    0.004 -0.016  0.004
 C         -0.001 -0.002  0.001    0.000  0.000 -0.000   -0.001 -0.001  0.001
 O          0.000 -0.000 -0.000   -0.000  0.000  0.000   -0.000 -0.000 -0.000
 H          0.011  0.025 -0.006   -0.000 -0.000  0.000    0.005  0.009 -0.003
 TransDip   0.173 -0.284  0.152   -0.052  0.030 -0.112    0.015 -0.026  0.020

 Mode:                70                     71                     72
 Frequency:      3005.35                3014.48                3018.56
 Force Cnst:      5.7469                 5.7150                 5.7159
 Red. Mass:       1.0799                 1.0674                 1.0647
 IR Active:          YES                    YES                    YES
 IR Intens:        8.912                 16.542                 45.511
 Raman Active:       YES                    YES                    YES
               X      Y      Z        X      Y      Z        X      Y      Z
 C          0.008 -0.002 -0.043   -0.005  0.002  0.023    0.006 -0.001 -0.028
 H         -0.097  0.030  0.520    0.051 -0.016 -0.268   -0.064  0.018  0.337
 C          0.013 -0.008 -0.050   -0.005  0.003  0.020    0.005 -0.003 -0.019
 H         -0.147  0.089  0.593    0.056 -0.035 -0.231   -0.054  0.035  0.221
 O         -0.000  0.001  0.000    0.000 -0.000 -0.000   -0.000  0.000  0.000
 H         -0.004 -0.000 -0.002    0.001  0.000  0.001   -0.002 -0.000 -0.001
 C         -0.002  0.001  0.010   -0.001 -0.002 -0.001   -0.002 -0.000  0.008
 H          0.022 -0.001 -0.115    0.003 -0.003 -0.003    0.021 -0.003 -0.100
 H         -0.008 -0.016 -0.004    0.015  0.027  0.014    0.005  0.008  0.007
 C          0.000  0.000 -0.002    0.001 -0.000 -0.006    0.000 -0.000 -0.002
 H         -0.003 -0.001  0.019   -0.014  0.004  0.066   -0.005  0.003  0.031
 C          0.000 -0.000 -0.000    0.001 -0.001 -0.000    0.001 -0.001  0.000
 O         -0.000 -0.000  0.000   -0.000 -0.000  0.000   -0.000 -0.000  0.000
 H          0.001 -0.002  0.001   -0.006  0.011 -0.005   -0.005  0.009 -0.004
 C          0.002  0.000 -0.009    0.023 -0.032 -0.044    0.017 -0.030 -0.012
 H          0.002 -0.012  0.005   -0.118  0.305 -0.192   -0.124  0.330 -0.197
 H         -0.026  0.013  0.112   -0.155  0.071  0.727   -0.074  0.029  0.341
 C         -0.014 -0.008  0.038   -0.009 -0.004  0.028    0.024  0.025 -0.036
 H          0.058  0.109  0.063    0.033  0.054  0.034   -0.170 -0.308 -0.160
 H          0.110 -0.016 -0.519    0.078 -0.006 -0.379   -0.120  0.016  0.594
 C          0.000 -0.001 -0.001   -0.000 -0.000  0.000    0.000  0.000 -0.000
 H          0.000  0.007 -0.002    0.000 -0.000 -0.000    0.001 -0.003  0.001
 C          0.000  0.002  0.002    0.001  0.000 -0.001   -0.002 -0.005 -0.000
 H         -0.016  0.003  0.003   -0.003  0.001 -0.000    0.051 -0.008 -0.004
 H          0.009  0.008 -0.029   -0.003 -0.003  0.009   -0.005 -0.005  0.023
 H          0.006 -0.029  0.007   -0.000 -0.000 -0.000   -0.016  0.073 -0.016
 C         -0.001 -0.001  0.001    0.000 -0.000  0.000    0.000  0.001 -0.000
 O          0.000  0.000 -0.000   -0.000  0.000 -0.000    0.000 -0.000  0.000
 H          0.006  0.016 -0.005    0.001  0.004 -0.002   -0.003 -0.009  0.003
 TransDip  -0.019 -0.015 -0.092    0.014 -0.125  0.035    0.120 -0.031 -0.177

 Mode:                73                     74                     75
 Frequency:      3026.13                3036.82                3057.70
 Force Cnst:      5.5940                 5.7599                 6.0527
 Red. Mass:       1.0368                 1.0601                 1.0988
 IR Active:          YES                    YES                    YES
 IR Intens:       22.283                 18.809                 38.772
 Raman Active:       YES                    YES                    YES
               X      Y      Z        X      Y      Z        X      Y      Z
 C          0.001 -0.000 -0.000    0.000 -0.001 -0.005   -0.000  0.000  0.000
 H         -0.002  0.000  0.004   -0.009  0.004  0.053    0.001  0.001 -0.005
 C         -0.000  0.000  0.001    0.000  0.000 -0.005   -0.000  0.000  0.000
 H          0.003 -0.002 -0.013   -0.011  0.006  0.049    0.000 -0.000 -0.001
 O         -0.000 -0.000  0.000    0.000 -0.000  0.000    0.000 -0.000  0.000
 H         -0.000 -0.000 -0.000    0.002 -0.003 -0.001   -0.001  0.000 -0.000
 C         -0.000 -0.000 -0.000    0.039  0.047 -0.031   -0.002 -0.004 -0.005
 H         -0.001  0.000  0.003   -0.142  0.023  0.664   -0.009  0.002  0.034
 H          0.001  0.003  0.001   -0.317 -0.578 -0.294    0.030  0.052  0.025
 C         -0.000 -0.000  0.000    0.000 -0.000 -0.002   -0.001 -0.000  0.007
 H          0.000 -0.000 -0.003   -0.005  0.000  0.025    0.012 -0.005 -0.073
 C         -0.000  0.000 -0.000    0.001  0.000 -0.001    0.001 -0.002  0.001
 O          0.000  0.000 -0.000   -0.000 -0.001  0.000   -0.000  0.000 -0.000
 H          0.000 -0.001  0.000   -0.005  0.005 -0.002   -0.010  0.017 -0.007
 C         -0.002  0.004  0.000    0.002 -0.005 -0.000    0.013 -0.051  0.069
 H          0.017 -0.046  0.027   -0.019  0.052 -0.030   -0.264  0.671 -0.380
 H          0.006 -0.002 -0.029   -0.006  0.003  0.035    0.105 -0.059 -0.449
 C         -0.001  0.002  0.009    0.001  0.003  0.002   -0.013 -0.020 -0.003
 H         -0.011 -0.020 -0.008   -0.018 -0.032 -0.015    0.138  0.243  0.117
 H          0.021 -0.002 -0.100    0.003 -0.000 -0.012    0.016 -0.005 -0.074
 C         -0.000  0.003 -0.001    0.000 -0.001  0.000    0.000 -0.001  0.000
 H          0.006 -0.033  0.007   -0.001  0.007 -0.002   -0.003  0.014 -0.004
 C         -0.025 -0.037 -0.023   -0.000 -0.000  0.000   -0.003  0.002 -0.003
 H          0.563 -0.085 -0.052    0.002 -0.000  0.000    0.041 -0.005 -0.004
 H         -0.129 -0.097  0.454    0.001  0.000 -0.002   -0.010 -0.006  0.033
 H         -0.141  0.619 -0.136   -0.001  0.005 -0.001    0.002 -0.011  0.002
 C         -0.001 -0.002  0.002   -0.000 -0.000  0.000   -0.000 -0.001  0.000
 O          0.000 -0.000 -0.000    0.000  0.000 -0.000    0.000  0.000 -0.000
 H          0.010  0.021 -0.008    0.000  0.001 -0.000    0.002  0.006 -0.002
 TransDip  -0.103 -0.098 -0.052    0.076  0.101 -0.058    0.010 -0.169  0.106

 Mode:                76                     77                     78
 Frequency:      3066.37                3070.67                3076.21
 Force Cnst:      6.0829                 6.0443                 6.1545
 Red. Mass:       1.0980                 1.0880                 1.1038
 IR Active:          YES                    YES                    YES
 IR Intens:       31.930                  5.914                 30.514
 Raman Active:       YES                    YES                    YES
               X      Y      Z        X      Y      Z        X      Y      Z
 C          0.001 -0.001 -0.008    0.000 -0.000  0.006    0.001 -0.000 -0.003
 H         -0.015  0.002  0.090    0.011 -0.002 -0.058   -0.006  0.004  0.043
 C          0.001  0.000 -0.001    0.000 -0.001 -0.000    0.003 -0.003 -0.012
 H         -0.003  0.003  0.017   -0.000 -0.000  0.001   -0.035  0.021  0.126
 O         -0.000 -0.000  0.000   -0.000 -0.000 -0.000   -0.000  0.000  0.000
 H         -0.000 -0.001 -0.000   -0.000  0.000 -0.000   -0.003  0.003 -0.001
 C          0.002  0.006  0.007   -0.001 -0.001  0.001   -0.012 -0.046 -0.078
 H          0.011 -0.001 -0.046    0.003  0.000 -0.015   -0.162  0.002  0.687
 H         -0.039 -0.068 -0.032    0.004  0.007  0.003    0.306  0.545  0.254
 C          0.000  0.001 -0.002   -0.000 -0.000  0.001    0.001 -0.000 -0.007
 H         -0.002  0.003  0.021    0.001 -0.001 -0.009   -0.011 -0.001  0.073
 C          0.000  0.000 -0.000   -0.000  0.000  0.000    0.000  0.000 -0.000
 O         -0.000 -0.000  0.000    0.000  0.000 -0.000   -0.000  0.000  0.000
 H          0.000  0.000 -0.000    0.000 -0.001  0.000    0.001 -0.001 -0.001
 C          0.001  0.006 -0.024   -0.001 -0.001  0.008    0.000  0.003 -0.007
 H          0.042 -0.106  0.059   -0.009  0.025 -0.014    0.015 -0.040  0.023
 H         -0.053  0.026  0.222    0.019 -0.009 -0.078   -0.014  0.009  0.067
 C         -0.023 -0.052 -0.054    0.010  0.024  0.022   -0.001 -0.002 -0.005
 H          0.353  0.621  0.294   -0.159 -0.280 -0.133    0.016  0.027  0.013
 H         -0.083 -0.003  0.359    0.032  0.001 -0.139   -0.010 -0.000  0.044
 C          0.005 -0.023  0.006    0.014 -0.065  0.017    0.000 -0.002  0.001
 H         -0.061  0.276 -0.073   -0.174  0.781 -0.206   -0.005  0.021 -0.006
 C         -0.018  0.017 -0.010   -0.023  0.027 -0.011   -0.003  0.002 -0.000
 H          0.216 -0.025 -0.022    0.247 -0.029 -0.027    0.033 -0.004 -0.003
 H         -0.033 -0.016  0.102   -0.035 -0.015  0.096   -0.001  0.001  0.001
 H          0.031 -0.155  0.033    0.059 -0.274  0.062    0.005 -0.025  0.005
 C         -0.000 -0.001  0.000   -0.000 -0.002  0.000   -0.000 -0.000 -0.000
 O          0.000  0.000  0.000   -0.000  0.000 -0.000    0.000  0.000  0.000
 H          0.004  0.006 -0.001    0.007  0.010 -0.003    0.000  0.000  0.000
 TransDip  -0.076 -0.063 -0.152    0.026  0.070  0.021   -0.037 -0.085 -0.150

 Mode:                79                     80                     81
 Frequency:      3089.06                3099.86                3842.34
 Force Cnst:      6.1734                 6.2325                 9.2788
 Red. Mass:       1.0980                 1.1009                 1.0667
 IR Active:          YES                    YES                    YES
 IR Intens:       32.302                 19.175                 38.504
 Raman Active:       YES                    YES                    YES
               X      Y      Z        X      Y      Z        X      Y      Z
 C         -0.000  0.000  0.001    0.000  0.000 -0.002    0.000  0.000  0.000
 H          0.003 -0.000 -0.012   -0.008  0.001  0.024    0.000  0.001  0.001
 C         -0.000  0.000  0.001   -0.000 -0.000 -0.000   -0.001 -0.000 -0.002
 H          0.002 -0.002 -0.011   -0.000  0.001  0.003   -0.001  0.004  0.002
 O          0.000  0.000  0.000    0.000  0.000  0.000   -0.018 -0.054 -0.027
 H          0.000  0.000  0.000    0.000 -0.000  0.000    0.301  0.845  0.437
 C          0.000  0.001  0.001    0.000 -0.000 -0.000    0.000  0.000 -0.000
 H          0.003  0.000 -0.013   -0.001  0.000  0.003    0.000 -0.000  0.000
 H         -0.007 -0.012 -0.005    0.000  0.000  0.000    0.000 -0.002 -0.001
 C         -0.000 -0.000  0.000   -0.000 -0.000 -0.000   -0.000 -0.000  0.000
 H          0.000 -0.000 -0.003   -0.000  0.000  0.001    0.000  0.000 -0.000
 C          0.000  0.000 -0.000   -0.000  0.000 -0.000    0.000  0.000 -0.000
 O         -0.000 -0.000  0.000   -0.000 -0.000  0.000   -0.000 -0.000  0.000
 H         -0.000  0.000  0.000    0.000 -0.000  0.000   -0.000  0.000 -0.000
 C         -0.000  0.000  0.001   -0.000  0.000 -0.000    0.000 -0.000  0.000
 H         -0.000  0.000 -0.000    0.002 -0.004  0.002   -0.000  0.000 -0.000
 H          0.003 -0.001 -0.012   -0.000  0.000  0.001    0.000  0.000  0.000
 C          0.003  0.007  0.006    0.002  0.004  0.002   -0.000  0.000 -0.000
 H         -0.047 -0.084 -0.040   -0.026 -0.046 -0.023    0.000  0.000  0.000
 H          0.008  0.001 -0.036    0.002  0.000 -0.007   -0.000 -0.000  0.000
 C         -0.008  0.035 -0.009   -0.003  0.016 -0.005    0.000  0.000  0.000
 H          0.091 -0.415  0.107    0.039 -0.183  0.047   -0.000  0.000 -0.000
 C         -0.067  0.046  0.007    0.032  0.041 -0.074   -0.000 -0.000 -0.000
 H          0.684 -0.084 -0.059   -0.258  0.046  0.007    0.000 -0.000 -0.000
 H          0.023  0.040 -0.139   -0.216 -0.153  0.805   -0.000  0.000  0.000
 H          0.098 -0.514  0.112    0.093 -0.386  0.068    0.000  0.000  0.000
 C          0.000  0.001 -0.000    0.001  0.001  0.000   -0.000 -0.000  0.000
 O          0.000 -0.000 -0.000   -0.000 -0.000  0.000    0.000  0.000 -0.000
 H         -0.005 -0.005  0.002   -0.005 -0.009  0.005    0.000  0.000 -0.000
 TransDip  -0.149  0.102  0.024    0.045  0.079 -0.106    0.007  0.194  0.044

 STANDARD THERMODYNAMIC QUANTITIES AT   298.15 K  AND     1.00 ATM

   This Molecule has  0 Imaginary Frequencies
   Zero point vibrational energy:      155.394 kcal/mol

   Atom    1 Element C  Has Mass   12.00000
   Atom    2 Element H  Has Mass    1.00783
   Atom    3 Element C  Has Mass   12.00000
   Atom    4 Element H  Has Mass    1.00783
   Atom    5 Element O  Has Mass   15.99491
   Atom    6 Element H  Has Mass    1.00783
   Atom    7 Element C  Has Mass   12.00000
   Atom    8 Element H  Has Mass    1.00783
   Atom    9 Element H  Has Mass    1.00783
   Atom   10 Element C  Has Mass   12.00000
   Atom   11 Element H  Has Mass    1.00783
   Atom   12 Element C  Has Mass   12.00000
   Atom   13 Element O  Has Mass   15.99491
   Atom   14 Element H  Has Mass    1.00783
   Atom   15 Element C  Has Mass   12.00000
   Atom   16 Element H  Has Mass    1.00783
   Atom   17 Element H  Has Mass    1.00783
   Atom   18 Element C  Has Mass   12.00000
   Atom   19 Element H  Has Mass    1.00783
   Atom   20 Element H  Has Mass    1.00783
   Atom   21 Element C  Has Mass   12.00000
   Atom   22 Element H  Has Mass    1.00783
   Atom   23 Element C  Has Mass   12.00000
   Atom   24 Element H  Has Mass    1.00783
   Atom   25 Element H  Has Mass    1.00783
   Atom   26 Element H  Has Mass    1.00783
   Atom   27 Element C  Has Mass   12.00000
   Atom   28 Element O  Has Mass   15.99491
   Atom   29 Element H  Has Mass    1.00783
   Molecular Mass:   184.110010 amu
   Principal axes and moments of inertia in amu*Bohr^2:
                             1           2           3
    Eigenvalues --     1271.46338  4110.22444  4422.81256
          X               0.99979     0.00786     0.01906
          Y              -0.00814     0.99986     0.01444
          Z              -0.01894    -0.01459     0.99971
   Rotational Symmetry Number is   1
   The Molecule is an Asymmetric Top
   Translational Enthalpy:        0.889 kcal/mol
   Rotational Enthalpy:           0.889 kcal/mol
   Vibrational Enthalpy:        162.447 kcal/mol
   gas constant (RT):             0.592 kcal/mol
   Translational Entropy:        41.537  cal/mol.K
   Rotational Entropy:           31.514  cal/mol.K
   Vibrational Entropy:          45.869  cal/mol.K

   Total Enthalpy:              164.817 kcal/mol
   Total Entropy:               118.920  cal/mol.K
Archival summary:
1\1\december\FREQ\ProcedureUnspecified\BasisUnspecified\31016\taweetha\MonMar2507:21:412019MonMar2507:21:412019\0\\#,FREQ,ProcedureUnspecified,BasisUnspecified,\\0,1\O\H,1,0.962065\C,1,1.43363,2,108.901\H,3,1.09845,1,109.189,2,50.3353,0\C,3,1.53391,1,110.279,2,-70.3564,0\H,5,1.09449,3,109.734,1,63.3414,0\H,5,1.09487,3,108.65,1,-52.5635,0\C,5,1.52946,3,112.213,1,-173.878,0\H,8,1.10268,5,109.856,3,-62.7783,0\C,8,1.51363,5,113.325,3,179.961,0\H,10,1.1134,8,114.356,5,-179.376,0\O,10,1.20596,8,125.477,5,0.214578,0\C,3,1.53586,1,107.052,2,167.868,0\H,13,1.0985,3,106.294,1,57.3965,0\C,13,1.54156,3,110.389,1,174.55,0\H,15,1.09377,13,109.943,3,-177.326,0\H,15,1.09718,13,109.705,3,65.7515,0\C,15,1.53358,13,112.378,3,-55.0829,0\H,18,1.09494,15,109.991,13,178.403,0\H,18,1.09692,15,109.696,13,-64.3005,0\C,13,1.56134,3,112.021,1,-57.8823,0\H,21,1.09279,13,106.095,3,39.6702,0\C,21,1.51899,13,111.135,3,-75.8108,0\H,23,1.11408,21,115.633,13,-101.125,0\O,23,1.20838,21,124.748,13,78.4952,0\C,21,1.53439,13,112.457,3,159.403,0\H,26,1.09254,21,110.441,13,-59.2289,0\H,26,1.0939,21,111.107,13,-178.507,0\H,26,1.09429,21,112.191,13,61.1618,0\\\@

 Total job time:  2936.33s(wall), 16949.42s(cpu) 
 Mon Mar 25 07:21:41 2019

        *************************************************************
        *                                                           *
        *  Thank you very much for using Q-Chem.  Have a nice day.  *
        *                                                           *
        *************************************************************


 
User input: 3 of 3 
 
Q-Chem Developer Version!
                  Welcome to Q-Chem
     A Quantum Leap Into The Future Of Chemistry


 Q-Chem 5.1, Q-Chem, Inc., Pleasanton, CA (2018)

 Yihan Shao,  Zhengting Gan,  E. Epifanovsky,  A. T. B. Gilbert,  M. Wormit,  
 J. Kussmann,  A. W. Lange,  A. Behn,  Jia Deng,  Xintian Feng,  D. Ghosh,  
 M. Goldey,  P. R. Horn,  L. D. Jacobson,  I. Kaliman,  T. Kus,  A. Landau,  
 Jie Liu,  E. I. Proynov,  R. M. Richard,  R. P. Steele,  E. J. Sundstrom,  
 H. L. Woodcock III,  P. M. Zimmerman,  D. Zuev,  B. Albrecht,  E. Alguire,  
 S. A. Baeppler,  D. Barton,  Z. Benda,  Y. A. Bernard,  E. J. Berquist,  
 K. B. Bravaya,  H. Burton,  D. Casanova,  Chun-Min Chang,  Yunqing Chen,  
 A. Chien,  K. D. Closser,  M. P. Coons,  S. Coriani,  S. Dasgupta,  
 A. L. Dempwolff,  M. Diedenhofen,  Hainam Do,  R. G. Edgar,  Po-Tung Fang,  
 S. Faraji,  S. Fatehi,  Qingguo Feng,  K. D. Fenk,  J. Fosso-Tande,  
 J. Gayvert,  Qinghui Ge,  A. Ghysels,  G. Gidofalvi,  J. Gomes,  
 J. Gonthier,  A. Gunina,  D. Hait,  M. W. D. Hanson-Heine,  
 P. H. P. Harbach,  A. W. Hauser,  J. E. Herr,  E. G. Hohenstein,  
 Z. C. Holden,  Kerwin Hui,  B. C. Huynh,  T.-C. Jagau,  Hyunjun Ji,  
 B. Kaduk,  K. Khistyaev,  Jaehoon Kim,  P. Klunzinger,  K. Koh,  
 D. Kosenkov,  L. Koulias,  T. Kowalczyk,  C. M. Krauter,  A. Kunitsa,  
 Ka Un Lao,  A. Laurent,  K. V. Lawler,  Joonho Lee,  D. Lefrancois,  
 S. Lehtola,  D. S. Levine,  Yi-Pei Li,  You-Sheng Lin,  Fenglai Liu,  
 E. Livshits,  A. Luenser,  P. Manohar,  E. Mansoor,  S. F. Manzer,  
 Shan-Ping Mao,  Yuezhi Mao,  N. Mardirossian,  A. V. Marenich,  
 T. Markovich,  L. A. Martinez-Martinez,  S. A. Maurer,  N. J. Mayhall,  
 S. C. McKenzie,  J.-M. Mewes,  A. F. Morrison,  J. W. Mullinax,  K. Nanda,  
 T. S. Nguyen-Beck,  R. Olivares-Amaya,  J. A. Parkhill,  T. M. Perrine,  
 F. Plasser,  P. Pokhilko,  S. Prager,  A. Prociuk,  E. Ramos,  D. R. Rehn,  
 F. Rob,  M. Schneider,  N. Sergueev,  S. M. Sharada,  S. Sharma,  
 D. W. Small,  T. Stauch,  T. Stein,  Yu-Chuan Su,  A. J. W. Thom,  
 A. Tkatchenko,  T. Tsuchimochi,  N. M. Tubman,  L. Vogt,  M. L. Vidal,  
 O. Vydrov,  M. A. Watson,  J. Wenzel,  M. de Wergifosse,  T. A. Wesolowski,  
 A. White,  J. Witte,  A. Yamada,  Jun Yang,  K. Yao,  S. Yeganeh,  
 S. R. Yost,  Zhi-Qiang You,  A. Zech,  Igor Ying Zhang,  Xing Zhang,  
 Yan Zhao,  Ying Zhu,  B. R. Brooks,  G. K. L. Chan,  C. J. Cramer,  
 M. S. Gordon,  W. J. Hehre,  A. Klamt,  M. W. Schmidt,  C. D. Sherrill,  
 D. G. Truhlar,  A. Aspuru-Guzik,  R. Baer,  A. T. Bell,  N. A. Besley,  
 Jeng-Da Chai,  A. E. DePrince, III,  R. A. DiStasio Jr.,  A. Dreuw,  
 B. D. Dunietz,  T. R. Furlani,  Chao-Ping Hsu,  Yousung Jung,  Jing Kong,  
 D. S. Lambrecht,  WanZhen Liang,  C. Ochsenfeld,  V. A. Rassolov,  
 L. V. Slipchenko,  J. E. Subotnik,  T. Van Voorhis,  J. M. Herbert,  
 A. I. Krylov,  P. M. W. Gill,  M. Head-Gordon

 Contributors to earlier versions of Q-Chem not listed above: 
 R. D. Adamson,  B. Austin,  J. Baker,  G. J. O. Beran,  K. Brandhorst,  
 S. T. Brown,  E. F. C. Byrd,  A. K. Chakraborty,  C.-L. Cheng,  
 Siu Hung Chien,  D. M. Chipman,  D. L. Crittenden,  H. Dachsel,  
 R. J. Doerksen,  A. D. Dutoi,  L. Fusti-Molnar,  W. A. Goddard III,  
 A. Golubeva-Zadorozhnaya,  S. R. Gwaltney,  G. Hawkins,  A. Heyden,  
 S. Hirata,  G. Kedziora,  F. J. Keil,  C. Kelley,  Jihan Kim,  R. A. King,  
 R. Z. Khaliullin,  P. P. Korambath,  W. Kurlancheek,  A. M. Lee,  M. S. Lee,  
 S. V. Levchenko,  Ching Yeh Lin,  D. Liotard,  R. C. Lochan,  I. Lotan,  
 P. E. Maslen,  N. Nair,  D. P. O'Neill,  D. Neuhauser,  E. Neuscamman,  
 C. M. Oana,  R. Olson,  B. Peters,  R. Peverati,  P. A. Pieniazek,  
 Y. M. Rhee,  J. Ritchie,  M. A. Rohrdanz,  E. Rosta,  N. J. Russ,  
 H. F. Schaefer III,  N. E. Schultz,  N. Shenvi,  A. C. Simmonett,  A. Sodt,  
 D. Stuck,  K. S. Thanthiriwatte,  V. Vanovschi,  Tao Wang,  A. Warshel,  
 C. F. Williams,  Q. Wu,  X. Xu,  W. Zhang

 Please cite Q-Chem as follows:
 Y. Shao et al., Mol. Phys. 113, 184-215 (2015)
 DOI: 10.1080/00268976.2014.952696

 Q-Chem 5.1.2 for Intel X86 EM64T Linux

 Parts of Q-Chem use Armadillo 8.300.2 (Tropical Shenanigans).
 http://arma.sourceforge.net/

 Q-Chem begins on Mon Mar 25 07:21:41 2019  

Host: 
0

     Scratch files written to /scratch/taweetham/qchem2607//
The previous job contains 0 fragments, simply inherited here
Symmetry turned off for PCM/SM12/SMD calculation
Input Ideriv = 1
Curr. Ideriv = -1
Max.  Ideriv = 1
Input Ideriv = 2
Curr. Ideriv = 1
Max.  Ideriv = 1

Checking the input file for inconsistencies... 	...done.

--------------------------------------------------------------
User input:
--------------------------------------------------------------

$molecule
read
$end

$rem
   scf_guess 	sad
   job_type 	sp
   basis 	6-311++g**
   method 	b3lyp
   thresh    	12
   solvent_method smd
$end

$pcm
solver inversion
$end


--------------------------------------------------------------
 ----------------------------------------------------------------
             Standard Nuclear Orientation (Angstroms)
    I     Atom           X                Y                Z
 ----------------------------------------------------------------
    1      C      -0.7347021814    -0.2686989694    -0.5041006522
    2      H      -0.5230287509    -0.4693824447    -1.5631685012
    3      C      -0.0104843773     1.0414225530    -0.1606443336
    4      H      -0.2656173669     1.3258291314     0.8692144203
    5      O      -0.5023471501     2.0423226983    -1.0615077781
    6      H      -0.2152103546     2.9072539636    -0.7532609625
    7      C       1.5109036149     0.9030828057    -0.2989486973
    8      H       1.7535716600     0.7453827449    -1.3548766621
    9      H       1.9951937818     1.8404906627    -0.0080157730
   10      C       2.0641299363    -0.2553314394     0.5324669360
   11      H       1.8782873339    -0.0699282798     1.6034453729
   12      C       3.5645835521    -0.4153344953     0.4136078009
   13      O       4.2917777005     0.2782068947    -0.2531136565
   14      H       3.9843538493    -1.2610258931     1.0037404825
   15      C       1.3540838218    -1.5763570121     0.1707049162
   16      H       1.7210032675    -2.3936255661     0.8002588174
   17      H       1.5931027146    -1.8411373643    -0.8665988623
   18      C      -0.1643264946    -1.4324252874     0.3306519669
   19      H      -0.6519249264    -2.3693764475     0.0465617303
   20      H      -0.3894222492    -1.2712507654     1.3923334815
   21      C      -2.2857523509    -0.1258887725    -0.3961833469
   22      H      -2.5281944211     0.8595527429    -0.8015524284
   23      C      -3.0305625946    -1.2057082696    -1.1921682992
   24      H      -4.1137217381    -1.0694262597    -1.1228641910
   25      H      -2.7589929882    -1.1559754879    -2.2492521590
   26      H      -2.8027583697    -2.2142590023    -0.8338494212
   27      C      -2.7356674317    -0.1208296910     1.0546340576
   28      O      -2.6605422906     0.8306656486     1.7957140189
   29      H      -3.1547077164    -1.0813946460     1.4326401977
 ----------------------------------------------------------------
 Nuclear Repulsion Energy =   841.8429190097 hartrees
 There are       50 alpha and       50 beta electrons
 Requested basis set is 6-311++G(d,p)
 There are 158 shells and 398 basis functions

 Total QAlloc Memory Limit   2000 MB
 Mega-Array Size       188 MB
 MEM_STATIC part       192 MB
 A cutoff of  1.0D-12 yielded  10952 shell pairs
 There are     69260 function pairs (     73643 Cartesian)

 -------------------------------------------------------
 OpenMP Integral Computing Module                       
 Release: version 1.0, May 2013, Q-Chem Inc. Pittsburgh 
 -------------------------------------------------------
 Integral Job Info:
 Integral job number is                      11
 Integral operator is                         1
 short-range coefficients                     0
 long-range coefficients              100000000
 Omega coefficients                           0
 if combine SR and LR in K                    0
 Integral screening is                        0
 Integral computing path is                   2
 max size of driver memory is            800000
 size of driver memory is                593474
 size of scratch memory is              2361544
 max col of scratch BK array               1296
 max len of scratch array in speh3          155
 max len of scratch index in speh4           18
 max int batch size is                      520
 min int batch size is                       52
 fixed nKL is                                52
 max L of basis functions is                  2
 order of int derivative is                   0
 number of shells is                        158
 number of basis is                         411
 number of cartesian basis is               411
 number of contracted shell pairs         10952
 number of primitive shell pairs          24333
 maxK2 (contraction) of shell pair           36
 max number of K2 of shell pair               1
 max number of CS2 of shell pair           1945
 max number of PS2 of shell pair           3456
 mem total for path MDJ                  607562
 -------------------------------------------------------
 Smallest overlap matrix eigenvalue = 2.05E-06

 Scale SEOQF with 1.000000e-01/1.000000e-01/1.000000e-01

 Standard Electronic Orientation quadrupole field applied
 Nucleus-field energy     =     0.0000000204 hartrees
 Guess from superposition of atomic densities
 Warning:  Energy on first SCF cycle will be non-variational
 SAD guess density has 100.000000 electrons

 -----------------------------------------------------------------------
  General SCF calculation program by
  Eric Jon Sundstrom, Paul Horn, Yuezhi Mao, Dmitri Zuev, Alec White,
  David Stuck, Shaama M.S., Shane Yost, Joonho Lee, David Small,
  Daniel Levine, Susi Lehtola, Hugh Burton, Evgeny Epifanovsky
 -----------------------------------------------------------------------
 Exchange:     0.2000 Hartree-Fock + 0.0800 Slater + 0.7200 B88
 Correlation:  0.1900 VWN1RPA + 0.8100 LYP
 Using SG-1 standard quadrature grid
 using 6 threads for integral computing
 -------------------------------------------------------
 OpenMP Integral computing Module                
 Release: version 2.0, May 2017, Q-Chem Inc. Pleasanton 
 -------------------------------------------------------
 -------------------------------------------------------
 OpenMP BLAS3 based DFT computing Module                
 Release: version 1.0, May 2013, Q-Chem Inc. Pittsburgh 
 -------------------------------------------------------
 A restricted SCF calculation will be
 performed using DIIS
 SCF converges when DIIS error is below 1.0e-05
 ---------------------------------------
  Cycle       Energy         DIIS error
 ---------------------------------------
    1    -618.9932827690      3.08e-02  
    2    -616.2330206540      4.13e-03  
    3    -615.8026043513      6.77e-03  
    4    -616.5021904121      1.38e-03  
    5    -616.5317925460      3.70e-04  
    6    -616.5338352389      1.08e-04  
    7    -616.5340088939      3.50e-05  
    8    -616.5340270274      9.21e-06  Convergence criterion met
 ---------------------------------------
 SCF time:   CPU 270.39s  wall 48.00s 
 SCF   energy in the final basis set =     -616.5340270274
 Total energy in the final basis set =     -616.5340270274
 Exchange:     0.2000 Hartree-Fock + 0.0800 Slater + 0.7200 B88
 Correlation:  0.1900 VWN1RPA + 0.8100 LYP
 Using SG-1 standard quadrature grid

 Citation of the SMD model:
 Marenich, A.V.; Cramer, C.J.; Truhlar, D.G.
 J. Phys. Chem. B 2009, 113, 6378-6396.
 iSolventCode=           1
 Solvent: water                                                           

 vradii
            1           2           3           4           5           6
    1   1.8500000   1.2000000   1.8500000   1.2000000   1.5200000   1.2000000
            7           8           9          10          11          12
    1   1.8500000   1.2000000   1.2000000   1.8500000   1.2000000   1.8500000
           13          14          15          16          17          18
    1   1.5200000   1.2000000   1.8500000   1.2000000   1.2000000   1.8500000
           19          20          21          22          23          24
    1   1.2000000   1.2000000   1.8500000   1.2000000   1.8500000   1.2000000
           25          26          27          28          29
    1   1.2000000   1.2000000   1.8500000   1.5200000   1.2000000
Changing PCM_TESSEL_METHOD to VTN
Changing PCM_VDW_RADII to SMD_RADIUS
 Discretize the solute cavity surface with Lebedev spheres
	Using 302 Lebedev grid points for each H atom
	Using 302 Lebedev grid points for other atoms
	Atomic van der Waals radii will be scaled by 1.20
 Removing interior tesserae...
 Keep 2642 surface tesserae and discard 6116 interior tesserae
 Molecular Surface Area = 219.612 Angst**2

 Citation of the SMD model:
 Marenich, A.V.; Cramer, C.J.; Truhlar, D.G.
 J. Phys. Chem. B 2009, 113, 6378-6396.
 iSolventCode=           1
 Solvent: water                                                           

 vradii
            1           2           3           4           5           6
    1   1.8500000   1.2000000   1.8500000   1.2000000   1.5200000   1.2000000
            7           8           9          10          11          12
    1   1.8500000   1.2000000   1.2000000   1.8500000   1.2000000   1.8500000
           13          14          15          16          17          18
    1   1.5200000   1.2000000   1.8500000   1.2000000   1.2000000   1.8500000
           19          20          21          22          23          24
    1   1.2000000   1.2000000   1.8500000   1.2000000   1.8500000   1.2000000
           25          26          27          28          29
    1   1.2000000   1.2000000   1.8500000   1.5200000   1.2000000
 using 6 threads for integral computing
 -------------------------------------------------------
 OpenMP Integral computing Module                
 Release: version 2.0, May 2017, Q-Chem Inc. Pleasanton 
 -------------------------------------------------------
 -------------------------------------------------------
 OpenMP BLAS3 based DFT computing Module                
 Release: version 1.0, May 2013, Q-Chem Inc. Pittsburgh 
 -------------------------------------------------------
 A restricted SCF calculation will be
 performed using DIIS
 SCF converges when DIIS error is below 1.0e-05
 ---------------------------------------
  Cycle       Energy         DIIS error
 ---------------------------------------
    1    -616.5340282321      2.93e-06  
    2    -616.5588744513      3.51e-04  
    3    -616.5588604020      3.52e-04  
    4    -616.5588827484      3.51e-04  
    5    -616.5588232305      3.53e-04  
    6    -616.5594706085      3.35e-04  
    7    -616.5591243227      3.45e-04  
    8    -616.5595005133      3.34e-04  
    9    -616.5591962878      3.43e-04  
   10    -616.5592207669      3.42e-04  
   11    -616.5592050892      3.42e-04  
   12    -616.5592134888      3.42e-04  
   13    -616.5592121706      3.42e-04  
   14    -616.5592089882      3.42e-04  
   15    -616.5592168365      3.42e-04  
   16    -616.5592166527      3.42e-04  
   17    -616.5653909596      1.23e-05  
   18    -616.5653929313      4.64e-06  Convergence criterion met
 ---------------------------------------
 SCF time:   CPU 716.49s  wall 132.00s 
(0)  E-EN(g) gas-phase elect-nuc energy                 -616.534027027 a.u.
(3)  G-ENP(liq) elect-nuc-pol free energy of system     -616.565392931 a.u.
(4)  G-CDS(liq) cavity-dispersion-solvent structure 
     free energy                                                6.3909 kcal/mol
(6)  G-S(liq) free energy of system                     -616.555208357 a.u.
(9)  DeltaG-S(liq) free energy of  solvation
     (9) = (6) - (0)                                          -13.2915 kcal/mol
 SCF   energy in the final basis set =     -616.5653929313
 Total energy in the final basis set =     -616.5552083573

 --------------------------------------------------------------

                    Orbital Energies (a.u.)
 --------------------------------------------------------------

 Alpha MOs
 -- Occupied --
-19.1364 -19.1356 -19.1259 -10.2674 -10.2665 -10.2186 -10.1816 -10.1787
-10.1780 -10.1690 -10.1647 -10.1627 -10.1568  -1.0690  -1.0670  -1.0276
 -0.8428  -0.8021  -0.7400  -0.7373  -0.6621  -0.6398  -0.6156  -0.5889
 -0.5545  -0.5531  -0.5187  -0.4897  -0.4837  -0.4719  -0.4662  -0.4490
 -0.4462  -0.4334  -0.4272  -0.4029  -0.3946  -0.3926  -0.3804  -0.3785
 -0.3714  -0.3578  -0.3472  -0.3425  -0.3300  -0.3176  -0.3043  -0.2853
 -0.2666  -0.2633
 -- Virtual --
 -0.0428  -0.0373   0.0013   0.0072   0.0093   0.0140   0.0283   0.0305
  0.0335   0.0384   0.0448   0.0514   0.0575   0.0629   0.0652   0.0725
  0.0747   0.0829   0.0923   0.0939   0.1025   0.1046   0.1093   0.1130
  0.1188   0.1219   0.1225   0.1270   0.1308   0.1323   0.1358   0.1382
  0.1405   0.1427   0.1457   0.1499   0.1555   0.1572   0.1610   0.1634
  0.1656   0.1685   0.1763   0.1772   0.1788   0.1797   0.1828   0.1874
  0.1924   0.1999   0.2015   0.2066   0.2094   0.2139   0.2178   0.2216
  0.2332   0.2360   0.2372   0.2396   0.2437   0.2469   0.2555   0.2596
  0.2642   0.2721   0.2765   0.2828   0.2878   0.2914   0.2961   0.2971
  0.3026   0.3103   0.3136   0.3149   0.3181   0.3248   0.3269   0.3335
  0.3413   0.3438   0.3494   0.3568   0.3590   0.3637   0.3684   0.3736
  0.3802   0.3850   0.3891   0.3959   0.4070   0.4174   0.4281   0.4320
  0.4405   0.4560   0.4698   0.4968   0.4995   0.5046   0.5168   0.5319
  0.5466   0.5519   0.5576   0.5711   0.5859   0.5990   0.6025   0.6068
  0.6235   0.6267   0.6349   0.6407   0.6547   0.6594   0.6646   0.6711
  0.6817   0.6922   0.6996   0.7037   0.7176   0.7225   0.7351   0.7433
  0.7476   0.7551   0.7595   0.7635   0.7647   0.7781   0.7866   0.7897
  0.7965   0.7998   0.8063   0.8124   0.8261   0.8378   0.8734   0.8909
  0.9103   0.9230   0.9339   0.9533   0.9844   0.9887   1.0301   1.0526
  1.0655   1.0716   1.0941   1.1246   1.1289   1.1442   1.1507   1.1737
  1.1796   1.1914   1.1989   1.2186   1.2284   1.2335   1.2626   1.2696
  1.2827   1.3003   1.3213   1.3370   1.3536   1.3674   1.3910   1.4080
  1.4410   1.4694   1.4872   1.4936   1.5030   1.5182   1.5402   1.5452
  1.5610   1.5753   1.5845   1.5860   1.5972   1.5989   1.6097   1.6247
  1.6330   1.6391   1.6416   1.6452   1.6561   1.6602   1.6805   1.6844
  1.6899   1.6978   1.7096   1.7407   1.7440   1.7501   1.7575   1.7708
  1.7903   1.7944   1.8113   1.8196   1.8280   1.8578   1.8606   1.8783
  1.8913   1.8943   1.9138   1.9344   1.9644   1.9755   2.0067   2.0334
  2.0383   2.0602   2.0730   2.0844   2.0992   2.1158   2.1358   2.1559
  2.1665   2.1864   2.2122   2.2280   2.2381   2.2677   2.2796   2.2956
  2.3071   2.3310   2.3449   2.3883   2.4060   2.4218   2.4262   2.4399
  2.4769   2.4871   2.5037   2.5121   2.5276   2.5562   2.5785   2.5852
  2.6051   2.6209   2.6316   2.6552   2.6660   2.6734   2.6900   2.6930
  2.7139   2.7166   2.7294   2.7514   2.7709   2.7792   2.7933   2.8069
  2.8365   2.8462   2.8532   2.8772   2.8828   2.9003   2.9138   2.9201
  2.9369   2.9465   2.9684   2.9865   3.0042   3.0203   3.0392   3.0458
  3.0841   3.1022   3.1393   3.1634   3.1828   3.2096   3.2456   3.2808
  3.3172   3.3522   3.3608   3.3760   3.4183   3.4565   3.4985   3.5124
  3.5184   3.5537   3.5695   3.7951   3.8136   3.8175   3.8470   3.8519
  3.8755   3.8941   3.9137   3.9337   3.9931   4.0068   4.1049   4.1527
  4.2197   4.2562   4.2919   4.3274   4.3619   4.3943   5.0480   5.0686
  5.1216   5.1727   5.1754   5.4309   5.6785   5.7089   5.7261  23.8036
 23.8376  23.8522  23.8841  23.8862  23.9080  23.9356  23.9572  23.9748
 23.9957  49.9506  49.9631  49.9837
 --------------------------------------------------------------

          Ground-State Mulliken Net Atomic Charges

     Atom                 Charge (a.u.)
  ----------------------------------------
      1 C                     0.681829
      2 H                     0.253792
      3 C                    -0.656198
      4 H                     0.241602
      5 O                    -0.326040
      6 H                     0.313688
      7 C                    -0.699016
      8 H                     0.221975
      9 H                     0.187941
     10 C                     0.710473
     11 H                     0.237698
     12 C                    -0.375193
     13 O                    -0.356396
     14 H                     0.176985
     15 C                    -0.650162
     16 H                     0.187450
     17 H                     0.182358
     18 C                    -0.548625
     19 H                     0.183491
     20 H                     0.200403
     21 C                     0.218515
     22 H                     0.270636
     23 C                    -0.879075
     24 H                     0.180444
     25 H                     0.155373
     26 H                     0.179816
     27 C                    -0.147981
     28 O                    -0.323119
     29 H                     0.177337
  ----------------------------------------
  Sum of atomic charges =    -0.000000

 -----------------------------------------------------------------
                    Cartesian Multipole Moments
 -----------------------------------------------------------------
    Charge (ESU x 10^10)
                 0.0000
    Dipole Moment (Debye)
         X      -1.3982      Y      -4.6279      Z       1.0104
       Tot       4.9390
    Quadrupole Moments (Debye-Ang)
        XX    -100.5994     XY       2.2631     YY     -73.9096
        XZ      13.4292     YZ      -1.6178     ZZ     -86.2357
    Octopole Moments (Debye-Ang^2)
       XXX    -117.4375    XXY     -44.9646    XYY      10.7628
       YYY      33.9369    XXZ      11.0485    XYZ       9.2393
       YYZ       1.4919    XZZ      21.1199    YZZ     -10.8049
       ZZZ      -9.5339
    Hexadecapole Moments (Debye-Ang^3)
      XXXX   -3207.5786   XXXY     -82.5051   XXYY    -562.9036
      XYYY      -7.8089   YYYY    -583.0192   XXXZ     154.2920
      XXYZ     -31.4478   XYYZ       5.6195   YYYZ       2.7481
      XXZZ    -554.7907   XYZZ      17.2759   YYZZ    -205.2241
      XZZZ      35.2227   YZZZ       9.6158   ZZZZ    -482.9496
 -----------------------------------------------------------------
Archival summary:
1\1\december\SP\ProcedureUnspecified\BasisUnspecified\31016\taweetha\MonMar2507:24:412019MonMar2507:24:412019\0\\#,ProcedureUnspecified,BasisUnspecified,\\0,1\O\H,1,0.962065\C,1,1.43363,2,108.901\H,3,1.09845,1,109.189,2,50.3353,0\C,3,1.53391,1,110.279,2,-70.3564,0\H,5,1.09449,3,109.734,1,63.3414,0\H,5,1.09487,3,108.65,1,-52.5635,0\C,5,1.52946,3,112.213,1,-173.878,0\H,8,1.10268,5,109.856,3,-62.7783,0\C,8,1.51363,5,113.325,3,179.961,0\H,10,1.1134,8,114.356,5,-179.376,0\O,10,1.20596,8,125.477,5,0.214578,0\C,3,1.53586,1,107.052,2,167.868,0\H,13,1.0985,3,106.294,1,57.3965,0\C,13,1.54156,3,110.389,1,174.55,0\H,15,1.09377,13,109.943,3,-177.326,0\H,15,1.09718,13,109.705,3,65.7515,0\C,15,1.53358,13,112.378,3,-55.0829,0\H,18,1.09494,15,109.991,13,178.403,0\H,18,1.09692,15,109.696,13,-64.3005,0\C,13,1.56134,3,112.021,1,-57.8823,0\H,21,1.09279,13,106.095,3,39.6702,0\C,21,1.51899,13,111.135,3,-75.8108,0\H,23,1.11408,21,115.633,13,-101.125,0\O,23,1.20838,21,124.748,13,78.4952,0\C,21,1.53439,13,112.457,3,159.403,0\H,26,1.09254,21,110.441,13,-59.2289,0\H,26,1.0939,21,111.107,13,-178.507,0\H,26,1.09429,21,112.191,13,61.1618,0\\\@

 Total job time:  180.26s(wall), 987.72s(cpu) 
 Mon Mar 25 07:24:41 2019

        *************************************************************
        *                                                           *
        *  Thank you very much for using Q-Chem.  Have a nice day.  *
        *                                                           *
        *************************************************************
```
