## Supplementary material for "An *In-Silico* Investigation of Menthol Metabolism": S1 File: oyeye-RS.out

```
Q-Chem Developer Version!
                  Welcome to Q-Chem
     A Quantum Leap Into The Future Of Chemistry


 Q-Chem 5.1, Q-Chem, Inc., Pleasanton, CA (2018)

 Yihan Shao,  Zhengting Gan,  E. Epifanovsky,  A. T. B. Gilbert,  M. Wormit,  
 J. Kussmann,  A. W. Lange,  A. Behn,  Jia Deng,  Xintian Feng,  D. Ghosh,  
 M. Goldey,  P. R. Horn,  L. D. Jacobson,  I. Kaliman,  T. Kus,  A. Landau,  
 Jie Liu,  E. I. Proynov,  R. M. Richard,  R. P. Steele,  E. J. Sundstrom,  
 H. L. Woodcock III,  P. M. Zimmerman,  D. Zuev,  B. Albrecht,  E. Alguire,  
 S. A. Baeppler,  D. Barton,  Z. Benda,  Y. A. Bernard,  E. J. Berquist,  
 K. B. Bravaya,  H. Burton,  D. Casanova,  Chun-Min Chang,  Yunqing Chen,  
 A. Chien,  K. D. Closser,  M. P. Coons,  S. Coriani,  S. Dasgupta,  
 A. L. Dempwolff,  M. Diedenhofen,  Hainam Do,  R. G. Edgar,  Po-Tung Fang,  
 S. Faraji,  S. Fatehi,  Qingguo Feng,  K. D. Fenk,  J. Fosso-Tande,  
 J. Gayvert,  Qinghui Ge,  A. Ghysels,  G. Gidofalvi,  J. Gomes,  
 J. Gonthier,  A. Gunina,  D. Hait,  M. W. D. Hanson-Heine,  
 P. H. P. Harbach,  A. W. Hauser,  J. E. Herr,  E. G. Hohenstein,  
 Z. C. Holden,  Kerwin Hui,  B. C. Huynh,  T.-C. Jagau,  Hyunjun Ji,  
 B. Kaduk,  K. Khistyaev,  Jaehoon Kim,  P. Klunzinger,  K. Koh,  
 D. Kosenkov,  L. Koulias,  T. Kowalczyk,  C. M. Krauter,  A. Kunitsa,  
 Ka Un Lao,  A. Laurent,  K. V. Lawler,  Joonho Lee,  D. Lefrancois,  
 S. Lehtola,  D. S. Levine,  Yi-Pei Li,  You-Sheng Lin,  Fenglai Liu,  
 E. Livshits,  A. Luenser,  P. Manohar,  E. Mansoor,  S. F. Manzer,  
 Shan-Ping Mao,  Yuezhi Mao,  N. Mardirossian,  A. V. Marenich,  
 T. Markovich,  L. A. Martinez-Martinez,  S. A. Maurer,  N. J. Mayhall,  
 S. C. McKenzie,  J.-M. Mewes,  A. F. Morrison,  J. W. Mullinax,  K. Nanda,  
 T. S. Nguyen-Beck,  R. Olivares-Amaya,  J. A. Parkhill,  T. M. Perrine,  
 F. Plasser,  P. Pokhilko,  S. Prager,  A. Prociuk,  E. Ramos,  D. R. Rehn,  
 F. Rob,  M. Schneider,  N. Sergueev,  S. M. Sharada,  S. Sharma,  
 D. W. Small,  T. Stauch,  T. Stein,  Yu-Chuan Su,  A. J. W. Thom,  
 A. Tkatchenko,  T. Tsuchimochi,  N. M. Tubman,  L. Vogt,  M. L. Vidal,  
 O. Vydrov,  M. A. Watson,  J. Wenzel,  M. de Wergifosse,  T. A. Wesolowski,  
 A. White,  J. Witte,  A. Yamada,  Jun Yang,  K. Yao,  S. Yeganeh,  
 S. R. Yost,  Zhi-Qiang You,  A. Zech,  Igor Ying Zhang,  Xing Zhang,  
 Yan Zhao,  Ying Zhu,  B. R. Brooks,  G. K. L. Chan,  C. J. Cramer,  
 M. S. Gordon,  W. J. Hehre,  A. Klamt,  M. W. Schmidt,  C. D. Sherrill,  
 D. G. Truhlar,  A. Aspuru-Guzik,  R. Baer,  A. T. Bell,  N. A. Besley,  
 Jeng-Da Chai,  A. E. DePrince, III,  R. A. DiStasio Jr.,  A. Dreuw,  
 B. D. Dunietz,  T. R. Furlani,  Chao-Ping Hsu,  Yousung Jung,  Jing Kong,  
 D. S. Lambrecht,  WanZhen Liang,  C. Ochsenfeld,  V. A. Rassolov,  
 L. V. Slipchenko,  J. E. Subotnik,  T. Van Voorhis,  J. M. Herbert,  
 A. I. Krylov,  P. M. W. Gill,  M. Head-Gordon

 Contributors to earlier versions of Q-Chem not listed above: 
 R. D. Adamson,  B. Austin,  J. Baker,  G. J. O. Beran,  K. Brandhorst,  
 S. T. Brown,  E. F. C. Byrd,  A. K. Chakraborty,  C.-L. Cheng,  
 Siu Hung Chien,  D. M. Chipman,  D. L. Crittenden,  H. Dachsel,  
 R. J. Doerksen,  A. D. Dutoi,  L. Fusti-Molnar,  W. A. Goddard III,  
 A. Golubeva-Zadorozhnaya,  S. R. Gwaltney,  G. Hawkins,  A. Heyden,  
 S. Hirata,  G. Kedziora,  F. J. Keil,  C. Kelley,  Jihan Kim,  R. A. King,  
 R. Z. Khaliullin,  P. P. Korambath,  W. Kurlancheek,  A. M. Lee,  M. S. Lee,  
 S. V. Levchenko,  Ching Yeh Lin,  D. Liotard,  R. C. Lochan,  I. Lotan,  
 P. E. Maslen,  N. Nair,  D. P. O'Neill,  D. Neuhauser,  E. Neuscamman,  
 C. M. Oana,  R. Olson,  B. Peters,  R. Peverati,  P. A. Pieniazek,  
 Y. M. Rhee,  J. Ritchie,  M. A. Rohrdanz,  E. Rosta,  N. J. Russ,  
 H. F. Schaefer III,  N. E. Schultz,  N. Shenvi,  A. C. Simmonett,  A. Sodt,  
 D. Stuck,  K. S. Thanthiriwatte,  V. Vanovschi,  Tao Wang,  A. Warshel,  
 C. F. Williams,  Q. Wu,  X. Xu,  W. Zhang

 Please cite Q-Chem as follows:
 Y. Shao et al., Mol. Phys. 113, 184-215 (2015)
 DOI: 10.1080/00268976.2014.952696

 Q-Chem 5.1.2 for Intel X86 EM64T Linux

 Parts of Q-Chem use Armadillo 8.300.2 (Tropical Shenanigans).
 http://arma.sourceforge.net/

 Q-Chem begins on Mon Mar 25 07:24:41 2019  

Host: 
0

     Scratch files written to /scratch/taweetham/qchem2928//
Input Ideriv = 2
Curr. Ideriv = -1
Max.  Ideriv = 2

Checking the input file for inconsistencies... 	...done.

--------------------------------------------------------------
User input:
--------------------------------------------------------------
$molecule
0 1
  C   -1.0616016   -0.2900076   -0.0532961
  H   -1.2189272    0.1057484   -1.0671993
  C   -0.1933525    0.7305237    0.7203828
  H   -0.1688088    0.4635728    1.7840327
  O   -0.7845579    2.0213545    0.6043857
  H   -0.2540685    2.6422859    1.1364169
  C    1.2331296    0.8258100    0.1797894
  H    1.2174040    1.2853381   -0.8185656
  H    1.8114885    1.5211844    0.8023048
  C    1.9205257   -0.5338199    0.1270742
  H    2.0336315   -0.9275263    1.1450502
  C    3.3176291   -0.4339293   -0.4540056
  O    3.9100035    0.6218766   -0.6518708
  H    3.8252808   -1.3976032   -0.6355459
  C    1.0933852   -1.5110631   -0.7035505
  H    1.5706773   -2.4988846   -0.7090691
  H    1.0588187   -1.1809343   -1.7501196
  C   -0.3278901   -1.6424046   -0.1639613
  H   -0.8767107   -2.3196218   -0.8273473
  H   -0.2919687   -2.1224473    0.8225146
  C   -2.4597847   -0.4768733    0.6039593
  C   -3.3674434   -1.4258422   -0.1820028
  H   -4.3828349   -1.4303599    0.2309999
  H   -3.4432728   -1.1214738   -1.2318675
  H   -3.0005604   -2.4556594   -0.1460226
  C   -3.2189326    0.8290554    0.7416412
  O   -3.8824370    1.1073522    1.7382687
  H   -3.2248797    1.4871887   -0.1446182
  H   -2.3274007   -0.8782444    1.6172177
$end

$rem
   job_type 	optimization
   basis 	6-311++g**
   method 	b3lyp
   scf_guess sad
$end

--------------------------------------------------------------
 ----------------------------------------------------------------
             Standard Nuclear Orientation (Angstroms)
    I     Atom           X                Y                Z
 ----------------------------------------------------------------
    1      C      -0.6697743074    -0.4049498774    -0.2527867577
    2      H      -0.6558346013    -0.3694874156    -1.3518417851
    3      C      -0.0095069838     0.8937845203     0.2680353806
    4      H      -0.1691662124     0.9814503788     1.3497192133
    5      O      -0.6304012636     2.0113694313    -0.3602301417
    6      H      -0.2378247753     2.8212081895     0.0140383334
    7      C       1.4860576638     0.9632970953    -0.0395784546
    8      H       1.6330550895     1.0787684563    -1.1227147326
    9      H       1.9053244850     1.8770157164     0.4019004359
   10      C       2.2358573408    -0.2623801006     0.4697363904
   11      H       2.1776603516    -0.2992965764     1.5648724880
   12      C       3.7098450396    -0.2044500632     0.1182621371
   13      O       4.2771715910     0.7908106231    -0.3203503525
   14      H       4.2879963084    -1.1166615706     0.3483616607
   15      C       1.6243870717    -1.5339891694    -0.1118283583
   16      H       2.1413665430    -2.4164512230     0.2851886058
   17      H       1.7680164607    -1.5577522954    -1.2000804711
   18      C       0.1358509112    -1.6372569052     0.2075874310
   19      H      -0.2477399705    -2.5436745712    -0.2732173341
   20      H       0.0118584778    -1.7736917460     1.2896583403
   21      C      -2.1547220932    -0.5208674419     0.1981152534
   22      C      -2.8548412804    -1.7601980923    -0.3640371941
   23      H      -3.9276594998    -1.7410726020    -0.1397453714
   24      H      -2.7498690708    -1.8136505439    -1.4534084713
   25      H      -2.4518915016    -2.6807843664     0.0679044266
   26      C      -2.9880765539     0.6734989296    -0.2258197920
   27      O      -3.8369278670     1.1811829658     0.5040171344
   28      H      -2.8617370445     1.0127068866    -1.2687036891
   29      H      -2.1927555738    -0.5644642501     1.2944590139
 ----------------------------------------------------------------
 Molecular Point Group                 C1    NOp =  1
 Largest Abelian Subgroup              C1    NOp =  1
 Nuclear Repulsion Energy =   835.9724888310 hartrees
 There are       50 alpha and       50 beta electrons
 Requested basis set is 6-311++G(d,p)
 There are 158 shells and 398 basis functions

 Total QAlloc Memory Limit   2000 MB
 Mega-Array Size       188 MB
 MEM_STATIC part       192 MB
 A cutoff of  1.0D-11 yielded  10739 shell pairs
 There are     67559 function pairs (     71774 Cartesian)

 -------------------------------------------------------
 OpenMP Integral Computing Module                       
 Release: version 1.0, May 2013, Q-Chem Inc. Pittsburgh 
 -------------------------------------------------------
 Integral Job Info:
 Integral job number is                      11
 Integral operator is                         1
 short-range coefficients                     0
 long-range coefficients              100000000
 Omega coefficients                           0
 if combine SR and LR in K                    0
 Integral screening is                        0
 Integral computing path is                   2
 max size of driver memory is            800000
 size of driver memory is                593474
 size of scratch memory is              2361544
 max col of scratch BK array               1296
 max len of scratch array in speh3          155
 max len of scratch index in speh4           18
 max int batch size is                      520
 min int batch size is                       52
 fixed nKL is                                52
 max L of basis functions is                  2
 order of int derivative is                   0
 number of shells is                        158
 number of basis is                         411
 number of cartesian basis is               411
 number of contracted shell pairs         10739
 number of primitive shell pairs          23669
 maxK2 (contraction) of shell pair           36
 max number of K2 of shell pair               1
 max number of CS2 of shell pair           1939
 max number of PS2 of shell pair           3396
 mem total for path MDJ                  603458
 -------------------------------------------------------
 Smallest overlap matrix eigenvalue = 2.31E-06

 Q-Chem warning in module stvman/mkSTV.C, line 306:

 Overlap eigenvalue is smaller than square root of threshold
 Use THRESH >= 12 to get rid of this warning


 Scale SEOQF with 1.000000e-01/1.000000e-01/1.000000e-01

 Standard Electronic Orientation quadrupole field applied
 Nucleus-field energy     =     0.0000000312 hartrees
 Guess from superposition of atomic densities
 Warning:  Energy on first SCF cycle will be non-variational
 SAD guess density has 100.000000 electrons

 -----------------------------------------------------------------------
  General SCF calculation program by
  Eric Jon Sundstrom, Paul Horn, Yuezhi Mao, Dmitri Zuev, Alec White,
  David Stuck, Shaama M.S., Shane Yost, Joonho Lee, David Small,
  Daniel Levine, Susi Lehtola, Hugh Burton, Evgeny Epifanovsky
 -----------------------------------------------------------------------
 Exchange:     0.2000 Hartree-Fock + 0.0800 Slater + 0.7200 B88
 Correlation:  0.1900 VWN1RPA + 0.8100 LYP
 Using SG-1 standard quadrature grid
 using 6 threads for integral computing
 -------------------------------------------------------
 OpenMP Integral computing Module                
 Release: version 2.0, May 2017, Q-Chem Inc. Pleasanton 
 -------------------------------------------------------
 -------------------------------------------------------
 OpenMP BLAS3 based DFT computing Module                
 Release: version 1.0, May 2013, Q-Chem Inc. Pittsburgh 
 -------------------------------------------------------
 A restricted SCF calculation will be
 performed using DIIS
 SCF converges when DIIS error is below 1.0e-08
 ---------------------------------------
  Cycle       Energy         DIIS error
 ---------------------------------------
    1    -618.9654232658      3.07e-02  
    2    -616.2296833517      4.12e-03  
    3    -615.7905291569      6.81e-03  
    4    -616.4952237015      1.47e-03  
    5    -616.5288792170      3.77e-04  
    6    -616.5309829508      1.08e-04  
    7    -616.5311524134      3.64e-05  
    8    -616.5311717178      9.85e-06  
    9    -616.5311731647      2.57e-06  
   10    -616.5311732652      8.70e-07  
   11    -616.5311732770      3.46e-07  
   12    -616.5311732784      1.74e-07  
   13    -616.5311732788      3.26e-08  
   14    -616.5311732789      8.83e-09  Convergence criterion met
 ---------------------------------------
 SCF time:   CPU 458.82s  wall 80.00s 
 SCF   energy in the final basis set =     -616.5311732789
 Total energy in the final basis set =     -616.5311732789

 --------------------------------------------------------------

                    Orbital Energies (a.u.)
 --------------------------------------------------------------

 Alpha MOs
 -- Occupied --
-19.1401 -19.1395 -19.1162 -10.2771 -10.2575 -10.2397 -10.2043 -10.1989
-10.1952 -10.1935 -10.1918 -10.1832 -10.1804  -1.0589  -1.0442  -1.0347
 -0.8665  -0.8226  -0.7637  -0.7571  -0.6849  -0.6485  -0.6380  -0.5920
 -0.5814  -0.5739  -0.5334  -0.5059  -0.5007  -0.4801  -0.4615  -0.4583
 -0.4547  -0.4472  -0.4324  -0.4209  -0.4076  -0.4035  -0.3925  -0.3871
 -0.3792  -0.3697  -0.3670  -0.3559  -0.3478  -0.3454  -0.3243  -0.2936
 -0.2726  -0.2515
 -- Virtual --
 -0.0550  -0.0323  -0.0195  -0.0111  -0.0075   0.0014   0.0153   0.0168
  0.0231   0.0252   0.0296   0.0421   0.0471   0.0518   0.0547   0.0580
  0.0631   0.0704   0.0754   0.0840   0.0880   0.0907   0.0958   0.1001
  0.1040   0.1054   0.1087   0.1118   0.1159   0.1182   0.1217   0.1266
  0.1301   0.1326   0.1333   0.1373   0.1383   0.1419   0.1452   0.1487
  0.1497   0.1552   0.1607   0.1647   0.1657   0.1675   0.1706   0.1754
  0.1771   0.1804   0.1853   0.1885   0.1935   0.2003   0.2046   0.2081
  0.2132   0.2175   0.2223   0.2288   0.2311   0.2390   0.2416   0.2445
  0.2527   0.2562   0.2625   0.2693   0.2726   0.2750   0.2827   0.2883
  0.2955   0.3023   0.3037   0.3060   0.3104   0.3183   0.3205   0.3263
  0.3338   0.3381   0.3398   0.3426   0.3470   0.3541   0.3577   0.3606
  0.3695   0.3730   0.3823   0.3879   0.4007   0.4130   0.4174   0.4273
  0.4400   0.4464   0.4548   0.4633   0.4688   0.4795   0.4908   0.5027
  0.5193   0.5315   0.5451   0.5469   0.5634   0.5731   0.5828   0.5929
  0.5979   0.6067   0.6142   0.6330   0.6357   0.6430   0.6561   0.6586
  0.6641   0.6737   0.6743   0.6870   0.6984   0.7078   0.7118   0.7217
  0.7323   0.7356   0.7379   0.7441   0.7508   0.7538   0.7609   0.7693
  0.7768   0.7821   0.7873   0.7978   0.8106   0.8232   0.8614   0.8834
  0.8958   0.9129   0.9189   0.9218   0.9709   0.9847   0.9978   1.0310
  1.0428   1.0599   1.0876   1.1099   1.1259   1.1428   1.1561   1.1603
  1.1707   1.1883   1.1970   1.2162   1.2228   1.2328   1.2466   1.2648
  1.2679   1.2765   1.2909   1.2981   1.3210   1.3460   1.3583   1.3926
  1.4155   1.4534   1.4637   1.4812   1.4979   1.5055   1.5273   1.5301
  1.5483   1.5487   1.5550   1.5646   1.5745   1.5808   1.5864   1.5933
  1.6003   1.6107   1.6223   1.6333   1.6351   1.6473   1.6497   1.6549
  1.6725   1.6793   1.6965   1.7191   1.7215   1.7330   1.7463   1.7517
  1.7629   1.7870   1.7919   1.8156   1.8306   1.8355   1.8447   1.8585
  1.8742   1.8947   1.9157   1.9311   1.9516   1.9734   1.9938   2.0189
  2.0243   2.0372   2.0478   2.0580   2.0914   2.0990   2.1094   2.1339
  2.1585   2.1801   2.1906   2.2110   2.2172   2.2337   2.2494   2.2700
  2.2800   2.3158   2.3377   2.3739   2.3823   2.3897   2.3985   2.4110
  2.4285   2.4518   2.4771   2.4847   2.5054   2.5194   2.5443   2.5684
  2.5788   2.6005   2.6144   2.6189   2.6468   2.6543   2.6688   2.6776
  2.6872   2.6986   2.7123   2.7372   2.7431   2.7640   2.7821   2.8058
  2.8234   2.8277   2.8457   2.8638   2.8803   2.8836   2.8991   2.9155
  2.9299   2.9472   2.9657   2.9659   2.9951   3.0085   3.0176   3.0492
  3.0692   3.0753   3.0958   3.1486   3.1640   3.1868   3.2452   3.2545
  3.2960   3.3341   3.3367   3.3544   3.3978   3.4233   3.4673   3.4855
  3.5023   3.5285   3.5869   3.7639   3.7881   3.8017   3.8135   3.8304
  3.8802   3.8953   3.9179   3.9388   4.0066   4.0165   4.1059   4.1304
  4.2128   4.2148   4.2586   4.2930   4.3590   4.3885   5.0436   5.0758
  5.1532   5.1689   5.1764   5.4462   5.6454   5.6940   5.7295  23.7859
 23.8287  23.8337  23.8514  23.8746  23.8817  23.9017  23.9286  23.9428
 23.9677  49.9377  49.9448  49.9777
 --------------------------------------------------------------

          Ground-State Mulliken Net Atomic Charges

     Atom                 Charge (a.u.)
  ----------------------------------------
      1 C                     0.165428
      2 H                     0.234958
      3 C                    -0.397110
      4 H                     0.215606
      5 O                    -0.172675
      6 H                     0.255796
      7 C                    -0.688982
      8 H                     0.235573
      9 H                     0.165704
     10 C                     0.639856
     11 H                     0.197874
     12 C                    -0.361225
     13 O                    -0.220838
     14 H                     0.113287
     15 C                    -0.748845
     16 H                     0.168924
     17 H                     0.174290
     18 C                    -0.378643
     19 H                     0.149564
     20 H                     0.181613
     21 C                     0.373815
     22 C                    -0.695549
     23 H                     0.181109
     24 H                     0.156109
     25 H                     0.153699
     26 C                    -0.270366
     27 O                    -0.201635
     28 H                     0.155676
     29 H                     0.216987
  ----------------------------------------
  Sum of atomic charges =     0.000000

 -----------------------------------------------------------------
                    Cartesian Multipole Moments
 -----------------------------------------------------------------
    Charge (ESU x 10^10)
                 0.0000
    Dipole Moment (Debye)
         X       1.7746      Y      -3.6400      Z       0.6369
       Tot       4.0993
    Quadrupole Moments (Debye-Ang)
        XX    -108.2755     XY       1.5520     YY     -77.6405
        XZ       9.1681     YZ       1.4390     ZZ     -78.9922
    Octopole Moments (Debye-Ang^2)
       XXX      -0.5006    XXY     -67.2072    XYY       9.4324
       YYY      25.3017    XXZ      -3.2417    XYZ       7.6857
       YYZ       4.8633    XZZ       3.3668    YZZ       2.4785
       ZZZ      -0.5374
    Hexadecapole Moments (Debye-Ang^3)
      XXXX   -3665.4438   XXXY     -28.2173   XXYY    -697.7470
      XYYY       7.4636   YYYY    -763.7914   XXXZ     145.0766
      XXYZ     -14.5670   XYYZ       5.2092   YYYZ       8.1765
      XXZZ    -535.5582   XYZZ      -0.9277   YYZZ    -175.6640
      XZZZ      -2.8915   YZZZ      -0.2042   ZZZZ    -191.9687
 -----------------------------------------------------------------
 Calculating analytic gradient of the SCF energy
 Gradient of SCF Energy
            1           2           3           4           5           6
    1   0.0043110  -0.0018891  -0.0057790  -0.0001747   0.0043696   0.0065383
    2  -0.0015282  -0.0015774   0.0013397   0.0044705  -0.0110373   0.0084530
    3  -0.0037029  -0.0006050   0.0053031  -0.0028727  -0.0011705   0.0049399
            7           8           9          10          11          12
    1  -0.0029410   0.0019487   0.0004476  -0.0070689  -0.0009135  -0.0122142
    2  -0.0021484   0.0028510   0.0017755  -0.0045177   0.0023244  -0.0316954
    3  -0.0021884  -0.0022558  -0.0004322   0.0111966  -0.0024211  -0.0006097
           13          14          15          16          17          18
    1   0.0127370  -0.0017403  -0.0003619   0.0002860  -0.0003622   0.0011361
    2   0.0263427   0.0034621   0.0083899  -0.0002265  -0.0018380   0.0011119
    3  -0.0074571   0.0020935  -0.0010035   0.0005444  -0.0005949   0.0017963
           19          20          21          22          23          24
    1   0.0019208   0.0008862  -0.0063424   0.0054372  -0.0023869  -0.0003632
    2  -0.0024323  -0.0001006  -0.0072511   0.0066532  -0.0004372   0.0007715
    3  -0.0018444  -0.0001816  -0.0024148   0.0027994  -0.0005683  -0.0002477
           25          26          27          28          29
    1  -0.0001839   0.0230612  -0.0212824   0.0003692   0.0005549
    2  -0.0009755  -0.0105034   0.0104299  -0.0008242  -0.0012820
    3   0.0014988  -0.0209378   0.0193270   0.0007205   0.0012886
 Max gradient component =       3.170E-02
 RMS gradient           =       7.620E-03
 Gradient time:  CPU 99.63 s  wall 16.81 s
 Geometry Optimization Parameters
   NAtoms,    NIC,     NZ,  NCons,   NDum,   NFix, NCnnct, MaxDiis
       29     229       0       0       0       0       0       0


** GEOMETRY OPTIMIZATION IN DELOCALIZED INTERNAL COORDINATES **
   Searching for a Minimum

   Optimization Cycle:   1

                       Coordinates (Angstroms)
     ATOM                X               Y               Z
      1  C        -0.6697743074   -0.4049498774   -0.2527867577
      2  H        -0.6558346013   -0.3694874156   -1.3518417851
      3  C        -0.0095069838    0.8937845203    0.2680353806
      4  H        -0.1691662124    0.9814503788    1.3497192133
      5  O        -0.6304012636    2.0113694313   -0.3602301417
      6  H        -0.2378247753    2.8212081895    0.0140383334
      7  C         1.4860576638    0.9632970953   -0.0395784546
      8  H         1.6330550895    1.0787684563   -1.1227147326
      9  H         1.9053244850    1.8770157164    0.4019004359
     10  C         2.2358573408   -0.2623801006    0.4697363904
     11  H         2.1776603516   -0.2992965764    1.5648724880
     12  C         3.7098450396   -0.2044500632    0.1182621371
     13  O         4.2771715910    0.7908106231   -0.3203503525
     14  H         4.2879963084   -1.1166615706    0.3483616607
     15  C         1.6243870717   -1.5339891694   -0.1118283583
     16  H         2.1413665430   -2.4164512230    0.2851886058
     17  H         1.7680164607   -1.5577522954   -1.2000804711
     18  C         0.1358509112   -1.6372569052    0.2075874310
     19  H        -0.2477399705   -2.5436745712   -0.2732173341
     20  H         0.0118584778   -1.7736917460    1.2896583403
     21  C        -2.1547220932   -0.5208674419    0.1981152534
     22  C        -2.8548412804   -1.7601980923   -0.3640371941
     23  H        -3.9276594998   -1.7410726020   -0.1397453714
     24  H        -2.7498690708   -1.8136505439   -1.4534084713
     25  H        -2.4518915016   -2.6807843664    0.0679044266
     26  C        -2.9880765539    0.6734989296   -0.2258197920
     27  O        -3.8369278670    1.1811829658    0.5040171344
     28  H        -2.8617370445    1.0127068866   -1.2687036891
     29  H        -2.1927555738   -0.5644642501    1.2944590139
   Point Group: c1    Number of degrees of freedom:    81


   Energy is   -616.531173279


 Attempting to Generate Delocalized Internal Coordinates

 81 Hessian modes will be used to form the next step
  Hessian Eigenvalues:
     0.002000    0.005157    0.005643    0.006955    0.007007    0.007011
     0.007155    0.007238    0.008463    0.012403    0.020149    0.021336
     0.037131    0.038246    0.039106    0.041528    0.043136    0.045092
     0.045355    0.048058    0.048814    0.049299    0.055210    0.055231
     0.056000    0.056323    0.056733    0.060098    0.062032    0.069637
     0.078510    0.082802    0.084264    0.084602    0.093059    0.099622
     0.128807    0.145600    0.157435    0.160000    0.160000    0.160000
     0.160000    0.160000    0.160000    0.167243    0.169559    0.179561
     0.179766    0.196118    0.220072    0.220128    0.266850    0.271291
     0.273469    0.282046    0.291787    0.293866    0.294120    0.296925
     0.306759    0.307140    0.332181    0.332527    0.337136    0.337765
     0.339060    0.339102    0.339189    0.339418    0.339822    0.340048
     0.340259    0.341081    0.341597    0.341956    0.343760    0.417886
     0.524289    0.914169    0.924768

 Minimum Search - Taking Simple RFO Step
 Searching for Lamda that Minimizes Along All modes
 Value Taken    Lamda =  -0.00843218
 Calculated Step too Large.  Step scaled by  0.720089
 Step Taken.  Stepsize is  0.300000

                             Maximum     Tolerance    Cnvgd?
         Gradient           0.026253      0.000300      NO
         Displacement       0.084193      0.001200      NO
         Energy change     *********      0.000001      NO


 New Cartesian Coordinates Obtained by Inverse Iteration

 Displacement from previous Coordinates is:  0.403351
 ----------------------------------------------------------------
             Standard Nuclear Orientation (Angstroms)
    I     Atom           X                Y                Z
 ----------------------------------------------------------------
    1      C      -0.6634283718    -0.4041027280    -0.2455405865
    2      H      -0.6354291155    -0.3596835145    -1.3434170682
    3      C      -0.0115315928     0.8858881620     0.2777170740
    4      H      -0.1674353551     0.9367865648     1.3650132918
    5      O      -0.6994208599     1.9817725784    -0.3360162529
    6      H      -0.3646482886     2.8079744196     0.0371982696
    7      C       1.4886257467     0.9677093342    -0.0278383722
    8      H       1.6245172722     1.0809923063    -1.1095465304
    9      H       1.9030808424     1.8791992662     0.4187716964
   10      C       2.2549488531    -0.2586828518     0.4681042688
   11      H       2.1993012693    -0.3077199524     1.5655797578
   12      C       3.7336232470    -0.1931537517     0.1390363713
   13      O       4.2853411640     0.7587350809    -0.3752584249
   14      H       4.2964506742    -1.1341381201     0.2980061244
   15      C       1.6355022624    -1.5408829639    -0.1039723246
   16      H       2.1516451504    -2.4242259340     0.2905833299
   17      H       1.7774895493    -1.5591203871    -1.1919073708
   18      C       0.1400413520    -1.6356221975     0.2177339293
   19      H      -0.2606666778    -2.5359579798    -0.2551384677
   20      H       0.0111324779    -1.7662872700     1.3002327313
   21      C      -2.1508394405    -0.5060492210     0.1920314597
   22      C      -2.8528850441    -1.7573413907    -0.3665853401
   23      H      -3.9222843304    -1.7366228207    -0.1380201368
   24      H      -2.7475989880    -1.8213486593    -1.4551752737
   25      H      -2.4464954416    -2.6734464089     0.0680557060
   26      C      -2.9793981233     0.6876881178    -0.2495230278
   27      O      -3.8024790607     1.2275590264     0.4654841000
   28      H      -2.8432729025     1.0176313290    -1.2951837925
   29      H      -2.1981675337    -0.5335356517     1.2870881977
 ----------------------------------------------------------------
 Molecular Point Group                 C1    NOp =  1
 Largest Abelian Subgroup              C1    NOp =  1
 Nuclear Repulsion Energy =   836.5430731709 hartrees
 There are       50 alpha and       50 beta electrons
 Applying Cartesian multipole field
    Component          Value
    ---------          -----
     (2,0,0)        1.00000E-11
     (0,2,0)        2.00000E-11
     (0,0,2)       -3.00000E-11
 Nucleus-field energy     =     0.0000000311 hartrees
 Requested basis set is 6-311++G(d,p)
 There are 158 shells and 398 basis functions
 A cutoff of  1.0D-11 yielded  10745 shell pairs
 There are     67613 function pairs (     71832 Cartesian)
 Smallest overlap matrix eigenvalue = 2.30E-06

 Q-Chem warning in module stvman/mkSTV.C, line 306:

 Overlap eigenvalue is smaller than square root of threshold
 Use THRESH >= 12 to get rid of this warning

 Guess MOs from SCF MO coefficient file

 -----------------------------------------------------------------------
  General SCF calculation program by
  Eric Jon Sundstrom, Paul Horn, Yuezhi Mao, Dmitri Zuev, Alec White,
  David Stuck, Shaama M.S., Shane Yost, Joonho Lee, David Small,
  Daniel Levine, Susi Lehtola, Hugh Burton, Evgeny Epifanovsky
 -----------------------------------------------------------------------
 Exchange:     0.2000 Hartree-Fock + 0.0800 Slater + 0.7200 B88
 Correlation:  0.1900 VWN1RPA + 0.8100 LYP
 Using SG-1 standard quadrature grid
 using 6 threads for integral computing
 -------------------------------------------------------
 OpenMP Integral computing Module                
 Release: version 2.0, May 2017, Q-Chem Inc. Pleasanton 
 -------------------------------------------------------
 -------------------------------------------------------
 OpenMP BLAS3 based DFT computing Module                
 Release: version 1.0, May 2013, Q-Chem Inc. Pittsburgh 
 -------------------------------------------------------
 A restricted SCF calculation will be
 performed using DIIS
 SCF converges when DIIS error is below 1.0e-08
 ---------------------------------------
  Cycle       Energy         DIIS error
 ---------------------------------------
    1    -616.5269270197      4.95e-04  
    2    -616.5339774482      7.91e-05  
    3    -616.5340473569      5.86e-05  
    4    -616.5340818508      3.66e-05  
    5    -616.5341007471      9.59e-06  
    6    -616.5341021380      2.33e-06  
    7    -616.5341022241      9.40e-07  
    8    -616.5341022377      2.39e-07  
    9    -616.5341022387      8.14e-08  
   10    -616.5341022389      2.40e-08  
   11    -616.5341022389      7.20e-09  Convergence criterion met
 ---------------------------------------
 SCF time:   CPU 375.84s  wall 66.00s 
 SCF   energy in the final basis set =     -616.5341022389
 Total energy in the final basis set =     -616.5341022389

 --------------------------------------------------------------

                    Orbital Energies (a.u.)
 --------------------------------------------------------------

 Alpha MOs
 -- Occupied --
-19.1406 -19.1397 -19.1137 -10.2761 -10.2546 -10.2402 -10.2055 -10.1968
-10.1965 -10.1925 -10.1917 -10.1846 -10.1797  -1.0655  -1.0448  -1.0388
 -0.8654  -0.8208  -0.7626  -0.7573  -0.6847  -0.6478  -0.6387  -0.5909
 -0.5802  -0.5725  -0.5347  -0.5044  -0.4995  -0.4799  -0.4623  -0.4583
 -0.4537  -0.4480  -0.4327  -0.4209  -0.4082  -0.4018  -0.3922  -0.3888
 -0.3798  -0.3696  -0.3691  -0.3555  -0.3479  -0.3451  -0.3245  -0.2960
 -0.2725  -0.2494
 -- Virtual --
 -0.0515  -0.0272  -0.0191  -0.0101  -0.0069   0.0021   0.0154   0.0170
  0.0230   0.0254   0.0301   0.0422   0.0477   0.0512   0.0549   0.0581
  0.0634   0.0709   0.0759   0.0843   0.0876   0.0906   0.0959   0.1008
  0.1046   0.1055   0.1091   0.1118   0.1161   0.1182   0.1220   0.1265
  0.1303   0.1322   0.1336   0.1370   0.1393   0.1420   0.1450   0.1488
  0.1499   0.1549   0.1609   0.1654   0.1657   0.1678   0.1710   0.1759
  0.1763   0.1804   0.1848   0.1883   0.1940   0.2001   0.2029   0.2081
  0.2131   0.2169   0.2218   0.2285   0.2322   0.2386   0.2403   0.2459
  0.2539   0.2563   0.2636   0.2695   0.2738   0.2748   0.2824   0.2886
  0.2961   0.3033   0.3041   0.3058   0.3084   0.3183   0.3219   0.3256
  0.3339   0.3366   0.3394   0.3440   0.3468   0.3533   0.3571   0.3592
  0.3700   0.3738   0.3823   0.3886   0.3977   0.4160   0.4179   0.4279
  0.4443   0.4512   0.4584   0.4649   0.4729   0.4803   0.4910   0.5018
  0.5212   0.5329   0.5462   0.5494   0.5641   0.5761   0.5823   0.5935
  0.5977   0.6085   0.6152   0.6314   0.6353   0.6435   0.6558   0.6587
  0.6673   0.6694   0.6781   0.6864   0.7004   0.7107   0.7169   0.7199
  0.7331   0.7354   0.7404   0.7476   0.7528   0.7553   0.7616   0.7686
  0.7764   0.7837   0.7889   0.7998   0.8087   0.8252   0.8548   0.8899
  0.8930   0.9107   0.9203   0.9259   0.9656   0.9847   0.9985   1.0281
  1.0446   1.0585   1.0897   1.1142   1.1304   1.1394   1.1544   1.1607
  1.1653   1.1929   1.1957   1.2158   1.2211   1.2327   1.2483   1.2660
  1.2700   1.2855   1.2882   1.3098   1.3258   1.3460   1.3614   1.3981
  1.4183   1.4595   1.4671   1.4808   1.5025   1.5060   1.5251   1.5304
  1.5420   1.5508   1.5547   1.5672   1.5780   1.5795   1.5842   1.5929
  1.6043   1.6122   1.6182   1.6283   1.6337   1.6469   1.6509   1.6565
  1.6746   1.6874   1.7028   1.7156   1.7234   1.7367   1.7456   1.7555
  1.7596   1.7798   1.7943   1.8192   1.8325   1.8381   1.8439   1.8633
  1.8660   1.8931   1.9190   1.9314   1.9591   1.9715   1.9917   2.0053
  2.0273   2.0384   2.0538   2.0580   2.0951   2.0975   2.1070   2.1286
  2.1587   2.1728   2.1939   2.2119   2.2205   2.2331   2.2540   2.2730
  2.2854   2.3177   2.3407   2.3714   2.3843   2.3937   2.4006   2.4136
  2.4290   2.4524   2.4806   2.4876   2.5057   2.5232   2.5445   2.5699
  2.5802   2.5984   2.6138   2.6174   2.6434   2.6578   2.6726   2.6753
  2.6840   2.6989   2.7110   2.7314   2.7437   2.7568   2.7861   2.8097
  2.8147   2.8293   2.8500   2.8636   2.8760   2.8830   2.9009   2.9124
  2.9299   2.9455   2.9617   2.9670   2.9939   3.0040   3.0147   3.0482
  3.0682   3.0780   3.0929   3.1447   3.1611   3.1942   3.2408   3.2507
  3.2964   3.3386   3.3473   3.3695   3.4018   3.4350   3.4854   3.5025
  3.5042   3.5375   3.5956   3.7684   3.7961   3.8003   3.8177   3.8252
  3.8694   3.8963   3.9223   3.9362   3.9959   4.0172   4.1017   4.1233
  4.2026   4.2096   4.2555   4.2934   4.3581   4.3906   5.0487   5.0838
  5.1565   5.1725   5.1790   5.4411   5.6587   5.7027   5.7422  23.7832
 23.8276  23.8364  23.8598  23.8714  23.8947  23.9043  23.9270  23.9416
 23.9712  49.9423  49.9509  49.9866
 --------------------------------------------------------------

          Ground-State Mulliken Net Atomic Charges

     Atom                 Charge (a.u.)
  ----------------------------------------
      1 C                     0.116828
      2 H                     0.234471
      3 C                    -0.372758
      4 H                     0.213080
      5 O                    -0.185486
      6 H                     0.259492
      7 C                    -0.674669
      8 H                     0.231809
      9 H                     0.171469
     10 C                     0.650241
     11 H                     0.189481
     12 C                    -0.363494
     13 O                    -0.217876
     14 H                     0.109216
     15 C                    -0.752723
     16 H                     0.171084
     17 H                     0.175219
     18 C                    -0.368996
     19 H                     0.147487
     20 H                     0.180932
     21 C                     0.390139
     22 C                    -0.700554
     23 H                     0.180542
     24 H                     0.156305
     25 H                     0.153418
     26 C                    -0.254696
     27 O                    -0.203110
     28 H                     0.149380
     29 H                     0.213768
  ----------------------------------------
  Sum of atomic charges =     0.000000

 -----------------------------------------------------------------
                    Cartesian Multipole Moments
 -----------------------------------------------------------------
    Charge (ESU x 10^10)
                 0.0000
    Dipole Moment (Debye)
         X       1.7561      Y      -3.5093      Z       0.7566
       Tot       3.9964
    Quadrupole Moments (Debye-Ang)
        XX    -107.7498     XY       1.6818     YY     -77.4570
        XZ       9.1931     YZ       1.5299     ZZ     -79.0832
    Octopole Moments (Debye-Ang^2)
       XXX      -1.6360    XXY     -66.1255    XYY       8.9509
       YYY      25.7931    XXZ       0.0490    XYZ       7.9585
       YYZ       4.9127    XZZ       2.4219    YZZ       2.6088
       ZZZ      -0.0347
    Hexadecapole Moments (Debye-Ang^3)
      XXXX   -3647.6679   XXXY     -12.2430   XXYY    -697.8789
      XYYY      12.4362   YYYY    -759.6002   XXXZ     144.6692
      XXYZ     -11.0997   XYYZ       4.6184   YYYZ       8.6689
      XXZZ    -537.0497   XYZZ       1.8550   YYZZ    -175.1923
      XZZZ      -5.6233   YZZZ       0.0552   ZZZZ    -192.6567
 -----------------------------------------------------------------
 Calculating analytic gradient of the SCF energy
 Gradient of SCF Energy
            1           2           3           4           5           6
    1   0.0023789  -0.0011398  -0.0019339  -0.0006111  -0.0022957   0.0024144
    2   0.0004581  -0.0004459   0.0009853   0.0010507  -0.0030016   0.0023691
    3  -0.0012702   0.0000383   0.0010447  -0.0011264  -0.0010747   0.0013042
            7           8           9          10          11          12
    1  -0.0003774   0.0005220   0.0001883  -0.0021182   0.0008643  -0.0014520
    2  -0.0031440   0.0014383   0.0008197  -0.0033682   0.0014153  -0.0090876
    3  -0.0003154  -0.0004058  -0.0000694  -0.0003281  -0.0015843   0.0161587
           13          14          15          16          17          18
    1   0.0041132  -0.0014202  -0.0005385   0.0003416   0.0000410   0.0002804
    2   0.0085292   0.0008545   0.0042122  -0.0005064  -0.0008019  -0.0000472
    3  -0.0085495  -0.0048216   0.0001789   0.0001563  -0.0001095   0.0007582
           19          20          21          22          23          24
    1   0.0003690   0.0001366  -0.0032392   0.0024240  -0.0008668  -0.0002535
    2  -0.0006202  -0.0001668  -0.0019073   0.0029118  -0.0002971  -0.0000969
    3  -0.0008391  -0.0001911   0.0002055   0.0010075  -0.0004883  -0.0002302
           25          26          27          28          29
    1  -0.0003059   0.0088614  -0.0078687   0.0007581   0.0007279
    2  -0.0003516  -0.0079041   0.0057651   0.0013355  -0.0003979
    3   0.0006145  -0.0098082   0.0078165   0.0015650   0.0003632
 Max gradient component =       1.616E-02
 RMS gradient           =       3.502E-03
 Gradient time:  CPU 99.57 s  wall 16.80 s
 Geometry Optimization Parameters
   NAtoms,    NIC,     NZ,  NCons,   NDum,   NFix, NCnnct, MaxDiis
       29     229       0       0       0       0       0       0

 Cartesian Hessian Update
 Hessian Updated using BFGS Update


** GEOMETRY OPTIMIZATION IN DELOCALIZED INTERNAL COORDINATES **
   Searching for a Minimum

   Optimization Cycle:   2

                       Coordinates (Angstroms)
     ATOM                X               Y               Z
      1  C        -0.6634283718   -0.4041027280   -0.2455405865
      2  H        -0.6354291155   -0.3596835145   -1.3434170682
      3  C        -0.0115315928    0.8858881620    0.2777170740
      4  H        -0.1674353551    0.9367865648    1.3650132918
      5  O        -0.6994208599    1.9817725784   -0.3360162529
      6  H        -0.3646482886    2.8079744196    0.0371982696
      7  C         1.4886257467    0.9677093342   -0.0278383722
      8  H         1.6245172722    1.0809923063   -1.1095465304
      9  H         1.9030808424    1.8791992662    0.4187716964
     10  C         2.2549488531   -0.2586828518    0.4681042688
     11  H         2.1993012693   -0.3077199524    1.5655797578
     12  C         3.7336232470   -0.1931537517    0.1390363713
     13  O         4.2853411640    0.7587350809   -0.3752584249
     14  H         4.2964506742   -1.1341381201    0.2980061244
     15  C         1.6355022624   -1.5408829639   -0.1039723246
     16  H         2.1516451504   -2.4242259340    0.2905833299
     17  H         1.7774895493   -1.5591203871   -1.1919073708
     18  C         0.1400413520   -1.6356221975    0.2177339293
     19  H        -0.2606666778   -2.5359579798   -0.2551384677
     20  H         0.0111324779   -1.7662872700    1.3002327313
     21  C        -2.1508394405   -0.5060492210    0.1920314597
     22  C        -2.8528850441   -1.7573413907   -0.3665853401
     23  H        -3.9222843304   -1.7366228207   -0.1380201368
     24  H        -2.7475989880   -1.8213486593   -1.4551752737
     25  H        -2.4464954416   -2.6734464089    0.0680557060
     26  C        -2.9793981233    0.6876881178   -0.2495230278
     27  O        -3.8024790607    1.2275590264    0.4654841000
     28  H        -2.8432729025    1.0176313290   -1.2951837925
     29  H        -2.1981675337   -0.5335356517    1.2870881977
   Point Group: c1    Number of degrees of freedom:    81


   Energy is   -616.534102239

 Hessian Updated using BFGS Update

 77 Hessian modes will be used to form the next step
  Hessian Eigenvalues:
     0.001977    0.005124    0.005528    0.006876    0.006993    0.007011
     0.007225    0.008417    0.012153    0.015092    0.020440    0.021426
     0.037100    0.038260    0.039063    0.041739    0.043915    0.045125
     0.046634    0.048064    0.048835    0.049216    0.054946    0.055233
     0.055914    0.056323    0.056799    0.059734    0.062109    0.069564
     0.080295    0.082739    0.084212    0.084693    0.093234    0.100842
     0.129377    0.145619    0.155803    0.157827    0.160826    0.164324
     0.172108    0.179755    0.183818    0.200169    0.217251    0.220296
     0.264942    0.271253    0.273714    0.282582    0.286889    0.292502
     0.294397    0.298780    0.306775    0.307346    0.330333    0.332537
     0.337058    0.337164    0.338573    0.339103    0.339145    0.339409
     0.339464    0.340028    0.340238    0.340991    0.341598    0.341848
     0.343716    0.417694    0.513642    0.778026    0.919786

 Minimum Search - Taking Simple RFO Step
 Searching for Lamda that Minimizes Along All modes
 Value Taken    Lamda =  -0.00513288
 Calculated Step too Large.  Step scaled by  0.571735
 Step Taken.  Stepsize is  0.300000

                             Maximum     Tolerance    Cnvgd?
         Gradient           0.012100      0.000300      NO
         Displacement       0.082027      0.001200      NO
         Energy change     -0.002929      0.000001      NO


 New Cartesian Coordinates Obtained by Inverse Iteration

 Displacement from previous Coordinates is:  0.430305
 ----------------------------------------------------------------
             Standard Nuclear Orientation (Angstroms)
    I     Atom           X                Y                Z
 ----------------------------------------------------------------
    1      C      -0.6617162055    -0.3897528842    -0.2466533203
    2      H      -0.6281883727    -0.3336762577    -1.3435554977
    3      C      -0.0003643060     0.8850967335     0.2833695871
    4      H      -0.1427139473     0.9015733192     1.3761139393
    5      O      -0.7286970233     1.9753001761    -0.3053096409
    6      H      -0.4350644192     2.8049772042     0.0765921503
    7      C       1.4996894834     0.9688686227    -0.0327942532
    8      H       1.6192377180     1.0835170099    -1.1138294632
    9      H       1.9212695641     1.8718518950     0.4204369960
   10      C       2.2703230010    -0.2674616357     0.4393847917
   11      H       2.2196540528    -0.3356725637     1.5391955923
   12      C       3.7499311725    -0.2059905493     0.1169537709
   13      O       4.3285380586     0.7563788414    -0.3146365198
   14      H       4.3249494066    -1.1246430844     0.3661448212
   15      C       1.6329964986    -1.5504141577    -0.1307027116
   16      H       2.1451505532    -2.4400262413     0.2522843562
   17      H       1.7647919047    -1.5564439915    -1.2195563268
   18      C       0.1349324217    -1.6286217954     0.2055691394
   19      H      -0.2894463522    -2.5187655822    -0.2610942795
   20      H       0.0109794788    -1.7588871160     1.2890293413
   21      C      -2.1481941564    -0.4807801758     0.1906043483
   22      C      -2.8468409548    -1.7553268403    -0.3421566504
   23      H      -3.9107507595    -1.7389682527    -0.0984217357
   24      H      -2.7512392731    -1.8391806741    -1.4300066683
   25      H      -2.4243231047    -2.6586269507     0.1007847718
   26      C      -2.9908237775     0.6969704968    -0.2752045282
   27      O      -3.8178826501     1.2378778438     0.4138359717
   28      H      -2.8945461942     0.9674630184    -1.3436628975
   29      H      -2.1959330827    -0.4826220258     1.2847982545
 ----------------------------------------------------------------
 Molecular Point Group                 C1    NOp =  1
 Largest Abelian Subgroup              C1    NOp =  1
 Nuclear Repulsion Energy =   836.0019500189 hartrees
 There are       50 alpha and       50 beta electrons
 Applying Cartesian multipole field
    Component          Value
    ---------          -----
     (2,0,0)        1.00000E-11
     (0,2,0)        2.00000E-11
     (0,0,2)       -3.00000E-11
 Nucleus-field energy     =     0.0000000314 hartrees
 Requested basis set is 6-311++G(d,p)
 There are 158 shells and 398 basis functions
 A cutoff of  1.0D-11 yielded  10730 shell pairs
 There are     67430 function pairs (     71634 Cartesian)
 Smallest overlap matrix eigenvalue = 2.32E-06

 Q-Chem warning in module stvman/mkSTV.C, line 306:

 Overlap eigenvalue is smaller than square root of threshold
 Use THRESH >= 12 to get rid of this warning

 Guess MOs from SCF MO coefficient file

 -----------------------------------------------------------------------
  General SCF calculation program by
  Eric Jon Sundstrom, Paul Horn, Yuezhi Mao, Dmitri Zuev, Alec White,
  David Stuck, Shaama M.S., Shane Yost, Joonho Lee, David Small,
  Daniel Levine, Susi Lehtola, Hugh Burton, Evgeny Epifanovsky
 -----------------------------------------------------------------------
 Exchange:     0.2000 Hartree-Fock + 0.0800 Slater + 0.7200 B88
 Correlation:  0.1900 VWN1RPA + 0.8100 LYP
 Using SG-1 standard quadrature grid
 using 6 threads for integral computing
 -------------------------------------------------------
 OpenMP Integral computing Module                
 Release: version 2.0, May 2017, Q-Chem Inc. Pleasanton 
 -------------------------------------------------------
 -------------------------------------------------------
 OpenMP BLAS3 based DFT computing Module                
 Release: version 1.0, May 2013, Q-Chem Inc. Pittsburgh 
 -------------------------------------------------------
 A restricted SCF calculation will be
 performed using DIIS
 SCF converges when DIIS error is below 1.0e-08
 ---------------------------------------
  Cycle       Energy         DIIS error
 ---------------------------------------
    1    -616.5277784701      4.74e-04  
    2    -616.5345916061      9.70e-05  
    3    -616.5345478348      1.28e-04  
    4    -616.5347566826      4.56e-05  
    5    -616.5347870287      9.09e-06  
    6    -616.5347886167      2.25e-06  
    7    -616.5347887482      8.01e-07  
    8    -616.5347887614      2.96e-07  
    9    -616.5347887627      1.48e-07  
   10    -616.5347887631      5.08e-08  
   11    -616.5347887631      2.51e-08  
   12    -616.5347887632      5.43e-09  Convergence criterion met
 ---------------------------------------
 SCF time:   CPU 409.44s  wall 72.00s 
 SCF   energy in the final basis set =     -616.5347887632
 Total energy in the final basis set =     -616.5347887632

 --------------------------------------------------------------

                    Orbital Energies (a.u.)
 --------------------------------------------------------------

 Alpha MOs
 -- Occupied --
-19.1410 -19.1396 -19.1130 -10.2753 -10.2536 -10.2406 -10.2063 -10.1965
-10.1952 -10.1920 -10.1907 -10.1854 -10.1794  -1.0719  -1.0477  -1.0418
 -0.8645  -0.8195  -0.7618  -0.7572  -0.6844  -0.6475  -0.6389  -0.5900
 -0.5793  -0.5708  -0.5359  -0.5041  -0.4997  -0.4790  -0.4631  -0.4580
 -0.4537  -0.4483  -0.4341  -0.4213  -0.4100  -0.4006  -0.3938  -0.3880
 -0.3807  -0.3715  -0.3689  -0.3553  -0.3480  -0.3445  -0.3245  -0.2978
 -0.2721  -0.2488
 -- Virtual --
 -0.0490  -0.0241  -0.0187  -0.0093  -0.0064   0.0025   0.0156   0.0172
  0.0233   0.0254   0.0300   0.0424   0.0482   0.0508   0.0551   0.0582
  0.0632   0.0712   0.0758   0.0849   0.0878   0.0904   0.0962   0.1007
  0.1043   0.1060   0.1099   0.1119   0.1162   0.1184   0.1213   0.1266
  0.1299   0.1322   0.1338   0.1376   0.1396   0.1424   0.1455   0.1482
  0.1496   0.1555   0.1604   0.1648   0.1659   0.1673   0.1714   0.1749
  0.1755   0.1807   0.1847   0.1883   0.1949   0.2001   0.2017   0.2088
  0.2130   0.2170   0.2210   0.2277   0.2317   0.2384   0.2390   0.2468
  0.2528   0.2563   0.2648   0.2674   0.2744   0.2783   0.2827   0.2898
  0.2966   0.3016   0.3047   0.3075   0.3102   0.3197   0.3209   0.3248
  0.3324   0.3366   0.3390   0.3437   0.3460   0.3522   0.3569   0.3583
  0.3681   0.3731   0.3825   0.3874   0.3942   0.4170   0.4184   0.4282
  0.4469   0.4512   0.4597   0.4652   0.4756   0.4811   0.4930   0.5056
  0.5182   0.5339   0.5449   0.5541   0.5653   0.5781   0.5814   0.5928
  0.5983   0.6086   0.6195   0.6292   0.6371   0.6443   0.6583   0.6612
  0.6691   0.6716   0.6800   0.6856   0.6981   0.7126   0.7198   0.7246
  0.7348   0.7374   0.7411   0.7492   0.7519   0.7572   0.7611   0.7684
  0.7772   0.7857   0.7904   0.8005   0.8126   0.8274   0.8662   0.8898
  0.8976   0.9111   0.9226   0.9311   0.9659   0.9870   1.0021   1.0360
  1.0420   1.0587   1.0931   1.1143   1.1282   1.1400   1.1562   1.1576
  1.1670   1.1862   1.1976   1.2126   1.2231   1.2281   1.2482   1.2628
  1.2713   1.2768   1.2854   1.3083   1.3234   1.3513   1.3654   1.3961
  1.4227   1.4638   1.4691   1.4777   1.4997   1.5087   1.5262   1.5275
  1.5455   1.5527   1.5571   1.5639   1.5779   1.5819   1.5842   1.5941
  1.6057   1.6119   1.6201   1.6303   1.6323   1.6478   1.6510   1.6535
  1.6786   1.6845   1.6996   1.7162   1.7191   1.7358   1.7438   1.7539
  1.7582   1.7862   1.7897   1.8196   1.8347   1.8378   1.8474   1.8631
  1.8663   1.8917   1.9120   1.9314   1.9626   1.9790   1.9925   1.9979
  2.0283   2.0370   2.0566   2.0605   2.0885   2.0979   2.1091   2.1305
  2.1591   2.1752   2.1974   2.2138   2.2233   2.2322   2.2531   2.2745
  2.2881   2.3196   2.3418   2.3710   2.3839   2.3937   2.4020   2.4182
  2.4276   2.4520   2.4832   2.4887   2.5065   2.5253   2.5455   2.5707
  2.5803   2.6010   2.6145   2.6189   2.6470   2.6606   2.6731   2.6768
  2.6880   2.6989   2.7108   2.7262   2.7430   2.7556   2.7889   2.8122
  2.8161   2.8269   2.8533   2.8634   2.8740   2.8871   2.9067   2.9124
  2.9282   2.9478   2.9587   2.9679   2.9937   2.9997   3.0124   3.0500
  3.0624   3.0803   3.0945   3.1443   3.1614   3.1994   3.2324   3.2520
  3.2966   3.3412   3.3579   3.3815   3.4035   3.4420   3.4986   3.5176
  3.5197   3.5438   3.6035   3.7727   3.7980   3.8037   3.8222   3.8251
  3.8692   3.8982   3.9222   3.9346   3.9774   4.0158   4.0960   4.1169
  4.1975   4.2013   4.2528   4.2922   4.3585   4.3926   5.0461   5.0880
  5.1561   5.1735   5.1789   5.4367   5.6729   5.7097   5.7515  23.7803
 23.8256  23.8363  23.8632  23.8749  23.9016  23.9140  23.9279  23.9432
 23.9752  49.9449  49.9591  49.9955
 --------------------------------------------------------------

          Ground-State Mulliken Net Atomic Charges

     Atom                 Charge (a.u.)
  ----------------------------------------
      1 C                     0.118093
      2 H                     0.234722
      3 C                    -0.385948
      4 H                     0.209554
      5 O                    -0.194648
      6 H                     0.261335
      7 C                    -0.651744
      8 H                     0.229363
      9 H                     0.174292
     10 C                     0.615828
     11 H                     0.193129
     12 C                    -0.356003
     13 O                    -0.218217
     14 H                     0.103924
     15 C                    -0.735249
     16 H                     0.173297
     17 H                     0.171417
     18 C                    -0.338939
     19 H                     0.143025
     20 H                     0.181865
     21 C                     0.344905
     22 C                    -0.693028
     23 H                     0.178723
     24 H                     0.157547
     25 H                     0.154341
     26 C                    -0.213456
     27 O                    -0.203227
     28 H                     0.137545
     29 H                     0.207555
  ----------------------------------------
  Sum of atomic charges =     0.000000

 -----------------------------------------------------------------
                    Cartesian Multipole Moments
 -----------------------------------------------------------------
    Charge (ESU x 10^10)
                 0.0000
    Dipole Moment (Debye)
         X       1.6980      Y      -3.4397      Z       0.7307
       Tot       3.9049
    Quadrupole Moments (Debye-Ang)
        XX    -107.9832     XY       1.5288     YY     -77.4991
        XZ       8.3492     YZ       1.5794     ZZ     -78.8460
    Octopole Moments (Debye-Ang^2)
       XXX      -4.2874    XXY     -66.4802    XYY       7.8651
       YYY      26.0479    XXZ      -0.4641    XYZ       6.9955
       YYZ       5.5466    XZZ       2.3584    YZZ       2.7876
       ZZZ       0.5476
    Hexadecapole Moments (Debye-Ang^3)
      XXXX   -3690.5006   XXXY      -8.6038   XXYY    -702.9768
      XYYY      14.8250   YYYY    -757.1468   XXXZ     126.3174
      XXYZ     -11.9190   XYYZ       2.4688   YYYZ       9.2101
      XXZZ    -536.4538   XYZZ       3.3100   YYZZ    -173.9445
      XZZZ     -11.0342   YZZZ      -0.8062   ZZZZ    -188.7376
 -----------------------------------------------------------------
 Calculating analytic gradient of the SCF energy
 Gradient of SCF Energy
            1           2           3           4           5           6
    1   0.0006082  -0.0003457   0.0016857  -0.0007677  -0.0046889  -0.0006339
    2   0.0023849   0.0001835   0.0001252  -0.0013374   0.0036250  -0.0031263
    3   0.0005051   0.0004867  -0.0021285   0.0002759   0.0003539  -0.0019712
            7           8           9          10          11          12
    1   0.0015019  -0.0003285  -0.0001604   0.0030573  -0.0006827   0.0001812
    2  -0.0021826   0.0000382   0.0000250   0.0016024   0.0002203   0.0002471
    3   0.0008322   0.0011157   0.0001975   0.0016178   0.0000972  -0.0079918
           13          14          15          16          17          18
    1  -0.0011720   0.0015944   0.0014686   0.0001119   0.0004601  -0.0008230
    2  -0.0038972   0.0021814  -0.0001424  -0.0005713   0.0001214  -0.0001865
    3   0.0044122   0.0012158   0.0003668  -0.0001621   0.0002253   0.0003102
           19          20          21          22          23          24
    1  -0.0005973  -0.0004643  -0.0026277   0.0002726   0.0004518  -0.0000766
    2   0.0008766  -0.0001859   0.0008006  -0.0008303  -0.0001692  -0.0006415
    3  -0.0000375  -0.0002198   0.0012390  -0.0001995  -0.0003307  -0.0000653
           25          26          27          28          29
    1  -0.0002858   0.0007578   0.0026133  -0.0017990   0.0006888
    2  -0.0000876   0.0034736  -0.0028676   0.0001234   0.0001971
    3  -0.0001857   0.0031624  -0.0041069   0.0015110  -0.0005254
 Max gradient component =       7.992E-03
 RMS gradient           =       1.780E-03
 Gradient time:  CPU 99.33 s  wall 16.75 s
 Geometry Optimization Parameters
   NAtoms,    NIC,     NZ,  NCons,   NDum,   NFix, NCnnct, MaxDiis
       29     229       0       0       0       0       0       0

 Cartesian Hessian Update
 Hessian Updated using BFGS Update


** GEOMETRY OPTIMIZATION IN DELOCALIZED INTERNAL COORDINATES **
   Searching for a Minimum

   Optimization Cycle:   3

                       Coordinates (Angstroms)
     ATOM                X               Y               Z
      1  C        -0.6617162055   -0.3897528842   -0.2466533203
      2  H        -0.6281883727   -0.3336762577   -1.3435554977
      3  C        -0.0003643060    0.8850967335    0.2833695871
      4  H        -0.1427139473    0.9015733192    1.3761139393
      5  O        -0.7286970233    1.9753001761   -0.3053096409
      6  H        -0.4350644192    2.8049772042    0.0765921503
      7  C         1.4996894834    0.9688686227   -0.0327942532
      8  H         1.6192377180    1.0835170099   -1.1138294632
      9  H         1.9212695641    1.8718518950    0.4204369960
     10  C         2.2703230010   -0.2674616357    0.4393847917
     11  H         2.2196540528   -0.3356725637    1.5391955923
     12  C         3.7499311725   -0.2059905493    0.1169537709
     13  O         4.3285380586    0.7563788414   -0.3146365198
     14  H         4.3249494066   -1.1246430844    0.3661448212
     15  C         1.6329964986   -1.5504141577   -0.1307027116
     16  H         2.1451505532   -2.4400262413    0.2522843562
     17  H         1.7647919047   -1.5564439915   -1.2195563268
     18  C         0.1349324217   -1.6286217954    0.2055691394
     19  H        -0.2894463522   -2.5187655822   -0.2610942795
     20  H         0.0109794788   -1.7588871160    1.2890293413
     21  C        -2.1481941564   -0.4807801758    0.1906043483
     22  C        -2.8468409548   -1.7553268403   -0.3421566504
     23  H        -3.9107507595   -1.7389682527   -0.0984217357
     24  H        -2.7512392731   -1.8391806741   -1.4300066683
     25  H        -2.4243231047   -2.6586269507    0.1007847718
     26  C        -2.9908237775    0.6969704968   -0.2752045282
     27  O        -3.8178826501    1.2378778438    0.4138359717
     28  H        -2.8945461942    0.9674630184   -1.3436628975
     29  H        -2.1959330827   -0.4826220258    1.2847982545
   Point Group: c1    Number of degrees of freedom:    81


   Energy is   -616.534788763

 Hessian Updated using BFGS Update

 78 Hessian modes will be used to form the next step
  Hessian Eigenvalues:
     0.002012    0.005155    0.005718    0.006902    0.006991    0.007016
     0.007273    0.008390    0.012235    0.020187    0.021216    0.037057
     0.038126    0.038278    0.040119    0.042512    0.044085    0.045162
     0.047694    0.048177    0.048910    0.050517    0.055150    0.055291
     0.056105    0.056323    0.056889    0.061797    0.061961    0.070400
     0.080247    0.082764    0.084215    0.085050    0.093698    0.100751
     0.129822    0.146273    0.154379    0.158826    0.160057    0.161022
     0.167069    0.173611    0.180120    0.185579    0.198541    0.218141
     0.220309    0.269669    0.271236    0.274644    0.281910    0.287389
     0.293131    0.294452    0.302416    0.306333    0.307540    0.328981
     0.332714    0.337138    0.338214    0.338639    0.339109    0.339317
     0.339337    0.339489    0.340046    0.340342    0.341175    0.341593
     0.342020    0.343739    0.422618    0.525088    0.828802    0.919897

 Minimum Search - Taking Simple RFO Step
 Searching for Lamda that Minimizes Along All modes
 Value Taken    Lamda =  -0.00130445
 Step Taken.  Stepsize is  0.266094

                             Maximum     Tolerance    Cnvgd?
         Gradient           0.005808      0.000300      NO
         Displacement       0.091477      0.001200      NO
         Energy change     -0.000687      0.000001      NO


 New Cartesian Coordinates Obtained by Inverse Iteration

 Displacement from previous Coordinates is:  0.558987
 ----------------------------------------------------------------
             Standard Nuclear Orientation (Angstroms)
    I     Atom           X                Y                Z
 ----------------------------------------------------------------
    1      C      -0.6630116464    -0.3726309135    -0.2435938475
    2      H      -0.6166851809    -0.3018667532    -1.3397827750
    3      C       0.0085251546     0.8909120890     0.3162788443
    4      H      -0.1196053348     0.8899681788     1.4105118081
    5      O      -0.6922036774     2.0110056897    -0.2393615865
    6      H      -0.3934067467     2.8231786003     0.1812782816
    7      C       1.5001809495     0.9757049883    -0.0178048096
    8      H       1.6109057462     1.1004546827    -1.1000300883
    9      H       1.9322807082     1.8702165813     0.4421715209
   10      C       2.2595576994    -0.2715928545     0.4360638364
   11      H       2.2107425591    -0.3556219295     1.5349331719
   12      C       3.7382939409    -0.2107804581     0.1158502249
   13      O       4.3117366037     0.7413378371    -0.3501428880
   14      H       4.2999189051    -1.1448432461     0.3410531951
   15      C       1.6181197074    -1.5436117550    -0.1512559294
   16      H       2.1305893945    -2.4379303435     0.2183919279
   17      H       1.7413367024    -1.5356026259    -1.2413249048
   18      C       0.1257463157    -1.6213759491     0.1947623719
   19      H      -0.3009175152    -2.5094036157    -0.2750967627
   20      H       0.0115854444    -1.7578694111     1.2786875150
   21      C      -2.1539097777    -0.4674077979     0.1776463701
   22      C      -2.8278255970    -1.7723594853    -0.3054649189
   23      H      -3.8921765846    -1.7667567377    -0.0605847213
   24      H      -2.7299691231    -1.8911169185    -1.3897248676
   25      H      -2.3863205182    -2.6498874987     0.1700944001
   26      C      -3.0142899038     0.6696940939    -0.3542922648
   27      O      -3.8320518798     1.2561704735     0.3121577901
   28      H      -2.9018818985     0.8896157569    -1.4345850825
   29      H      -2.2195457121    -0.4235862955     1.2706775275
 ----------------------------------------------------------------
 Molecular Point Group                 C1    NOp =  1
 Largest Abelian Subgroup              C1    NOp =  1
 Nuclear Repulsion Energy =   835.8882866958 hartrees
 There are       50 alpha and       50 beta electrons
 Applying Cartesian multipole field
    Component          Value
    ---------          -----
     (2,0,0)        1.00000E-11
     (0,2,0)        2.00000E-11
     (0,0,2)       -3.00000E-11
 Nucleus-field energy     =     0.0000000315 hartrees
 Requested basis set is 6-311++G(d,p)
 There are 158 shells and 398 basis functions
 A cutoff of  1.0D-11 yielded  10736 shell pairs
 There are     67555 function pairs (     71774 Cartesian)
 Smallest overlap matrix eigenvalue = 2.28E-06

 Q-Chem warning in module stvman/mkSTV.C, line 306:

 Overlap eigenvalue is smaller than square root of threshold
 Use THRESH >= 12 to get rid of this warning

 Guess MOs from SCF MO coefficient file

 -----------------------------------------------------------------------
  General SCF calculation program by
  Eric Jon Sundstrom, Paul Horn, Yuezhi Mao, Dmitri Zuev, Alec White,
  David Stuck, Shaama M.S., Shane Yost, Joonho Lee, David Small,
  Daniel Levine, Susi Lehtola, Hugh Burton, Evgeny Epifanovsky
 -----------------------------------------------------------------------
 Exchange:     0.2000 Hartree-Fock + 0.0800 Slater + 0.7200 B88
 Correlation:  0.1900 VWN1RPA + 0.8100 LYP
 Using SG-1 standard quadrature grid
 using 6 threads for integral computing
 -------------------------------------------------------
 OpenMP Integral computing Module                
 Release: version 2.0, May 2017, Q-Chem Inc. Pleasanton 
 -------------------------------------------------------
 -------------------------------------------------------
 OpenMP BLAS3 based DFT computing Module                
 Release: version 1.0, May 2013, Q-Chem Inc. Pittsburgh 
 -------------------------------------------------------
 A restricted SCF calculation will be
 performed using DIIS
 SCF converges when DIIS error is below 1.0e-08
 ---------------------------------------
  Cycle       Energy         DIIS error
 ---------------------------------------
    1    -616.5296013810      4.51e-04  
    2    -616.5351077275      5.95e-05  
    3    -616.5350934000      8.29e-05  
    4    -616.5351860378      2.29e-05  
    5    -616.5351927905      8.41e-06  
    6    -616.5351938857      2.34e-06  
    7    -616.5351939748      7.87e-07  
    8    -616.5351939871      2.03e-07  
    9    -616.5351939881      8.63e-08  
   10    -616.5351939883      2.27e-08  
   11    -616.5351939883      1.59e-08  
   12    -616.5351939884      4.12e-09  Convergence criterion met
 ---------------------------------------
 SCF time:   CPU 409.88s  wall 72.00s 
 SCF   energy in the final basis set =     -616.5351939884
 Total energy in the final basis set =     -616.5351939884

 --------------------------------------------------------------

                    Orbital Energies (a.u.)
 --------------------------------------------------------------

 Alpha MOs
 -- Occupied --
-19.1392 -19.1385 -19.1153 -10.2748 -10.2557 -10.2398 -10.2050 -10.1965
-10.1964 -10.1926 -10.1909 -10.1838 -10.1799  -1.0701  -1.0474  -1.0407
 -0.8650  -0.8199  -0.7622  -0.7571  -0.6843  -0.6481  -0.6377  -0.5902
 -0.5800  -0.5707  -0.5353  -0.5045  -0.4993  -0.4792  -0.4624  -0.4582
 -0.4540  -0.4471  -0.4347  -0.4225  -0.4096  -0.4016  -0.3932  -0.3873
 -0.3814  -0.3714  -0.3680  -0.3554  -0.3478  -0.3445  -0.3247  -0.2956
 -0.2715  -0.2506
 -- Virtual --
 -0.0484  -0.0264  -0.0190  -0.0104  -0.0062   0.0020   0.0154   0.0174
  0.0231   0.0250   0.0299   0.0422   0.0480   0.0512   0.0547   0.0580
  0.0629   0.0715   0.0763   0.0855   0.0881   0.0904   0.0960   0.1003
  0.1035   0.1063   0.1097   0.1122   0.1168   0.1183   0.1207   0.1265
  0.1299   0.1325   0.1334   0.1376   0.1399   0.1428   0.1456   0.1480
  0.1496   0.1561   0.1598   0.1643   0.1657   0.1674   0.1720   0.1744
  0.1749   0.1811   0.1850   0.1888   0.1960   0.2017   0.2027   0.2099
  0.2124   0.2171   0.2214   0.2273   0.2319   0.2373   0.2402   0.2462
  0.2523   0.2563   0.2660   0.2663   0.2751   0.2800   0.2820   0.2878
  0.2973   0.3004   0.3044   0.3079   0.3097   0.3188   0.3210   0.3255
  0.3321   0.3364   0.3400   0.3437   0.3455   0.3509   0.3553   0.3569
  0.3684   0.3739   0.3820   0.3867   0.3969   0.4153   0.4201   0.4274
  0.4469   0.4518   0.4618   0.4657   0.4751   0.4801   0.4940   0.5040
  0.5170   0.5349   0.5479   0.5569   0.5645   0.5771   0.5820   0.5950
  0.5996   0.6083   0.6210   0.6296   0.6378   0.6416   0.6586   0.6636
  0.6640   0.6708   0.6798   0.6823   0.6971   0.7110   0.7209   0.7248
  0.7347   0.7374   0.7426   0.7484   0.7530   0.7581   0.7626   0.7672
  0.7761   0.7844   0.7896   0.8004   0.8120   0.8260   0.8674   0.8901
  0.9017   0.9112   0.9301   0.9315   0.9593   0.9924   1.0004   1.0333
  1.0426   1.0579   1.0939   1.1139   1.1320   1.1396   1.1523   1.1582
  1.1684   1.1846   1.1970   1.2119   1.2237   1.2313   1.2458   1.2577
  1.2685   1.2772   1.2835   1.3011   1.3263   1.3511   1.3700   1.3934
  1.4226   1.4592   1.4672   1.4762   1.4949   1.5100   1.5256   1.5273
  1.5464   1.5519   1.5528   1.5621   1.5795   1.5812   1.5830   1.5925
  1.6059   1.6118   1.6185   1.6308   1.6343   1.6471   1.6531   1.6554
  1.6793   1.6868   1.7020   1.7160   1.7201   1.7339   1.7445   1.7541
  1.7603   1.7821   1.7904   1.8167   1.8291   1.8356   1.8462   1.8621
  1.8666   1.8879   1.9160   1.9244   1.9605   1.9809   1.9881   2.0016
  2.0318   2.0371   2.0538   2.0588   2.0867   2.0991   2.1093   2.1303
  2.1617   2.1782   2.1986   2.2063   2.2247   2.2357   2.2545   2.2740
  2.2891   2.3203   2.3420   2.3705   2.3825   2.3949   2.3988   2.4172
  2.4284   2.4527   2.4840   2.4902   2.5072   2.5224   2.5469   2.5721
  2.5791   2.5995   2.6145   2.6209   2.6444   2.6593   2.6709   2.6760
  2.6885   2.6990   2.7102   2.7263   2.7430   2.7558   2.7906   2.8121
  2.8151   2.8276   2.8502   2.8615   2.8763   2.8871   2.9066   2.9139
  2.9305   2.9497   2.9604   2.9673   2.9945   3.0004   3.0144   3.0497
  3.0657   3.0772   3.0979   3.1473   3.1651   3.1908   3.2354   3.2523
  3.2976   3.3404   3.3568   3.3776   3.4042   3.4433   3.4972   3.5111
  3.5146   3.5442   3.5970   3.7751   3.7985   3.8044   3.8222   3.8267
  3.8656   3.9047   3.9122   3.9344   3.9832   4.0134   4.0970   4.1247
  4.1975   4.2041   4.2578   4.2922   4.3573   4.3902   5.0480   5.0876
  5.1529   5.1719   5.1785   5.4377   5.6705   5.7095   5.7446  23.7818
 23.8264  23.8336  23.8662  23.8726  23.9000  23.9130  23.9279  23.9467
 23.9745  49.9446  49.9588  49.9902
 --------------------------------------------------------------

          Ground-State Mulliken Net Atomic Charges

     Atom                 Charge (a.u.)
  ----------------------------------------
      1 C                     0.174169
      2 H                     0.235720
      3 C                    -0.441297
      4 H                     0.208032
      5 O                    -0.195212
      6 H                     0.259928
      7 C                    -0.621763
      8 H                     0.230444
      9 H                     0.172885
     10 C                     0.615585
     11 H                     0.189857
     12 C                    -0.354569
     13 O                    -0.219531
     14 H                     0.102752
     15 C                    -0.750579
     16 H                     0.173043
     17 H                     0.171923
     18 C                    -0.341465
     19 H                     0.143278
     20 H                     0.185647
     21 C                     0.306513
     22 C                    -0.689415
     23 H                     0.177925
     24 H                     0.160292
     25 H                     0.154141
     26 C                    -0.183468
     27 O                    -0.203881
     28 H                     0.131306
     29 H                     0.207739
  ----------------------------------------
  Sum of atomic charges =     0.000000

 -----------------------------------------------------------------
                    Cartesian Multipole Moments
 -----------------------------------------------------------------
    Charge (ESU x 10^10)
                 0.0000
    Dipole Moment (Debye)
         X       1.6001      Y      -3.5699      Z       0.9128
       Tot       4.0172
    Quadrupole Moments (Debye-Ang)
        XX    -107.8595     XY       1.9673     YY     -77.8662
        XZ       8.1229     YZ       2.0678     ZZ     -78.4381
    Octopole Moments (Debye-Ang^2)
       XXX      -4.7127    XXY     -66.6390    XYY       9.5038
       YYY      24.5299    XXZ       3.2228    XYZ       6.5361
       YYZ       7.4673    XZZ       1.0593    YZZ       3.2173
       ZZZ       2.0625
    Hexadecapole Moments (Debye-Ang^3)
      XXXX   -3679.8802   XXXY      -1.5478   XXYY    -703.3179
      XYYY      16.9524   YYYY    -764.0989   XXXZ     116.2099
      XXYZ      -7.7514   XYYZ      -0.3682   YYYZ      13.3633
      XXZZ    -532.3728   XYZZ       2.1033   YYZZ    -173.5010
      XZZZ     -15.6135   YZZZ      -0.9152   ZZZZ    -187.2818
 -----------------------------------------------------------------
 Calculating analytic gradient of the SCF energy
 Gradient of SCF Energy
            1           2           3           4           5           6
    1   0.0009381  -0.0001247   0.0013638  -0.0002086   0.0001533   0.0001326
    2   0.0005826  -0.0002395  -0.0015157   0.0001748   0.0015319  -0.0001447
    3  -0.0000788   0.0001135  -0.0000734   0.0002090   0.0008592  -0.0006596
            7           8           9          10          11          12
    1  -0.0000198   0.0000117  -0.0000311  -0.0002456   0.0001031   0.0003707
    2   0.0006082   0.0000461   0.0000229  -0.0002639   0.0002930   0.0012415
    3   0.0002907   0.0000024   0.0001582  -0.0002763   0.0000201   0.0001393
           13          14          15          16          17          18
    1  -0.0004647   0.0000893  -0.0000495  -0.0001204   0.0001365  -0.0006415
    2  -0.0009900   0.0001832  -0.0002104  -0.0001120  -0.0000413  -0.0001301
    3   0.0004434  -0.0005303   0.0002969  -0.0000228  -0.0000411  -0.0000299
           19          20          21          22          23          24
    1  -0.0003367  -0.0000603  -0.0006111   0.0003741   0.0001357   0.0000862
    2   0.0000959  -0.0000948   0.0007489   0.0000845  -0.0001181  -0.0000862
    3  -0.0000622  -0.0000410   0.0003588  -0.0000123  -0.0000942   0.0000914
           25          26          27          28          29
    1   0.0003607  -0.0022436   0.0008079  -0.0003027   0.0003966
    2  -0.0002038  -0.0018464   0.0004635   0.0001147  -0.0001948
    3   0.0000764  -0.0032001   0.0008982   0.0011386   0.0000260
 Max gradient component =       3.200E-03
 RMS gradient           =       6.568E-04
 Gradient time:  CPU 99.43 s  wall 16.77 s
 Geometry Optimization Parameters
   NAtoms,    NIC,     NZ,  NCons,   NDum,   NFix, NCnnct, MaxDiis
       29     229       0       0       0       0       0       0

 Cartesian Hessian Update
 Hessian Updated using BFGS Update


** GEOMETRY OPTIMIZATION IN DELOCALIZED INTERNAL COORDINATES **
   Searching for a Minimum

   Optimization Cycle:   4

                       Coordinates (Angstroms)
     ATOM                X               Y               Z
      1  C        -0.6630116464   -0.3726309135   -0.2435938475
      2  H        -0.6166851809   -0.3018667532   -1.3397827750
      3  C         0.0085251546    0.8909120890    0.3162788443
      4  H        -0.1196053348    0.8899681788    1.4105118081
      5  O        -0.6922036774    2.0110056897   -0.2393615865
      6  H        -0.3934067467    2.8231786003    0.1812782816
      7  C         1.5001809495    0.9757049883   -0.0178048096
      8  H         1.6109057462    1.1004546827   -1.1000300883
      9  H         1.9322807082    1.8702165813    0.4421715209
     10  C         2.2595576994   -0.2715928545    0.4360638364
     11  H         2.2107425591   -0.3556219295    1.5349331719
     12  C         3.7382939409   -0.2107804581    0.1158502249
     13  O         4.3117366037    0.7413378371   -0.3501428880
     14  H         4.2999189051   -1.1448432461    0.3410531951
     15  C         1.6181197074   -1.5436117550   -0.1512559294
     16  H         2.1305893945   -2.4379303435    0.2183919279
     17  H         1.7413367024   -1.5356026259   -1.2413249048
     18  C         0.1257463157   -1.6213759491    0.1947623719
     19  H        -0.3009175152   -2.5094036157   -0.2750967627
     20  H         0.0115854444   -1.7578694111    1.2786875150
     21  C        -2.1539097777   -0.4674077979    0.1776463701
     22  C        -2.8278255970   -1.7723594853   -0.3054649189
     23  H        -3.8921765846   -1.7667567377   -0.0605847213
     24  H        -2.7299691231   -1.8911169185   -1.3897248676
     25  H        -2.3863205182   -2.6498874987    0.1700944001
     26  C        -3.0142899038    0.6696940939   -0.3542922648
     27  O        -3.8320518798    1.2561704735    0.3121577901
     28  H        -2.9018818985    0.8896157569   -1.4345850825
     29  H        -2.2195457121   -0.4235862955    1.2706775275
   Point Group: c1    Number of degrees of freedom:    81


   Energy is   -616.535193988

 Hessian Updated using BFGS Update

 79 Hessian modes will be used to form the next step
  Hessian Eigenvalues:
     0.002812    0.005166    0.005667    0.006774    0.007015    0.007142
     0.007850    0.008307    0.011803    0.020222    0.021085    0.036999
     0.038226    0.038630    0.039522    0.042006    0.045070    0.046833
     0.047404    0.048087    0.048896    0.050757    0.055090    0.055300
     0.056314    0.056490    0.056666    0.061104    0.061962    0.069272
     0.080663    0.082789    0.084225    0.084394    0.092203    0.103807
     0.131318    0.146270    0.151144    0.156827    0.159395    0.160053
     0.160152    0.163552    0.173097    0.178916    0.194198    0.200740
     0.219089    0.222969    0.269340    0.271423    0.278434    0.284022
     0.287321    0.293396    0.294675    0.303400    0.306923    0.309906
     0.328689    0.332108    0.337108    0.337908    0.338511    0.339116
     0.339184    0.339410    0.339456    0.340050    0.340146    0.340988
     0.341607    0.342064    0.344064    0.415839    0.519262    0.809973
     0.920284

 Minimum Search - Taking Simple RFO Step
 Searching for Lamda that Minimizes Along All modes
 Value Taken    Lamda =  -0.00077816
 Calculated Step too Large.  Step scaled by  0.916260
 Step Taken.  Stepsize is  0.300000

                             Maximum     Tolerance    Cnvgd?
         Gradient           0.004949      0.000300      NO
         Displacement       0.138590      0.001200      NO
         Energy change     -0.000405      0.000001      NO


 New Cartesian Coordinates Obtained by Inverse Iteration

 Displacement from previous Coordinates is:  0.726413
 ----------------------------------------------------------------
             Standard Nuclear Orientation (Angstroms)
    I     Atom           X                Y                Z
 ----------------------------------------------------------------
    1      C      -0.6566301541    -0.4111190109    -0.2289049666
    2      H      -0.6058385868    -0.3615867538    -1.3265447324
    3      C       0.0016699638     0.8735178336     0.3020822606
    4      H      -0.1151746708     0.8980400515     1.3967783411
    5      O      -0.7071638911     1.9748257442    -0.2727803148
    6      H      -0.4292221430     2.7958131881     0.1495546753
    7      C       1.4858496917     0.9697308258    -0.0512185710
    8      H       1.5863512859     1.0622931591    -1.1384571043
    9      H       1.9113227622     1.8826115565     0.3776968008
   10      C       2.2587383610    -0.2548992668     0.4358487295
   11      H       2.2109256157    -0.3115893401     1.5364715139
   12      C       3.7363870602    -0.1845369144     0.1160163235
   13      O       4.2933796799     0.7520595806    -0.4034699787
   14      H       4.3052892483    -1.1054737917     0.3769404399
   15      C       1.6346700112    -1.5489754388    -0.1185795872
   16      H       2.1634954661    -2.4246762796     0.2710425658
   17      H       1.7503642611    -1.5661042797    -1.2094430815
   18      C       0.1475779730    -1.6399146222     0.2389451690
   19      H      -0.2650867264    -2.5487799483    -0.2033564720
   20      H       0.0439932811    -1.7467979543     1.3273410489
   21      C      -2.1483937985    -0.4962072849     0.1870598751
   22      C      -2.8648779484    -1.7450725611    -0.3738244163
   23      H      -3.9281776877    -1.7196028924    -0.1234205955
   24      H      -2.7738553974    -1.7955106870    -1.4640330828
   25      H      -2.4514829905    -2.6648803987     0.0430593112
   26      C      -2.9688277728     0.6969498106    -0.2804364766
   27      O      -3.8011374213     1.2472005588     0.4013963955
   28      H      -2.8374998821     0.9684273639    -1.3490523393
   29      H      -2.2209268554    -0.5117278655     1.2808016077
 ----------------------------------------------------------------
 Molecular Point Group                 C1    NOp =  1
 Largest Abelian Subgroup              C1    NOp =  1
 Nuclear Repulsion Energy =   837.0810474093 hartrees
 There are       50 alpha and       50 beta electrons
 Applying Cartesian multipole field
    Component          Value
    ---------          -----
     (2,0,0)        1.00000E-11
     (0,2,0)        2.00000E-11
     (0,0,2)       -3.00000E-11
 Nucleus-field energy     =     0.0000000312 hartrees
 Requested basis set is 6-311++G(d,p)
 There are 158 shells and 398 basis functions
 A cutoff of  1.0D-11 yielded  10746 shell pairs
 There are     67615 function pairs (     71833 Cartesian)
 Smallest overlap matrix eigenvalue = 2.25E-06

 Q-Chem warning in module stvman/mkSTV.C, line 306:

 Overlap eigenvalue is smaller than square root of threshold
 Use THRESH >= 12 to get rid of this warning

 Guess MOs from SCF MO coefficient file

 -----------------------------------------------------------------------
  General SCF calculation program by
  Eric Jon Sundstrom, Paul Horn, Yuezhi Mao, Dmitri Zuev, Alec White,
  David Stuck, Shaama M.S., Shane Yost, Joonho Lee, David Small,
  Daniel Levine, Susi Lehtola, Hugh Burton, Evgeny Epifanovsky
 -----------------------------------------------------------------------
 Exchange:     0.2000 Hartree-Fock + 0.0800 Slater + 0.7200 B88
 Correlation:  0.1900 VWN1RPA + 0.8100 LYP
 Using SG-1 standard quadrature grid
 using 6 threads for integral computing
 -------------------------------------------------------
 OpenMP Integral computing Module                
 Release: version 2.0, May 2017, Q-Chem Inc. Pleasanton 
 -------------------------------------------------------
 -------------------------------------------------------
 OpenMP BLAS3 based DFT computing Module                
 Release: version 1.0, May 2013, Q-Chem Inc. Pittsburgh 
 -------------------------------------------------------
 A restricted SCF calculation will be
 performed using DIIS
 SCF converges when DIIS error is below 1.0e-08
 ---------------------------------------
  Cycle       Energy         DIIS error
 ---------------------------------------
    1    -616.5260606560      5.46e-04  
    2    -616.5351596389      6.68e-05  
    3    -616.5352468541      5.46e-05  
    4    -616.5352825892      3.15e-05  
    5    -616.5352959791      9.72e-06  
    6    -616.5352975160      2.46e-06  
    7    -616.5352976386      8.97e-07  
    8    -616.5352976516      3.41e-07  
    9    -616.5352976538      8.65e-08  
   10    -616.5352976539      3.12e-08  
   11    -616.5352976540      1.34e-08  
   12    -616.5352976540      7.02e-09  Convergence criterion met
 ---------------------------------------
 SCF time:   CPU 410.38s  wall 72.00s 
 SCF   energy in the final basis set =     -616.5352976540
 Total energy in the final basis set =     -616.5352976540

 --------------------------------------------------------------

                    Orbital Energies (a.u.)
 --------------------------------------------------------------

 Alpha MOs
 -- Occupied --
-19.1404 -19.1395 -19.1135 -10.2751 -10.2546 -10.2402 -10.2048 -10.1968
-10.1966 -10.1922 -10.1915 -10.1836 -10.1796  -1.0691  -1.0468  -1.0417
 -0.8656  -0.8198  -0.7632  -0.7574  -0.6843  -0.6473  -0.6380  -0.5913
 -0.5792  -0.5707  -0.5362  -0.5047  -0.4997  -0.4787  -0.4626  -0.4582
 -0.4540  -0.4473  -0.4336  -0.4219  -0.4090  -0.4012  -0.3943  -0.3890
 -0.3800  -0.3706  -0.3683  -0.3557  -0.3476  -0.3457  -0.3252  -0.2963
 -0.2716  -0.2490
 -- Virtual --
 -0.0488  -0.0246  -0.0193  -0.0098  -0.0067   0.0023   0.0156   0.0172
  0.0231   0.0252   0.0302   0.0424   0.0480   0.0509   0.0545   0.0576
  0.0640   0.0712   0.0759   0.0844   0.0876   0.0903   0.0965   0.1006
  0.1041   0.1055   0.1095   0.1120   0.1162   0.1186   0.1223   0.1263
  0.1300   0.1325   0.1338   0.1368   0.1398   0.1426   0.1454   0.1485
  0.1497   0.1550   0.1609   0.1655   0.1663   0.1667   0.1716   0.1758
  0.1761   0.1810   0.1850   0.1883   0.1944   0.2011   0.2031   0.2094
  0.2122   0.2176   0.2205   0.2280   0.2325   0.2378   0.2401   0.2472
  0.2517   0.2550   0.2632   0.2668   0.2738   0.2779   0.2828   0.2864
  0.2959   0.3021   0.3049   0.3076   0.3093   0.3194   0.3225   0.3252
  0.3335   0.3360   0.3398   0.3439   0.3456   0.3522   0.3556   0.3581
  0.3687   0.3738   0.3836   0.3882   0.3962   0.4169   0.4211   0.4291
  0.4468   0.4535   0.4596   0.4657   0.4760   0.4810   0.4921   0.5028
  0.5180   0.5344   0.5476   0.5521   0.5661   0.5770   0.5817   0.5942
  0.6005   0.6094   0.6182   0.6317   0.6382   0.6422   0.6575   0.6642
  0.6696   0.6720   0.6803   0.6853   0.6986   0.7132   0.7195   0.7247
  0.7334   0.7376   0.7430   0.7472   0.7537   0.7561   0.7589   0.7674
  0.7766   0.7858   0.7902   0.7983   0.8119   0.8279   0.8635   0.8877
  0.8983   0.9117   0.9279   0.9304   0.9690   0.9821   1.0058   1.0322
  1.0426   1.0625   1.0907   1.1114   1.1313   1.1370   1.1576   1.1616
  1.1646   1.1890   1.1972   1.2130   1.2232   1.2295   1.2529   1.2646
  1.2688   1.2798   1.2844   1.3123   1.3290   1.3492   1.3569   1.3985
  1.4230   1.4614   1.4689   1.4810   1.4993   1.5120   1.5252   1.5302
  1.5460   1.5512   1.5569   1.5650   1.5795   1.5826   1.5856   1.5931
  1.6070   1.6125   1.6198   1.6275   1.6345   1.6491   1.6504   1.6552
  1.6782   1.6872   1.7020   1.7149   1.7236   1.7330   1.7448   1.7564
  1.7629   1.7825   1.7907   1.8178   1.8319   1.8368   1.8423   1.8623
  1.8670   1.8897   1.9135   1.9301   1.9612   1.9787   1.9945   2.0068
  2.0288   2.0399   2.0555   2.0562   2.0931   2.0963   2.1059   2.1326
  2.1594   2.1742   2.1996   2.2116   2.2227   2.2327   2.2542   2.2735
  2.2917   2.3247   2.3403   2.3719   2.3824   2.3972   2.4009   2.4145
  2.4308   2.4546   2.4830   2.4886   2.5061   2.5231   2.5471   2.5717
  2.5780   2.5973   2.6174   2.6188   2.6448   2.6611   2.6723   2.6783
  2.6872   2.6999   2.7118   2.7273   2.7427   2.7575   2.7895   2.8108
  2.8196   2.8298   2.8528   2.8604   2.8773   2.8861   2.9074   2.9161
  2.9312   2.9484   2.9617   2.9711   2.9952   3.0003   3.0139   3.0544
  3.0691   3.0776   3.0974   3.1505   3.1660   3.2011   3.2369   3.2492
  3.2957   3.3441   3.3551   3.3786   3.4061   3.4440   3.4957   3.5059
  3.5164   3.5445   3.5981   3.7752   3.7993   3.8014   3.8224   3.8278
  3.8635   3.8960   3.9191   3.9378   3.9860   4.0135   4.0987   4.1252
  4.2006   4.2075   4.2579   4.2958   4.3546   4.3913   5.0482   5.0909
  5.1620   5.1730   5.1794   5.4407   5.6683   5.7083   5.7478  23.7830
 23.8271  23.8352  23.8673  23.8705  23.8988  23.9113  23.9281  23.9497
 23.9735  49.9456  49.9578  49.9932
 --------------------------------------------------------------

          Ground-State Mulliken Net Atomic Charges

     Atom                 Charge (a.u.)
  ----------------------------------------
      1 C                     0.155414
      2 H                     0.232323
      3 C                    -0.431990
      4 H                     0.210721
      5 O                    -0.193447
      6 H                     0.262269
      7 C                    -0.630143
      8 H                     0.230255
      9 H                     0.172113
     10 C                     0.609485
     11 H                     0.188264
     12 C                    -0.357013
     13 O                    -0.219922
     14 H                     0.102496
     15 C                    -0.712748
     16 H                     0.173017
     17 H                     0.171693
     18 C                    -0.354304
     19 H                     0.143639
     20 H                     0.180971
     21 C                     0.333615
     22 C                    -0.677720
     23 H                     0.178009
     24 H                     0.155339
     25 H                     0.152181
     26 C                    -0.216892
     27 O                    -0.205623
     28 H                     0.140187
     29 H                     0.207813
  ----------------------------------------
  Sum of atomic charges =     0.000000

 -----------------------------------------------------------------
                    Cartesian Multipole Moments
 -----------------------------------------------------------------
    Charge (ESU x 10^10)
                 0.0000
    Dipole Moment (Debye)
         X       1.6716      Y      -3.4645      Z       0.9347
       Tot       3.9586
    Quadrupole Moments (Debye-Ang)
        XX    -107.8627     XY       1.7644     YY     -77.5832
        XZ       8.8860     YZ       1.9783     ZZ     -78.8603
    Octopole Moments (Debye-Ang^2)
       XXX      -3.4590    XXY     -65.4327    XYY       8.3916
       YYY      25.4228    XXZ       3.2293    XYZ       7.5210
       YYZ       6.7356    XZZ       1.5021    YZZ       3.0402
       ZZZ       1.2913
    Hexadecapole Moments (Debye-Ang^3)
      XXXX   -3655.5063   XXXY      -3.6927   XXYY    -698.9891
      XYYY      13.2283   YYYY    -757.6663   XXXZ     139.2773
      XXYZ      -8.4049   XYYZ       3.5244   YYYZ      12.3252
      XXZZ    -536.4854   XYZZ       1.7447   YYZZ    -174.1618
      XZZZ      -7.3821   YZZZ      -0.3227   ZZZZ    -191.7321
 -----------------------------------------------------------------
 Calculating analytic gradient of the SCF energy
 Gradient of SCF Energy
            1           2           3           4           5           6
    1   0.0010496   0.0001343  -0.0006322   0.0001256   0.0009422   0.0008600
    2  -0.0005918  -0.0000678  -0.0007556   0.0005449  -0.0018432   0.0013488
    3  -0.0003815  -0.0001763   0.0005461   0.0000008   0.0000417   0.0002950
            7           8           9          10          11          12
    1  -0.0009457   0.0001915  -0.0000552  -0.0017092   0.0004558  -0.0001320
    2   0.0013118   0.0000525   0.0000268  -0.0011834   0.0003090   0.0004171
    3  -0.0003173  -0.0006169   0.0001217  -0.0006354  -0.0000613   0.0035730
           13          14          15          16          17          18
    1   0.0004677  -0.0007029  -0.0007579  -0.0001742  -0.0001277   0.0008474
    2   0.0017186  -0.0009105   0.0001810   0.0002760  -0.0001107  -0.0003444
    3  -0.0018436  -0.0008148   0.0003297   0.0000941  -0.0001799  -0.0004269
           19          20          21          22          23          24
    1   0.0006988   0.0002854  -0.0009259  -0.0001989  -0.0003008   0.0001864
    2  -0.0000733   0.0000229  -0.0008893   0.0000814  -0.0000304   0.0000549
    3  -0.0000765   0.0001656  -0.0009315   0.0001359  -0.0000457   0.0000112
           25          26          27          28          29
    1  -0.0004123   0.0027306  -0.0017065   0.0001520  -0.0003458
    2   0.0002433   0.0002520   0.0002233  -0.0003275   0.0000636
    3   0.0001009   0.0012565   0.0007192  -0.0009556   0.0000717
 Max gradient component =       3.573E-03
 RMS gradient           =       8.241E-04
 Gradient time:  CPU 99.42 s  wall 16.77 s
 Geometry Optimization Parameters
   NAtoms,    NIC,     NZ,  NCons,   NDum,   NFix, NCnnct, MaxDiis
       29     229       0       0       0       0       0       0

 Cartesian Hessian Update
 Hessian Updated using BFGS Update


** GEOMETRY OPTIMIZATION IN DELOCALIZED INTERNAL COORDINATES **
   Searching for a Minimum

   Optimization Cycle:   5

                       Coordinates (Angstroms)
     ATOM                X               Y               Z
      1  C        -0.6566301541   -0.4111190109   -0.2289049666
      2  H        -0.6058385868   -0.3615867538   -1.3265447324
      3  C         0.0016699638    0.8735178336    0.3020822606
      4  H        -0.1151746708    0.8980400515    1.3967783411
      5  O        -0.7071638911    1.9748257442   -0.2727803148
      6  H        -0.4292221430    2.7958131881    0.1495546753
      7  C         1.4858496917    0.9697308258   -0.0512185710
      8  H         1.5863512859    1.0622931591   -1.1384571043
      9  H         1.9113227622    1.8826115565    0.3776968008
     10  C         2.2587383610   -0.2548992668    0.4358487295
     11  H         2.2109256157   -0.3115893401    1.5364715139
     12  C         3.7363870602   -0.1845369144    0.1160163235
     13  O         4.2933796799    0.7520595806   -0.4034699787
     14  H         4.3052892483   -1.1054737917    0.3769404399
     15  C         1.6346700112   -1.5489754388   -0.1185795872
     16  H         2.1634954661   -2.4246762796    0.2710425658
     17  H         1.7503642611   -1.5661042797   -1.2094430815
     18  C         0.1475779730   -1.6399146222    0.2389451690
     19  H        -0.2650867264   -2.5487799483   -0.2033564720
     20  H         0.0439932811   -1.7467979543    1.3273410489
     21  C        -2.1483937985   -0.4962072849    0.1870598751
     22  C        -2.8648779484   -1.7450725611   -0.3738244163
     23  H        -3.9281776877   -1.7196028924   -0.1234205955
     24  H        -2.7738553974   -1.7955106870   -1.4640330828
     25  H        -2.4514829905   -2.6648803987    0.0430593112
     26  C        -2.9688277728    0.6969498106   -0.2804364766
     27  O        -3.8011374213    1.2472005588    0.4013963955
     28  H        -2.8374998821    0.9684273639   -1.3490523393
     29  H        -2.2209268554   -0.5117278655    1.2808016077
   Point Group: c1    Number of degrees of freedom:    81


   Energy is   -616.535297654

 Hessian Updated using BFGS Update

 80 Hessian modes will be used to form the next step
  Hessian Eigenvalues:
     0.003382    0.005156    0.005683    0.006603    0.007016    0.007084
     0.008179    0.010881    0.011572    0.020230    0.021381    0.037129
     0.038233    0.039005    0.039709    0.042604    0.045107    0.047249
     0.047957    0.048805    0.049645    0.050653    0.055210    0.055291
     0.056242    0.056319    0.056883    0.061350    0.061962    0.071397
     0.080576    0.082756    0.084222    0.085096    0.094025    0.104039
     0.131175    0.146340    0.153961    0.159132    0.159758    0.160038
     0.160136    0.160415    0.172378    0.178013    0.185185    0.196266
     0.198626    0.218738    0.222062    0.269372    0.270677    0.279747
     0.283045    0.287299    0.293991    0.294816    0.302549    0.307075
     0.309040    0.329126    0.332889    0.337117    0.338168    0.338490
     0.339131    0.339182    0.339347    0.339476    0.340089    0.340142
     0.341116    0.341596    0.342109    0.344415    0.418702    0.522005
     0.817292    0.920697

 Minimum Search - Taking Simple RFO Step
 Searching for Lamda that Minimizes Along All modes
 Value Taken    Lamda =  -0.00040484
 Step Taken.  Stepsize is  0.120977

                             Maximum     Tolerance    Cnvgd?
         Gradient           0.003616      0.000300      NO
         Displacement       0.056314      0.001200      NO
         Energy change     -0.000104      0.000001      NO


 New Cartesian Coordinates Obtained by Inverse Iteration

 Displacement from previous Coordinates is:  0.194905
 ----------------------------------------------------------------
             Standard Nuclear Orientation (Angstroms)
    I     Atom           X                Y                Z
 ----------------------------------------------------------------
    1      C      -0.6600215243    -0.4016014689    -0.2350775025
    2      H      -0.6130894961    -0.3479621020    -1.3325078544
    3      C       0.0008518464     0.8784212184     0.2992678845
    4      H      -0.1195010628     0.8939994892     1.3938270872
    5      O      -0.7161124342     1.9788239878    -0.2709011796
    6      H      -0.4549244328     2.7969259006     0.1644793382
    7      C       1.4895399519     0.9695868518    -0.0478474237
    8      H       1.5920472706     1.0682436230    -1.1335737785
    9      H       1.9169795659     1.8788672211     0.3864498288
   10      C       2.2610708142    -0.2601330194     0.4323401002
   11      H       2.2101262850    -0.3248076413     1.5325303236
   12      C       3.7402314862    -0.1967623209     0.1154568316
   13      O       4.3065127571     0.7425379695    -0.3858580392
   14      H       4.3108536149    -1.1100722459     0.3981424077
   15      C       1.6308265884    -1.5480793898    -0.1304316157
   16      H       2.1562184464    -2.4291394477     0.2523784636
   17      H       1.7469910934    -1.5572630864    -1.2211361931
   18      C       0.1416429464    -1.6339278617     0.2268398687
   19      H      -0.2775126076    -2.5381039495    -0.2189502206
   20      H       0.0361758728    -1.7454901690     1.3144681838
   21      C      -2.1486924539    -0.4888124244     0.1858722196
   22      C      -2.8539038400    -1.7533086990    -0.3558234694
   23      H      -3.9145086179    -1.7394335541    -0.0949116337
   24      H      -2.7733293790    -1.8145077762    -1.4463431585
   25      H      -2.4234115805    -2.6632386657     0.0658099128
   26      C      -2.9807277757     0.6904862931    -0.2979940849
   27      O      -3.7958251914     1.2626738531     0.3844330338
   28      H      -2.8363301745     0.9662120611    -1.3632737528
   29      H      -2.2164592339    -0.4901202643     1.2798477617
 ----------------------------------------------------------------
 Molecular Point Group                 C1    NOp =  1
 Largest Abelian Subgroup              C1    NOp =  1
 Nuclear Repulsion Energy =   836.8821644325 hartrees
 There are       50 alpha and       50 beta electrons
 Applying Cartesian multipole field
    Component          Value
    ---------          -----
     (2,0,0)        1.00000E-11
     (0,2,0)        2.00000E-11
     (0,0,2)       -3.00000E-11
 Nucleus-field energy     =     0.0000000312 hartrees
 Requested basis set is 6-311++G(d,p)
 There are 158 shells and 398 basis functions
 A cutoff of  1.0D-11 yielded  10741 shell pairs
 There are     67585 function pairs (     71801 Cartesian)
 Smallest overlap matrix eigenvalue = 2.27E-06

 Q-Chem warning in module stvman/mkSTV.C, line 306:

 Overlap eigenvalue is smaller than square root of threshold
 Use THRESH >= 12 to get rid of this warning

 Guess MOs from SCF MO coefficient file

 -----------------------------------------------------------------------
  General SCF calculation program by
  Eric Jon Sundstrom, Paul Horn, Yuezhi Mao, Dmitri Zuev, Alec White,
  David Stuck, Shaama M.S., Shane Yost, Joonho Lee, David Small,
  Daniel Levine, Susi Lehtola, Hugh Burton, Evgeny Epifanovsky
 -----------------------------------------------------------------------
 Exchange:     0.2000 Hartree-Fock + 0.0800 Slater + 0.7200 B88
 Correlation:  0.1900 VWN1RPA + 0.8100 LYP
 Using SG-1 standard quadrature grid
 using 6 threads for integral computing
 -------------------------------------------------------
 OpenMP Integral computing Module                
 Release: version 2.0, May 2017, Q-Chem Inc. Pleasanton 
 -------------------------------------------------------
 -------------------------------------------------------
 OpenMP BLAS3 based DFT computing Module                
 Release: version 1.0, May 2013, Q-Chem Inc. Pittsburgh 
 -------------------------------------------------------
 A restricted SCF calculation will be
 performed using DIIS
 SCF converges when DIIS error is below 1.0e-08
 ---------------------------------------
  Cycle       Energy         DIIS error
 ---------------------------------------
    1    -616.5343331782      1.94e-04  
    2    -616.5354048959      2.92e-05  
    3    -616.5354100893      2.99e-05  
    4    -616.5354211975      1.18e-05  
    5    -616.5354229704      3.69e-06  
    6    -616.5354231511      1.39e-06  
    7    -616.5354231796      3.22e-07  
    8    -616.5354231815      8.70e-08  
    9    -616.5354231817      2.93e-08  
   10    -616.5354231818      1.21e-08  
   11    -616.5354231817      4.34e-09  Convergence criterion met
 ---------------------------------------
 SCF time:   CPU 376.30s  wall 66.00s 
 SCF   energy in the final basis set =     -616.5354231817
 Total energy in the final basis set =     -616.5354231817

 --------------------------------------------------------------

                    Orbital Energies (a.u.)
 --------------------------------------------------------------

 Alpha MOs
 -- Occupied --
-19.1402 -19.1394 -19.1138 -10.2751 -10.2546 -10.2403 -10.2050 -10.1965
-10.1964 -10.1921 -10.1913 -10.1838 -10.1795  -1.0697  -1.0471  -1.0417
 -0.8654  -0.8199  -0.7625  -0.7574  -0.6842  -0.6475  -0.6379  -0.5909
 -0.5794  -0.5705  -0.5361  -0.5047  -0.4997  -0.4788  -0.4624  -0.4580
 -0.4540  -0.4472  -0.4338  -0.4219  -0.4092  -0.4010  -0.3946  -0.3882
 -0.3804  -0.3709  -0.3681  -0.3556  -0.3477  -0.3455  -0.3251  -0.2964
 -0.2715  -0.2493
 -- Virtual --
 -0.0486  -0.0246  -0.0191  -0.0099  -0.0066   0.0024   0.0156   0.0173
  0.0232   0.0252   0.0302   0.0423   0.0482   0.0508   0.0546   0.0577
  0.0639   0.0712   0.0760   0.0846   0.0876   0.0903   0.0965   0.1004
  0.1040   0.1059   0.1097   0.1121   0.1163   0.1187   0.1219   0.1264
  0.1298   0.1323   0.1336   0.1371   0.1400   0.1427   0.1456   0.1484
  0.1495   0.1552   0.1607   0.1653   0.1664   0.1667   0.1718   0.1755
  0.1758   0.1810   0.1851   0.1886   0.1951   0.2012   0.2027   0.2096
  0.2122   0.2175   0.2209   0.2275   0.2324   0.2376   0.2400   0.2472
  0.2513   0.2549   0.2641   0.2663   0.2743   0.2782   0.2826   0.2868
  0.2964   0.3015   0.3051   0.3081   0.3102   0.3192   0.3221   0.3254
  0.3333   0.3361   0.3399   0.3438   0.3457   0.3511   0.3555   0.3575
  0.3684   0.3738   0.3833   0.3882   0.3954   0.4171   0.4207   0.4283
  0.4474   0.4533   0.4605   0.4657   0.4762   0.4813   0.4930   0.5036
  0.5172   0.5346   0.5475   0.5542   0.5650   0.5774   0.5814   0.5938
  0.6002   0.6092   0.6191   0.6307   0.6394   0.6427   0.6585   0.6641
  0.6700   0.6718   0.6810   0.6850   0.6975   0.7124   0.7208   0.7259
  0.7340   0.7380   0.7436   0.7473   0.7534   0.7563   0.7597   0.7672
  0.7771   0.7856   0.7903   0.7984   0.8127   0.8279   0.8663   0.8880
  0.8999   0.9100   0.9292   0.9304   0.9671   0.9837   1.0040   1.0329
  1.0422   1.0614   1.0881   1.1114   1.1349   1.1367   1.1550   1.1607
  1.1650   1.1886   1.1981   1.2120   1.2232   1.2285   1.2527   1.2637
  1.2684   1.2792   1.2837   1.3118   1.3292   1.3487   1.3602   1.3958
  1.4240   1.4623   1.4690   1.4801   1.4980   1.5120   1.5259   1.5295
  1.5459   1.5519   1.5558   1.5653   1.5785   1.5830   1.5851   1.5936
  1.6071   1.6116   1.6195   1.6285   1.6341   1.6475   1.6504   1.6569
  1.6778   1.6858   1.7027   1.7161   1.7238   1.7349   1.7464   1.7560
  1.7627   1.7849   1.7893   1.8171   1.8320   1.8381   1.8435   1.8647
  1.8668   1.8873   1.9118   1.9279   1.9614   1.9827   1.9927   2.0037
  2.0301   2.0391   2.0554   2.0580   2.0916   2.0971   2.1057   2.1327
  2.1608   2.1744   2.1997   2.2098   2.2237   2.2334   2.2545   2.2733
  2.2931   2.3235   2.3408   2.3721   2.3829   2.3975   2.3996   2.4157
  2.4297   2.4548   2.4837   2.4893   2.5070   2.5233   2.5474   2.5722
  2.5789   2.5981   2.6168   2.6189   2.6450   2.6626   2.6739   2.6775
  2.6868   2.6999   2.7117   2.7252   2.7436   2.7561   2.7911   2.8106
  2.8205   2.8304   2.8518   2.8610   2.8757   2.8878   2.9082   2.9141
  2.9284   2.9500   2.9603   2.9703   2.9961   3.0002   3.0128   3.0557
  3.0666   3.0779   3.0963   3.1490   3.1653   3.1999   3.2348   3.2491
  3.2951   3.3435   3.3559   3.3791   3.4065   3.4443   3.4974   3.5087
  3.5172   3.5447   3.5983   3.7761   3.7991   3.8034   3.8213   3.8282
  3.8649   3.8960   3.9184   3.9363   3.9834   4.0141   4.0988   4.1242
  4.1992   4.2049   4.2566   4.2953   4.3548   4.3915   5.0475   5.0925
  5.1622   5.1731   5.1793   5.4398   5.6702   5.7089   5.7480  23.7819
 23.8267  23.8357  23.8669  23.8707  23.8999  23.9127  23.9285  23.9490
 23.9739  49.9459  49.9585  49.9935
 --------------------------------------------------------------

          Ground-State Mulliken Net Atomic Charges

     Atom                 Charge (a.u.)
  ----------------------------------------
      1 C                     0.137959
      2 H                     0.232600
      3 C                    -0.440401
      4 H                     0.208695
      5 O                    -0.197757
      6 H                     0.263013
      7 C                    -0.614933
      8 H                     0.230131
      9 H                     0.173033
     10 C                     0.601112
     11 H                     0.189101
     12 C                    -0.355900
     13 O                    -0.219715
     14 H                     0.102493
     15 C                    -0.716631
     16 H                     0.173418
     17 H                     0.171289
     18 C                    -0.343449
     19 H                     0.141332
     20 H                     0.182162
     21 C                     0.344745
     22 C                    -0.679846
     23 H                     0.178197
     24 H                     0.156120
     25 H                     0.151775
     26 C                    -0.210184
     27 O                    -0.206255
     28 H                     0.140259
     29 H                     0.207640
  ----------------------------------------
  Sum of atomic charges =     0.000000

 -----------------------------------------------------------------
                    Cartesian Multipole Moments
 -----------------------------------------------------------------
    Charge (ESU x 10^10)
                 0.0000
    Dipole Moment (Debye)
         X       1.6144      Y      -3.4784      Z       0.9409
       Tot       3.9485
    Quadrupole Moments (Debye-Ang)
        XX    -107.7865     XY       1.7295     YY     -77.7107
        XZ       8.6684     YZ       2.0120     ZZ     -78.7652
    Octopole Moments (Debye-Ang^2)
       XXX      -5.0101    XXY     -65.6049    XYY       8.4868
       YYY      25.2977    XXZ       3.3395    XYZ       7.2104
       YYZ       7.0829    XZZ       1.4314    YZZ       3.1112
       ZZZ       1.6934
    Hexadecapole Moments (Debye-Ang^3)
      XXXX   -3659.9442   XXXY      -1.5813   XXYY    -700.2972
      XYYY      15.2065   YYYY    -760.2647   XXXZ     133.8894
      XXYZ      -8.8137   XYYZ       2.6571   YYYZ      13.0266
      XXZZ    -535.3829   XYZZ       2.4862   YYZZ    -174.0159
      XZZZ      -9.2752   YZZZ      -0.4209   ZZZZ    -190.4354
 -----------------------------------------------------------------
 Calculating analytic gradient of the SCF energy
 Gradient of SCF Energy
            1           2           3           4           5           6
    1   0.0002150   0.0000220   0.0000097  -0.0001253  -0.0011582   0.0004435
    2  -0.0001485   0.0000565  -0.0000822  -0.0000414  -0.0004997   0.0001596
    3   0.0000292  -0.0000250  -0.0001887   0.0000120   0.0002238  -0.0002062
            7           8           9          10          11          12
    1  -0.0002243   0.0000130  -0.0000187  -0.0000821  -0.0000279  -0.0001892
    2   0.0001847  -0.0000208  -0.0000653  -0.0002026   0.0001474  -0.0005244
    3   0.0000116  -0.0000446   0.0000806   0.0003669   0.0000827  -0.0014096
           13          14          15          16          17          18
    1   0.0001248   0.0000907   0.0000485   0.0000453   0.0000272   0.0002553
    2   0.0005061   0.0000462   0.0001577   0.0001538  -0.0000154   0.0000607
    3   0.0005242   0.0004459   0.0000807   0.0000593  -0.0000496   0.0000153
           19          20          21          22          23          24
    1   0.0001197   0.0000558   0.0010025  -0.0002223  -0.0000082   0.0000987
    2   0.0000106  -0.0000110   0.0007464   0.0001818   0.0000062  -0.0000491
    3  -0.0000626   0.0000184   0.0003023  -0.0002424  -0.0000446  -0.0000045
           25          26          27          28          29
    1  -0.0000210  -0.0028999   0.0010677   0.0013177   0.0000199
    2   0.0001315  -0.0029801   0.0010533   0.0011234  -0.0000853
    3   0.0001138  -0.0004798   0.0003808  -0.0000320   0.0000422
 Max gradient component =       2.980E-03
 RMS gradient           =       5.904E-04
 Gradient time:  CPU 99.41 s  wall 16.77 s
 Geometry Optimization Parameters
   NAtoms,    NIC,     NZ,  NCons,   NDum,   NFix, NCnnct, MaxDiis
       29     229       0       0       0       0       0       0

 Cartesian Hessian Update
 Hessian Updated using BFGS Update


** GEOMETRY OPTIMIZATION IN DELOCALIZED INTERNAL COORDINATES **
   Searching for a Minimum

   Optimization Cycle:   6

                       Coordinates (Angstroms)
     ATOM                X               Y               Z
      1  C        -0.6600215243   -0.4016014689   -0.2350775025
      2  H        -0.6130894961   -0.3479621020   -1.3325078544
      3  C         0.0008518464    0.8784212184    0.2992678845
      4  H        -0.1195010628    0.8939994892    1.3938270872
      5  O        -0.7161124342    1.9788239878   -0.2709011796
      6  H        -0.4549244328    2.7969259006    0.1644793382
      7  C         1.4895399519    0.9695868518   -0.0478474237
      8  H         1.5920472706    1.0682436230   -1.1335737785
      9  H         1.9169795659    1.8788672211    0.3864498288
     10  C         2.2610708142   -0.2601330194    0.4323401002
     11  H         2.2101262850   -0.3248076413    1.5325303236
     12  C         3.7402314862   -0.1967623209    0.1154568316
     13  O         4.3065127571    0.7425379695   -0.3858580392
     14  H         4.3108536149   -1.1100722459    0.3981424077
     15  C         1.6308265884   -1.5480793898   -0.1304316157
     16  H         2.1562184464   -2.4291394477    0.2523784636
     17  H         1.7469910934   -1.5572630864   -1.2211361931
     18  C         0.1416429464   -1.6339278617    0.2268398687
     19  H        -0.2775126076   -2.5381039495   -0.2189502206
     20  H         0.0361758728   -1.7454901690    1.3144681838
     21  C        -2.1486924539   -0.4888124244    0.1858722196
     22  C        -2.8539038400   -1.7533086990   -0.3558234694
     23  H        -3.9145086179   -1.7394335541   -0.0949116337
     24  H        -2.7733293790   -1.8145077762   -1.4463431585
     25  H        -2.4234115805   -2.6632386657    0.0658099128
     26  C        -2.9807277757    0.6904862931   -0.2979940849
     27  O        -3.7958251914    1.2626738531    0.3844330338
     28  H        -2.8363301745    0.9662120611   -1.3632737528
     29  H        -2.2164592339   -0.4901202643    1.2798477617
   Point Group: c1    Number of degrees of freedom:    81


   Energy is   -616.535423182

 Hessian Updated using BFGS Update

 81 Hessian modes will be used to form the next step
  Hessian Eigenvalues:
     0.002918    0.004804    0.005681    0.006519    0.006986    0.007355
     0.008169    0.010815    0.020203    0.020468    0.025261    0.037218
     0.038231    0.039022    0.039871    0.043054    0.045480    0.047253
     0.047919    0.048752    0.049289    0.050378    0.055132    0.055287
     0.056304    0.056335    0.057295    0.061365    0.061974    0.069654
     0.080615    0.082800    0.084203    0.084722    0.093384    0.103083
     0.131100    0.146575    0.152957    0.156896    0.159148    0.159968
     0.160002    0.160090    0.160379    0.166311    0.173759    0.178757
     0.192222    0.199797    0.218847    0.221164    0.269243    0.271584
     0.277858    0.283466    0.287538    0.293539    0.294614    0.301767
     0.307295    0.308204    0.328425    0.331921    0.337118    0.337891
     0.338505    0.339082    0.339180    0.339321    0.339462    0.340013
     0.340125    0.341003    0.341593    0.342034    0.343981    0.418214
     0.519360    0.811825    0.920189

 Minimum Search - Taking Simple RFO Step
 Searching for Lamda that Minimizes Along All modes
 Value Taken    Lamda =  -0.00057594
 Step Taken.  Stepsize is  0.278424

                             Maximum     Tolerance    Cnvgd?
         Gradient           0.002140      0.000300      NO
         Displacement       0.107539      0.001200      NO
         Energy change     -0.000126      0.000001      NO


 New Cartesian Coordinates Obtained by Inverse Iteration

 Displacement from previous Coordinates is:  0.676340
 ----------------------------------------------------------------
             Standard Nuclear Orientation (Angstroms)
    I     Atom           X                Y                Z
 ----------------------------------------------------------------
    1      C      -0.6624732923    -0.3613213330    -0.2471791164
    2      H      -0.6205831204    -0.2912097476    -1.3435530221
    3      C       0.0131484728     0.9006471074     0.3085215863
    4      H      -0.1167371052     0.8925766685     1.4021734615
    5      O      -0.6987471591     2.0154517950    -0.2452204776
    6      H      -0.4609224193     2.8189281445     0.2249250561
    7      C       1.5106498952     0.9742060773    -0.0225486535
    8      H       1.6211443316     1.0951537176    -1.1040647166
    9      H       1.9472956915     1.8687997415     0.4324267409
   10      C       2.2675488223    -0.2754627905     0.4337624051
   11      H       2.2083689894    -0.3655396410     1.5318257056
   12      C       3.7499304923    -0.2312374034     0.1255711833
   13      O       4.3318924558     0.6991403012    -0.3700297604
   14      H       4.3089154328    -1.1541653009     0.3984038518
   15      C       1.6185562839    -1.5407784628    -0.1600697611
   16      H       2.1294354590    -2.4396910407     0.2016035668
   17      H       1.7383491028    -1.5246593546    -1.2499696176
   18      C       0.1249270861    -1.6103975312     0.1921138105
   19      H      -0.3105683475    -2.4981631497    -0.2707389943
   20      H       0.0129102598    -1.7416020092     1.2766955464
   21      C      -2.1472953777    -0.4551437136     0.1804750698
   22      C      -2.8175330663    -1.7640344009    -0.2999054070
   23      H      -3.8730408392    -1.7758365712    -0.0210960308
   24      H      -2.7533735214    -1.8665609254    -1.3884632340
   25      H      -2.3484012351    -2.6422266299     0.1479390303
   26      C      -3.0121032887     0.6787623505    -0.3551414955
   27      O      -3.8735090402     1.2230418340     0.2893422185
   28      H      -2.9232028795     0.8659373935    -1.4438801624
   29      H      -2.2088633486    -0.4106007430     1.2735945554
 ----------------------------------------------------------------
 Molecular Point Group                 C1    NOp =  1
 Largest Abelian Subgroup              C1    NOp =  1
 Nuclear Repulsion Energy =   835.4557588961 hartrees
 There are       50 alpha and       50 beta electrons
 Applying Cartesian multipole field
    Component          Value
    ---------          -----
     (2,0,0)        1.00000E-11
     (0,2,0)        2.00000E-11
     (0,0,2)       -3.00000E-11
 Nucleus-field energy     =     0.0000000315 hartrees
 Requested basis set is 6-311++G(d,p)
 There are 158 shells and 398 basis functions
 A cutoff of  1.0D-11 yielded  10729 shell pairs
 There are     67433 function pairs (     71639 Cartesian)
 Smallest overlap matrix eigenvalue = 2.29E-06

 Q-Chem warning in module stvman/mkSTV.C, line 306:

 Overlap eigenvalue is smaller than square root of threshold
 Use THRESH >= 12 to get rid of this warning

 Guess MOs from SCF MO coefficient file

 -----------------------------------------------------------------------
  General SCF calculation program by
  Eric Jon Sundstrom, Paul Horn, Yuezhi Mao, Dmitri Zuev, Alec White,
  David Stuck, Shaama M.S., Shane Yost, Joonho Lee, David Small,
  Daniel Levine, Susi Lehtola, Hugh Burton, Evgeny Epifanovsky
 -----------------------------------------------------------------------
 Exchange:     0.2000 Hartree-Fock + 0.0800 Slater + 0.7200 B88
 Correlation:  0.1900 VWN1RPA + 0.8100 LYP
 Using SG-1 standard quadrature grid
 using 6 threads for integral computing
 -------------------------------------------------------
 OpenMP Integral computing Module                
 Release: version 2.0, May 2017, Q-Chem Inc. Pleasanton 
 -------------------------------------------------------
 -------------------------------------------------------
 OpenMP BLAS3 based DFT computing Module                
 Release: version 1.0, May 2013, Q-Chem Inc. Pittsburgh 
 -------------------------------------------------------
 A restricted SCF calculation will be
 performed using DIIS
 SCF converges when DIIS error is below 1.0e-08
 ---------------------------------------
  Cycle       Energy         DIIS error
 ---------------------------------------
    1    -616.5272989023      4.96e-04  
    2    -616.5347355546      7.51e-05  
    3    -616.5347719793      8.71e-05  
    4    -616.5348696250      3.38e-05  
    5    -616.5348849984      1.10e-05  
    6    -616.5348869057      3.47e-06  
    7    -616.5348871183      1.39e-06  
    8    -616.5348871536      2.82e-07  
    9    -616.5348871556      1.12e-07  
   10    -616.5348871558      3.74e-08  
   11    -616.5348871558      1.51e-08  
   12    -616.5348871558      6.32e-09  Convergence criterion met
 ---------------------------------------
 SCF time:   CPU 410.05s  wall 72.00s 
 SCF   energy in the final basis set =     -616.5348871558
 Total energy in the final basis set =     -616.5348871558

 --------------------------------------------------------------

                    Orbital Energies (a.u.)
 --------------------------------------------------------------

 Alpha MOs
 -- Occupied --
-19.1404 -19.1391 -19.1156 -10.2748 -10.2561 -10.2407 -10.2052 -10.1963
-10.1956 -10.1927 -10.1906 -10.1840 -10.1800  -1.0705  -1.0486  -1.0421
 -0.8650  -0.8201  -0.7614  -0.7571  -0.6843  -0.6482  -0.6377  -0.5902
 -0.5803  -0.5703  -0.5364  -0.5051  -0.4994  -0.4787  -0.4621  -0.4582
 -0.4542  -0.4470  -0.4352  -0.4225  -0.4097  -0.4011  -0.3950  -0.3864
 -0.3816  -0.3718  -0.3673  -0.3555  -0.3480  -0.3447  -0.3251  -0.2971
 -0.2714  -0.2508
 -- Virtual --
 -0.0479  -0.0263  -0.0193  -0.0101  -0.0063   0.0019   0.0154   0.0173
  0.0232   0.0250   0.0301   0.0428   0.0480   0.0508   0.0548   0.0580
  0.0633   0.0719   0.0762   0.0856   0.0878   0.0904   0.0961   0.0996
  0.1028   0.1066   0.1099   0.1120   0.1170   0.1184   0.1208   0.1263
  0.1296   0.1323   0.1339   0.1377   0.1401   0.1432   0.1460   0.1479
  0.1493   0.1563   0.1594   0.1647   0.1658   0.1672   0.1719   0.1739
  0.1756   0.1808   0.1852   0.1891   0.1974   0.2006   0.2017   0.2100
  0.2124   0.2179   0.2208   0.2269   0.2310   0.2372   0.2402   0.2472
  0.2515   0.2554   0.2647   0.2667   0.2739   0.2811   0.2818   0.2875
  0.2976   0.3005   0.3041   0.3080   0.3096   0.3194   0.3207   0.3263
  0.3323   0.3363   0.3408   0.3434   0.3449   0.3504   0.3546   0.3571
  0.3670   0.3729   0.3821   0.3878   0.3940   0.4157   0.4204   0.4266
  0.4463   0.4510   0.4596   0.4666   0.4774   0.4801   0.4947   0.5043
  0.5163   0.5349   0.5478   0.5581   0.5647   0.5786   0.5811   0.5942
  0.6006   0.6082   0.6235   0.6287   0.6389   0.6422   0.6595   0.6629
  0.6676   0.6722   0.6800   0.6810   0.6959   0.7133   0.7225   0.7276
  0.7357   0.7392   0.7414   0.7472   0.7534   0.7582   0.7618   0.7663
  0.7756   0.7844   0.7900   0.7987   0.8111   0.8254   0.8712   0.8884
  0.9046   0.9144   0.9306   0.9324   0.9611   0.9931   1.0031   1.0327
  1.0443   1.0629   1.0938   1.1149   1.1234   1.1378   1.1525   1.1563
  1.1675   1.1837   1.1969   1.2111   1.2254   1.2307   1.2454   1.2559
  1.2679   1.2767   1.2831   1.3004   1.3266   1.3530   1.3627   1.3985
  1.4232   1.4620   1.4654   1.4774   1.4922   1.5123   1.5241   1.5275
  1.5461   1.5524   1.5557   1.5607   1.5795   1.5837   1.5844   1.5923
  1.6058   1.6115   1.6186   1.6296   1.6350   1.6468   1.6501   1.6587
  1.6783   1.6850   1.7016   1.7151   1.7211   1.7337   1.7421   1.7519
  1.7600   1.7839   1.7887   1.8163   1.8296   1.8366   1.8459   1.8648
  1.8677   1.8874   1.9170   1.9273   1.9574   1.9802   1.9912   1.9961
  2.0316   2.0380   2.0565   2.0621   2.0836   2.0988   2.1065   2.1344
  2.1641   2.1759   2.1990   2.2043   2.2236   2.2340   2.2562   2.2733
  2.2888   2.3226   2.3421   2.3702   2.3841   2.3971   2.3996   2.4198
  2.4266   2.4537   2.4839   2.4913   2.5077   2.5225   2.5485   2.5729
  2.5780   2.5988   2.6161   2.6199   2.6440   2.6645   2.6720   2.6776
  2.6894   2.6999   2.7097   2.7239   2.7438   2.7567   2.7917   2.8090
  2.8142   2.8284   2.8527   2.8644   2.8775   2.8844   2.9060   2.9178
  2.9335   2.9529   2.9591   2.9666   2.9936   2.9985   3.0133   3.0493
  3.0604   3.0793   3.0985   3.1469   3.1647   3.1897   3.2299   3.2486
  3.2952   3.3439   3.3576   3.3798   3.4048   3.4454   3.4993   3.5111
  3.5173   3.5458   3.6004   3.7773   3.7973   3.8066   3.8198   3.8278
  3.8643   3.8970   3.9126   3.9324   3.9832   4.0117   4.0964   4.1230
  4.1946   4.2008   4.2550   4.2941   4.3555   4.3914   5.0482   5.0845
  5.1568   5.1727   5.1782   5.4317   5.6716   5.7105   5.7458  23.7799
 23.8262  23.8341  23.8659  23.8720  23.8999  23.9134  23.9290  23.9473
 23.9750  49.9430  49.9595  49.9924
 --------------------------------------------------------------

          Ground-State Mulliken Net Atomic Charges

     Atom                 Charge (a.u.)
  ----------------------------------------
      1 C                     0.191465
      2 H                     0.235897
      3 C                    -0.496970
      4 H                     0.204406
      5 O                    -0.196878
      6 H                     0.262596
      7 C                    -0.576570
      8 H                     0.230263
      9 H                     0.174215
     10 C                     0.602843
     11 H                     0.188075
     12 C                    -0.358287
     13 O                    -0.219008
     14 H                     0.102358
     15 C                    -0.742028
     16 H                     0.173700
     17 H                     0.171480
     18 C                    -0.327245
     19 H                     0.138171
     20 H                     0.185353
     21 C                     0.278641
     22 C                    -0.667802
     23 H                     0.177015
     24 H                     0.159712
     25 H                     0.153006
     26 C                    -0.170384
     27 O                    -0.206564
     28 H                     0.128779
     29 H                     0.203762
  ----------------------------------------
  Sum of atomic charges =     0.000000

 -----------------------------------------------------------------
                    Cartesian Multipole Moments
 -----------------------------------------------------------------
    Charge (ESU x 10^10)
                 0.0000
    Dipole Moment (Debye)
         X       1.5717      Y      -3.4532      Z       1.0705
       Tot       3.9421
    Quadrupole Moments (Debye-Ang)
        XX    -108.5641     XY       1.7405     YY     -77.5966
        XZ       8.1620     YZ       2.4292     ZZ     -78.4316
    Octopole Moments (Debye-Ang^2)
       XXX      -2.1346    XXY     -65.2787    XYY       8.3680
       YYY      25.3003    XXZ       5.0630    XYZ       5.9577
       YYZ       8.6687    XZZ       0.5543    YZZ       3.4887
       ZZZ       2.8477
    Hexadecapole Moments (Debye-Ang^3)
      XXXX   -3726.8251   XXXY       8.3226   XXYY    -699.7378
      XYYY      18.7556   YYYY    -756.9339   XXXZ     120.3894
      XXYZ      -6.2875   XYYZ      -1.5647   YYYZ      17.1441
      XXZZ    -535.4807   XYZZ       3.5448   YYZZ    -172.3323
      XZZZ     -15.6488   YZZZ       0.2602   ZZZZ    -187.6351
 -----------------------------------------------------------------
 Calculating analytic gradient of the SCF energy
 Gradient of SCF Energy
            1           2           3           4           5           6
    1  -0.0011969  -0.0001879   0.0014674  -0.0004970  -0.0018133  -0.0001916
    2   0.0016330   0.0000277   0.0010874  -0.0007513   0.0021234  -0.0014714
    3   0.0000658   0.0002126  -0.0010812   0.0000175   0.0008822  -0.0010133
            7           8           9          10          11          12
    1   0.0008070  -0.0002591   0.0001013   0.0016912  -0.0001528   0.0012911
    2  -0.0013394  -0.0000695  -0.0001632   0.0002344  -0.0000111   0.0011424
    3   0.0006012   0.0007681  -0.0000270  -0.0006197   0.0001196  -0.0010501
           13          14          15          16          17          18
    1  -0.0010386   0.0007018   0.0007076   0.0003301   0.0002222  -0.0016769
    2  -0.0024280   0.0005682   0.0003282  -0.0001304   0.0000711   0.0004205
    3   0.0014988  -0.0002834  -0.0002479  -0.0000065   0.0001622   0.0008283
           19          20          21          22          23          24
    1  -0.0012070  -0.0003096  -0.0017006   0.0011831   0.0003655  -0.0000765
    2   0.0000372  -0.0000576  -0.0008463  -0.0007406  -0.0001346  -0.0001470
    3   0.0000461  -0.0002592  -0.0000028  -0.0001991   0.0000107   0.0000189
           25          26          27          28          29
    1   0.0008545   0.0034802  -0.0003254  -0.0030393   0.0004695
    2  -0.0008041   0.0074575  -0.0034844  -0.0024545  -0.0000978
    3  -0.0000337   0.0010923  -0.0021022   0.0007578  -0.0001559
 Max gradient component =       7.458E-03
 RMS gradient           =       1.345E-03
 Gradient time:  CPU 99.15 s  wall 16.72 s
 Geometry Optimization Parameters
   NAtoms,    NIC,     NZ,  NCons,   NDum,   NFix, NCnnct, MaxDiis
       29     229       0       0       0       0       0       0

 Cartesian Hessian Update
 Hessian Updated using BFGS Update


** GEOMETRY OPTIMIZATION IN DELOCALIZED INTERNAL COORDINATES **
   Searching for a Minimum

   Optimization Cycle:   7

                       Coordinates (Angstroms)
     ATOM                X               Y               Z
      1  C        -0.6624732923   -0.3613213330   -0.2471791164
      2  H        -0.6205831204   -0.2912097476   -1.3435530221
      3  C         0.0131484728    0.9006471074    0.3085215863
      4  H        -0.1167371052    0.8925766685    1.4021734615
      5  O        -0.6987471591    2.0154517950   -0.2452204776
      6  H        -0.4609224193    2.8189281445    0.2249250561
      7  C         1.5106498952    0.9742060773   -0.0225486535
      8  H         1.6211443316    1.0951537176   -1.1040647166
      9  H         1.9472956915    1.8687997415    0.4324267409
     10  C         2.2675488223   -0.2754627905    0.4337624051
     11  H         2.2083689894   -0.3655396410    1.5318257056
     12  C         3.7499304923   -0.2312374034    0.1255711833
     13  O         4.3318924558    0.6991403012   -0.3700297604
     14  H         4.3089154328   -1.1541653009    0.3984038518
     15  C         1.6185562839   -1.5407784628   -0.1600697611
     16  H         2.1294354590   -2.4396910407    0.2016035668
     17  H         1.7383491028   -1.5246593546   -1.2499696176
     18  C         0.1249270861   -1.6103975312    0.1921138105
     19  H        -0.3105683475   -2.4981631497   -0.2707389943
     20  H         0.0129102598   -1.7416020092    1.2766955464
     21  C        -2.1472953777   -0.4551437136    0.1804750698
     22  C        -2.8175330663   -1.7640344009   -0.2999054070
     23  H        -3.8730408392   -1.7758365712   -0.0210960308
     24  H        -2.7533735214   -1.8665609254   -1.3884632340
     25  H        -2.3484012351   -2.6422266299    0.1479390303
     26  C        -3.0121032887    0.6787623505   -0.3551414955
     27  O        -3.8735090402    1.2230418340    0.2893422185
     28  H        -2.9232028795    0.8659373935   -1.4438801624
     29  H        -2.2088633486   -0.4106007430    1.2735945554
   Point Group: c1    Number of degrees of freedom:    81


   Energy is   -616.534887156

 Hessian Updated using BFGS Update

 81 Hessian modes will be used to form the next step
  Hessian Eigenvalues:
     0.004058    0.004989    0.005700    0.006414    0.007027    0.007985
     0.008161    0.010539    0.020229    0.021198    0.037169    0.038229
     0.038833    0.039566    0.042713    0.044413    0.046371    0.047376
     0.048136    0.048875    0.050005    0.050471    0.055211    0.055316
     0.056311    0.056709    0.057193    0.061284    0.061961    0.071435
     0.080705    0.082781    0.084195    0.085092    0.094319    0.105900
     0.132261    0.146695    0.153964    0.158773    0.159748    0.160002
     0.160081    0.160251    0.160327    0.172924    0.176347    0.187602
     0.199139    0.211758    0.219049    0.225860    0.269482    0.271717
     0.281078    0.287256    0.287299    0.293878    0.294619    0.302896
     0.307617    0.310220    0.328686    0.332984    0.337117    0.338091
     0.338501    0.339088    0.339180    0.339349    0.339478    0.340050
     0.340128    0.341027    0.341595    0.342193    0.345455    0.418740
     0.521024    0.817851    0.920397

 Minimum Search - Taking Simple RFO Step
 Searching for Lamda that Minimizes Along All modes
 Value Taken    Lamda =  -0.00123084
 Step Taken.  Stepsize is  0.173060

                             Maximum     Tolerance    Cnvgd?
         Gradient           0.009781      0.000300      NO
         Displacement       0.073200      0.001200      NO
         Energy change      0.000536      0.000001      NO


 New Cartesian Coordinates Obtained by Inverse Iteration

 Displacement from previous Coordinates is:  0.464112
 ----------------------------------------------------------------
             Standard Nuclear Orientation (Angstroms)
    I     Atom           X                Y                Z
 ----------------------------------------------------------------
    1      C      -0.6589572444    -0.3925215884    -0.2383655539
    2      H      -0.6126611107    -0.3318624542    -1.3354334706
    3      C       0.0061534921     0.8825074639     0.3045549544
    4      H      -0.1160026046     0.8905125017     1.3989443073
    5      O      -0.7058579116     1.9892190490    -0.2596831333
    6      H      -0.4682066154     2.7992474558     0.2027557745
    7      C       1.4961487441     0.9712826270    -0.0394009536
    8      H       1.6002262417     1.0769272445    -1.1241739227
    9      H       1.9251508016     1.8770577867     0.4007601110
   10      C       2.2632325253    -0.2637553014     0.4335068348
   11      H       2.2088071114    -0.3378290378     1.5328984326
   12      C       3.7429810051    -0.2036403522     0.1201920524
   13      O       4.3100484709     0.7273926516    -0.3949319379
   14      H       4.3113648634    -1.1170889202     0.4061787574
   15      C       1.6299643117    -1.5455421195    -0.1412599452
   16      H       2.1525342619    -2.4322421141     0.2325809550
   17      H       1.7463077789    -1.5439133178    -1.2318618820
   18      C       0.1401490165    -1.6301416897     0.2145184137
   19      H      -0.2807707747    -2.5301050231    -0.2378177386
   20      H       0.0335649047    -1.7494772600     1.3012040820
   21      C      -2.1476784427    -0.4784319320     0.1832737741
   22      C      -2.8494441527    -1.7551413979    -0.3345529415
   23      H      -3.9077768795    -1.7437043577    -0.0647797392
   24      H      -2.7782265439    -1.8311021819    -1.4248264541
   25      H      -2.4103239177    -2.6568268356     0.0954361569
   26      C      -2.9850589786     0.6878384120    -0.3230419370
   27      O      -3.8170035347     1.2556353662     0.3421873740
   28      H      -2.8571443111     0.9294138869    -1.3983624330
   29      H      -2.2158017724    -0.4596941795     1.2770134015
 ----------------------------------------------------------------
 Molecular Point Group                 C1    NOp =  1
 Largest Abelian Subgroup              C1    NOp =  1
 Nuclear Repulsion Energy =   836.4951309386 hartrees
 There are       50 alpha and       50 beta electrons
 Applying Cartesian multipole field
    Component          Value
    ---------          -----
     (2,0,0)        1.00000E-11
     (0,2,0)        2.00000E-11
     (0,0,2)       -3.00000E-11
 Nucleus-field energy     =     0.0000000313 hartrees
 Requested basis set is 6-311++G(d,p)
 There are 158 shells and 398 basis functions
 A cutoff of  1.0D-11 yielded  10740 shell pairs
 There are     67556 function pairs (     71770 Cartesian)
 Smallest overlap matrix eigenvalue = 2.26E-06

 Q-Chem warning in module stvman/mkSTV.C, line 306:

 Overlap eigenvalue is smaller than square root of threshold
 Use THRESH >= 12 to get rid of this warning

 Guess MOs from SCF MO coefficient file

 -----------------------------------------------------------------------
  General SCF calculation program by
  Eric Jon Sundstrom, Paul Horn, Yuezhi Mao, Dmitri Zuev, Alec White,
  David Stuck, Shaama M.S., Shane Yost, Joonho Lee, David Small,
  Daniel Levine, Susi Lehtola, Hugh Burton, Evgeny Epifanovsky
 -----------------------------------------------------------------------
 Exchange:     0.2000 Hartree-Fock + 0.0800 Slater + 0.7200 B88
 Correlation:  0.1900 VWN1RPA + 0.8100 LYP
 Using SG-1 standard quadrature grid
 using 6 threads for integral computing
 -------------------------------------------------------
 OpenMP Integral computing Module                
 Release: version 2.0, May 2017, Q-Chem Inc. Pleasanton 
 -------------------------------------------------------
 -------------------------------------------------------
 OpenMP BLAS3 based DFT computing Module                
 Release: version 1.0, May 2013, Q-Chem Inc. Pittsburgh 
 -------------------------------------------------------
 A restricted SCF calculation will be
 performed using DIIS
 SCF converges when DIIS error is below 1.0e-08
 ---------------------------------------
  Cycle       Energy         DIIS error
 ---------------------------------------
    1    -616.5318724280      3.39e-04  
    2    -616.5354617271      5.48e-05  
    3    -616.5354682355      6.91e-05  
    4    -616.5355304222      2.36e-05  
    5    -616.5355379802      7.98e-06  
    6    -616.5355390029      2.37e-06  
    7    -616.5355391021      9.72e-07  
    8    -616.5355391196      1.97e-07  
    9    -616.5355391205      7.93e-08  
   10    -616.5355391207      2.41e-08  
   11    -616.5355391207      8.60e-09  Convergence criterion met
 ---------------------------------------
 SCF time:   CPU 376.04s  wall 66.00s 
 SCF   energy in the final basis set =     -616.5355391207
 Total energy in the final basis set =     -616.5355391207

 --------------------------------------------------------------

                    Orbital Energies (a.u.)
 --------------------------------------------------------------

 Alpha MOs
 -- Occupied --
-19.1402 -19.1392 -19.1143 -10.2748 -10.2552 -10.2404 -10.2049 -10.1965
-10.1964 -10.1925 -10.1912 -10.1835 -10.1797  -1.0696  -1.0474  -1.0419
 -0.8652  -0.8198  -0.7623  -0.7573  -0.6843  -0.6477  -0.6376  -0.5908
 -0.5797  -0.5703  -0.5364  -0.5049  -0.4996  -0.4787  -0.4622  -0.4580
 -0.4541  -0.4469  -0.4342  -0.4220  -0.4093  -0.4011  -0.3950  -0.3877
 -0.3808  -0.3710  -0.3675  -0.3556  -0.3478  -0.3453  -0.3253  -0.2964
 -0.2713  -0.2498
 -- Virtual --
 -0.0483  -0.0251  -0.0193  -0.0100  -0.0065   0.0022   0.0155   0.0173
  0.0232   0.0251   0.0302   0.0425   0.0482   0.0507   0.0546   0.0578
  0.0638   0.0714   0.0761   0.0850   0.0876   0.0902   0.0963   0.1001
  0.1035   0.1062   0.1097   0.1120   0.1165   0.1186   0.1217   0.1262
  0.1297   0.1325   0.1337   0.1372   0.1400   0.1430   0.1456   0.1483
  0.1495   0.1557   0.1604   0.1651   0.1662   0.1667   0.1721   0.1751
  0.1758   0.1809   0.1851   0.1887   0.1959   0.2010   0.2024   0.2095
  0.2122   0.2176   0.2206   0.2272   0.2321   0.2372   0.2402   0.2471
  0.2513   0.2549   0.2644   0.2659   0.2741   0.2792   0.2823   0.2867
  0.2967   0.3012   0.3048   0.3081   0.3104   0.3193   0.3215   0.3257
  0.3331   0.3361   0.3405   0.3436   0.3451   0.3509   0.3549   0.3572
  0.3680   0.3736   0.3830   0.3884   0.3947   0.4170   0.4212   0.4279
  0.4472   0.4529   0.4600   0.4659   0.4771   0.4809   0.4934   0.5030
  0.5168   0.5348   0.5479   0.5556   0.5648   0.5780   0.5810   0.5939
  0.6006   0.6092   0.6205   0.6303   0.6393   0.6422   0.6585   0.6643
  0.6699   0.6720   0.6808   0.6833   0.6968   0.7127   0.7211   0.7269
  0.7347   0.7386   0.7431   0.7470   0.7536   0.7571   0.7601   0.7666
  0.7764   0.7851   0.7904   0.7982   0.8119   0.8273   0.8677   0.8879
  0.9016   0.9121   0.9296   0.9313   0.9655   0.9864   1.0038   1.0326
  1.0433   1.0626   1.0893   1.1120   1.1316   1.1363   1.1550   1.1582
  1.1658   1.1873   1.1984   1.2117   1.2244   1.2292   1.2516   1.2608
  1.2681   1.2791   1.2821   1.3076   1.3291   1.3492   1.3593   1.3973
  1.4241   1.4625   1.4687   1.4796   1.4955   1.5124   1.5250   1.5291
  1.5465   1.5528   1.5550   1.5633   1.5795   1.5835   1.5850   1.5930
  1.6068   1.6115   1.6192   1.6290   1.6345   1.6471   1.6504   1.6585
  1.6775   1.6858   1.7030   1.7157   1.7237   1.7344   1.7454   1.7543
  1.7623   1.7833   1.7894   1.8172   1.8312   1.8376   1.8425   1.8642
  1.8678   1.8870   1.9150   1.9270   1.9611   1.9820   1.9926   2.0017
  2.0307   2.0390   2.0563   2.0596   2.0890   2.0979   2.1057   2.1336
  2.1619   2.1752   2.1994   2.2073   2.2236   2.2332   2.2553   2.2734
  2.2923   2.3241   2.3409   2.3715   2.3827   2.3982   2.3998   2.4169
  2.4290   2.4548   2.4840   2.4899   2.5070   2.5232   2.5481   2.5726
  2.5785   2.5978   2.6170   2.6189   2.6440   2.6641   2.6740   2.6778
  2.6866   2.7004   2.7110   2.7238   2.7435   2.7565   2.7913   2.8098
  2.8190   2.8295   2.8523   2.8620   2.8768   2.8870   2.9075   2.9163
  2.9310   2.9512   2.9597   2.9699   2.9967   2.9985   3.0124   3.0538
  3.0638   3.0771   3.0972   3.1494   3.1661   3.1978   3.2346   3.2474
  3.2943   3.3437   3.3564   3.3791   3.4058   3.4451   3.4977   3.5084
  3.5171   3.5454   3.5984   3.7769   3.7989   3.8041   3.8207   3.8282
  3.8644   3.8949   3.9169   3.9349   3.9853   4.0128   4.0977   4.1246
  4.1967   4.2041   4.2563   4.2946   4.3554   4.3911   5.0482   5.0902
  5.1635   5.1730   5.1791   5.4374   5.6708   5.7097   5.7472  23.7815
 23.8265  23.8345  23.8675  23.8709  23.8995  23.9128  23.9285  23.9492
 23.9743  49.9452  49.9589  49.9935
 --------------------------------------------------------------

          Ground-State Mulliken Net Atomic Charges

     Atom                 Charge (a.u.)
  ----------------------------------------
      1 C                     0.168950
      2 H                     0.233114
      3 C                    -0.471169
      4 H                     0.207186
      5 O                    -0.198884
      6 H                     0.263389
      7 C                    -0.595215
      8 H                     0.230515
      9 H                     0.173313
     10 C                     0.598810
     11 H                     0.187784
     12 C                    -0.356625
     13 O                    -0.219332
     14 H                     0.102257
     15 C                    -0.721196
     16 H                     0.173792
     17 H                     0.171280
     18 C                    -0.342861
     19 H                     0.141528
     20 H                     0.182958
     21 C                     0.314919
     22 C                    -0.671727
     23 H                     0.177562
     24 H                     0.157077
     25 H                     0.152285
     26 C                    -0.195150
     27 O                    -0.207118
     28 H                     0.136516
     29 H                     0.206041
  ----------------------------------------
  Sum of atomic charges =     0.000000

 -----------------------------------------------------------------
                    Cartesian Multipole Moments
 -----------------------------------------------------------------
    Charge (ESU x 10^10)
                 0.0000
    Dipole Moment (Debye)
         X       1.5787      Y      -3.4801      Z       1.0425
       Tot       3.9611
    Quadrupole Moments (Debye-Ang)
        XX    -107.9694     XY       1.7502     YY     -77.7192
        XZ       8.5372     YZ       2.2786     ZZ     -78.6302
    Octopole Moments (Debye-Ang^2)
       XXX      -4.1403    XXY     -65.4063    XYY       8.3587
       YYY      25.0244    XXZ       4.8108    XYZ       6.7793
       YYZ       8.0008    XZZ       0.8338    YZZ       3.3059
       ZZZ       2.4082
    Hexadecapole Moments (Debye-Ang^3)
      XXXX   -3676.9761   XXXY       3.2707   XXYY    -699.9365
      XYYY      15.9978   YYYY    -759.8194   XXXZ     130.4133
      XXYZ      -7.0809   XYYZ       1.0767   YYYZ      15.5504
      XXZZ    -535.3449   XYZZ       2.5901   YYZZ    -173.3422
      XZZZ     -11.3064   YZZZ       0.1444   ZZZZ    -189.6096
 -----------------------------------------------------------------
 Calculating analytic gradient of the SCF energy
 Gradient of SCF Energy
            1           2           3           4           5           6
    1  -0.0000355   0.0000084   0.0002393  -0.0001427  -0.0003923   0.0003131
    2   0.0001686   0.0000622   0.0001165  -0.0000988  -0.0001278   0.0000473
    3  -0.0000053   0.0000102  -0.0002074   0.0000343   0.0004197  -0.0002384
            7           8           9          10          11          12
    1  -0.0000256  -0.0000189   0.0000224  -0.0000280   0.0000270   0.0001525
    2   0.0000917  -0.0000018  -0.0000055  -0.0002186   0.0001011   0.0003269
    3   0.0001166   0.0000152   0.0000368  -0.0002611   0.0000705  -0.0000108
           13          14          15          16          17          18
    1  -0.0000883   0.0000029   0.0000271   0.0000700   0.0000118   0.0001066
    2  -0.0000772  -0.0000037   0.0000565   0.0000265   0.0000146  -0.0000659
    3   0.0001801  -0.0000650   0.0001006   0.0000045   0.0000141  -0.0000277
           19          20          21          22          23          24
    1   0.0000786   0.0000026  -0.0000028  -0.0000373   0.0000347   0.0000326
    2   0.0000248  -0.0000120   0.0000047  -0.0001807  -0.0000949  -0.0000038
    3   0.0000144  -0.0000204  -0.0000350  -0.0000366  -0.0000199   0.0000104
           25          26          27          28          29
    1  -0.0000721  -0.0000823   0.0000404  -0.0002392  -0.0000050
    2   0.0000311   0.0001814  -0.0001850  -0.0001814   0.0000031
    3  -0.0000016   0.0000891  -0.0001481  -0.0000183  -0.0000210
 Max gradient component =       4.197E-04
 RMS gradient           =       1.230E-04
 Gradient time:  CPU 99.32 s  wall 16.75 s
 Geometry Optimization Parameters
   NAtoms,    NIC,     NZ,  NCons,   NDum,   NFix, NCnnct, MaxDiis
       29     229       0       0       0       0       0       0

 Cartesian Hessian Update
 Hessian Updated using BFGS Update


** GEOMETRY OPTIMIZATION IN DELOCALIZED INTERNAL COORDINATES **
   Searching for a Minimum

   Optimization Cycle:   8

                       Coordinates (Angstroms)
     ATOM                X               Y               Z
      1  C        -0.6589572444   -0.3925215884   -0.2383655539
      2  H        -0.6126611107   -0.3318624542   -1.3354334706
      3  C         0.0061534921    0.8825074639    0.3045549544
      4  H        -0.1160026046    0.8905125017    1.3989443073
      5  O        -0.7058579116    1.9892190490   -0.2596831333
      6  H        -0.4682066154    2.7992474558    0.2027557745
      7  C         1.4961487441    0.9712826270   -0.0394009536
      8  H         1.6002262417    1.0769272445   -1.1241739227
      9  H         1.9251508016    1.8770577867    0.4007601110
     10  C         2.2632325253   -0.2637553014    0.4335068348
     11  H         2.2088071114   -0.3378290378    1.5328984326
     12  C         3.7429810051   -0.2036403522    0.1201920524
     13  O         4.3100484709    0.7273926516   -0.3949319379
     14  H         4.3113648634   -1.1170889202    0.4061787574
     15  C         1.6299643117   -1.5455421195   -0.1412599452
     16  H         2.1525342619   -2.4322421141    0.2325809550
     17  H         1.7463077789   -1.5439133178   -1.2318618820
     18  C         0.1401490165   -1.6301416897    0.2145184137
     19  H        -0.2807707747   -2.5301050231   -0.2378177386
     20  H         0.0335649047   -1.7494772600    1.3012040820
     21  C        -2.1476784427   -0.4784319320    0.1832737741
     22  C        -2.8494441527   -1.7551413979   -0.3345529415
     23  H        -3.9077768795   -1.7437043577   -0.0647797392
     24  H        -2.7782265439   -1.8311021819   -1.4248264541
     25  H        -2.4103239177   -2.6568268356    0.0954361569
     26  C        -2.9850589786    0.6878384120   -0.3230419370
     27  O        -3.8170035347    1.2556353662    0.3421873740
     28  H        -2.8571443111    0.9294138869   -1.3983624330
     29  H        -2.2158017724   -0.4596941795    1.2770134015
   Point Group: c1    Number of degrees of freedom:    81


   Energy is   -616.535539121

 Hessian Updated using BFGS Update

 81 Hessian modes will be used to form the next step
  Hessian Eigenvalues:
     0.004012    0.005071    0.005702    0.006387    0.007034    0.007899
     0.008160    0.010518    0.020230    0.021217    0.037168    0.038229
     0.038843    0.039545    0.042681    0.044337    0.046138    0.047360
     0.048147    0.048930    0.049915    0.050347    0.055238    0.055302
     0.056309    0.056695    0.057149    0.061311    0.061960    0.071433
     0.080768    0.082776    0.084196    0.085141    0.094379    0.105520
     0.131933    0.146673    0.154078    0.158725    0.159831    0.160000
     0.160083    0.160275    0.160528    0.172774    0.175238    0.188216
     0.199107    0.211507    0.219028    0.225103    0.269416    0.272741
     0.281289    0.286435    0.287314    0.293940    0.294731    0.303046
     0.307668    0.309591    0.328715    0.332815    0.337117    0.338089
     0.338493    0.339085    0.339181    0.339367    0.339464    0.340030
     0.340125    0.341025    0.341600    0.342196    0.345804    0.419259
     0.521212    0.816602    0.920371

 Minimum Search - Taking Simple RFO Step
 Searching for Lamda that Minimizes Along All modes
 Value Taken    Lamda =  -0.00004437
 Step Taken.  Stepsize is  0.077407

                             Maximum     Tolerance    Cnvgd?
         Gradient           0.000708      0.000300      NO
         Displacement       0.027928      0.001200      NO
         Energy change     -0.000652      0.000001      NO


 New Cartesian Coordinates Obtained by Inverse Iteration

 Displacement from previous Coordinates is:  0.137016
 ----------------------------------------------------------------
             Standard Nuclear Orientation (Angstroms)
    I     Atom           X                Y                Z
 ----------------------------------------------------------------
    1      C      -0.6581807655    -0.3963198008    -0.2376423356
    2      H      -0.6118016706    -0.3411666188    -1.3350343631
    3      C       0.0053085843     0.8822250542     0.2994983879
    4      H      -0.1168586474     0.8958136914     1.3937353687
    5      O      -0.7067905643     1.9857036403    -0.2709151650
    6      H      -0.4886772438     2.7947633591     0.2027633246
    7      C       1.4950782190     0.9704360911    -0.0452310974
    8      H       1.5988173418     1.0704867602    -1.1305752982
    9      H       1.9232278015     1.8790264041     0.3898549551
   10      C       2.2626270103    -0.2618492849     0.4339674887
   11      H       2.2078561825    -0.3313767147     1.5335735203
   12      C       3.7421503250    -0.2036567411     0.1199295824
   13      O       4.3073900399     0.7202382753    -0.4101051602
   14      H       4.3121326909    -1.1114078715     0.4205519635
   15      C       1.6302697733    -1.5467893635    -0.1353940275
   16      H       2.1535934019    -2.4314876159     0.2419657633
   17      H       1.7460675515    -1.5494662401    -1.2260616330
   18      C       0.1408947100    -1.6309223636     0.2216735445
   19      H      -0.2802656446    -2.5336105993    -0.2253476151
   20      H       0.0350655699    -1.7440673466     1.3091065937
   21      C      -2.1458384796    -0.4822700211     0.1844010279
   22      C      -2.8495832224    -1.7521629964    -0.3464050905
   23      H      -3.9063010303    -1.7449695223    -0.0701524139
   24      H      -2.7847096639    -1.8132778731    -1.4380355237
   25      H      -2.4065072815    -2.6592705876     0.0684530271
   26      C      -2.9796773161     0.6918260355    -0.3096679163
   27      O      -3.8112987644     1.2540042024     0.3609421526
   28      H      -2.8450651803     0.9486178853    -1.3807101409
   29      H      -2.2132049922    -0.4750554552     1.2783744191
 ----------------------------------------------------------------
 Molecular Point Group                 C1    NOp =  1
 Largest Abelian Subgroup              C1    NOp =  1
 Nuclear Repulsion Energy =   836.7441340196 hartrees
 There are       50 alpha and       50 beta electrons
 Applying Cartesian multipole field
    Component          Value
    ---------          -----
     (2,0,0)        1.00000E-11
     (0,2,0)        2.00000E-11
     (0,0,2)       -3.00000E-11
 Nucleus-field energy     =     0.0000000312 hartrees
 Requested basis set is 6-311++G(d,p)
 There are 158 shells and 398 basis functions
 A cutoff of  1.0D-11 yielded  10744 shell pairs
 There are     67581 function pairs (     71794 Cartesian)
 Smallest overlap matrix eigenvalue = 2.26E-06

 Q-Chem warning in module stvman/mkSTV.C, line 306:

 Overlap eigenvalue is smaller than square root of threshold
 Use THRESH >= 12 to get rid of this warning

 Guess MOs from SCF MO coefficient file

 -----------------------------------------------------------------------
  General SCF calculation program by
  Eric Jon Sundstrom, Paul Horn, Yuezhi Mao, Dmitri Zuev, Alec White,
  David Stuck, Shaama M.S., Shane Yost, Joonho Lee, David Small,
  Daniel Levine, Susi Lehtola, Hugh Burton, Evgeny Epifanovsky
 -----------------------------------------------------------------------
 Exchange:     0.2000 Hartree-Fock + 0.0800 Slater + 0.7200 B88
 Correlation:  0.1900 VWN1RPA + 0.8100 LYP
 Using SG-1 standard quadrature grid
 using 6 threads for integral computing
 -------------------------------------------------------
 OpenMP Integral computing Module                
 Release: version 2.0, May 2017, Q-Chem Inc. Pleasanton 
 -------------------------------------------------------
 -------------------------------------------------------
 OpenMP BLAS3 based DFT computing Module                
 Release: version 1.0, May 2013, Q-Chem Inc. Pittsburgh 
 -------------------------------------------------------
 A restricted SCF calculation will be
 performed using DIIS
 SCF converges when DIIS error is below 1.0e-08
 ---------------------------------------
  Cycle       Energy         DIIS error
 ---------------------------------------
    1    -616.5350930322      1.24e-04  
    2    -616.5355587435      1.58e-05  
    3    -616.5355641191      1.15e-05  
    4    -616.5355654619      7.70e-06  
    5    -616.5355662579      2.14e-06  
    6    -616.5355663337      6.08e-07  
    7    -616.5355663413      1.67e-07  
    8    -616.5355663418      7.19e-08  
    9    -616.5355663420      2.39e-08  
   10    -616.5355663420      7.08e-09  Convergence criterion met
 ---------------------------------------
 SCF time:   CPU 342.93s  wall 61.00s 
 SCF   energy in the final basis set =     -616.5355663420
 Total energy in the final basis set =     -616.5355663420

 --------------------------------------------------------------

                    Orbital Energies (a.u.)
 --------------------------------------------------------------

 Alpha MOs
 -- Occupied --
-19.1405 -19.1391 -19.1142 -10.2748 -10.2551 -10.2405 -10.2048 -10.1965
-10.1963 -10.1924 -10.1912 -10.1833 -10.1797  -1.0695  -1.0475  -1.0421
 -0.8653  -0.8199  -0.7624  -0.7573  -0.6842  -0.6476  -0.6376  -0.5910
 -0.5796  -0.5702  -0.5366  -0.5051  -0.4996  -0.4786  -0.4622  -0.4579
 -0.4541  -0.4467  -0.4342  -0.4220  -0.4092  -0.4010  -0.3954  -0.3878
 -0.3806  -0.3710  -0.3672  -0.3556  -0.3478  -0.3455  -0.3256  -0.2965
 -0.2712  -0.2497
 -- Virtual --
 -0.0482  -0.0249  -0.0194  -0.0099  -0.0065   0.0023   0.0155   0.0173
  0.0232   0.0252   0.0303   0.0425   0.0482   0.0506   0.0546   0.0578
  0.0641   0.0714   0.0760   0.0848   0.0875   0.0902   0.0963   0.1001
  0.1036   0.1061   0.1097   0.1120   0.1164   0.1187   0.1219   0.1262
  0.1297   0.1324   0.1338   0.1372   0.1400   0.1430   0.1456   0.1484
  0.1495   0.1555   0.1605   0.1652   0.1665   0.1667   0.1721   0.1752
  0.1761   0.1809   0.1851   0.1887   0.1960   0.2007   0.2026   0.2095
  0.2122   0.2178   0.2208   0.2273   0.2322   0.2372   0.2401   0.2475
  0.2511   0.2546   0.2642   0.2660   0.2738   0.2789   0.2824   0.2864
  0.2965   0.3015   0.3048   0.3080   0.3104   0.3194   0.3219   0.3260
  0.3335   0.3361   0.3406   0.3437   0.3453   0.3508   0.3546   0.3575
  0.3680   0.3735   0.3831   0.3888   0.3946   0.4171   0.4216   0.4278
  0.4471   0.4530   0.4596   0.4659   0.4776   0.4815   0.4934   0.5031
  0.5169   0.5346   0.5479   0.5554   0.5645   0.5781   0.5810   0.5935
  0.6008   0.6094   0.6203   0.6306   0.6393   0.6427   0.6587   0.6643
  0.6708   0.6726   0.6815   0.6845   0.6970   0.7129   0.7211   0.7273
  0.7346   0.7392   0.7430   0.7468   0.7538   0.7566   0.7595   0.7665
  0.7766   0.7851   0.7904   0.7975   0.8119   0.8276   0.8674   0.8879
  0.9015   0.9122   0.9294   0.9311   0.9674   0.9850   1.0041   1.0322
  1.0437   1.0637   1.0873   1.1115   1.1314   1.1355   1.1553   1.1586
  1.1652   1.1882   1.1989   1.2121   1.2242   1.2288   1.2533   1.2623
  1.2682   1.2794   1.2818   1.3098   1.3302   1.3467   1.3580   1.3981
  1.4240   1.4625   1.4694   1.4807   1.4961   1.5128   1.5244   1.5303
  1.5460   1.5529   1.5559   1.5643   1.5795   1.5841   1.5855   1.5934
  1.6072   1.6113   1.6195   1.6284   1.6347   1.6469   1.6497   1.6595
  1.6769   1.6857   1.7035   1.7155   1.7242   1.7348   1.7461   1.7541
  1.7628   1.7837   1.7895   1.8171   1.8311   1.8388   1.8427   1.8654
  1.8682   1.8869   1.9149   1.9271   1.9607   1.9830   1.9927   2.0022
  2.0307   2.0397   2.0569   2.0601   2.0896   2.0980   2.1053   2.1344
  2.1625   2.1748   2.1997   2.2074   2.2232   2.2330   2.2558   2.2730
  2.2929   2.3248   2.3408   2.3720   2.3831   2.3987   2.4003   2.4170
  2.4291   2.4552   2.4839   2.4897   2.5071   2.5232   2.5484   2.5727
  2.5785   2.5977   2.6175   2.6188   2.6439   2.6638   2.6761   2.6786
  2.6868   2.7009   2.7123   2.7230   2.7442   2.7567   2.7918   2.8096
  2.8201   2.8304   2.8526   2.8624   2.8770   2.8870   2.9078   2.9166
  2.9304   2.9518   2.9593   2.9716   2.9977   2.9990   3.0126   3.0555
  3.0640   3.0775   3.0976   3.1501   3.1666   3.1987   3.2348   3.2463
  3.2925   3.3446   3.3563   3.3789   3.4065   3.4453   3.4975   3.5079
  3.5177   3.5455   3.5987   3.7773   3.7986   3.8044   3.8207   3.8284
  3.8646   3.8919   3.9183   3.9355   3.9864   4.0129   4.0985   4.1246
  4.1977   4.2045   4.2558   4.2954   4.3546   4.3914   5.0484   5.0902
  5.1670   5.1731   5.1797   5.4361   5.6711   5.7098   5.7477  23.7815
 23.8269  23.8350  23.8678  23.8708  23.8996  23.9126  23.9286  23.9498
 23.9739  49.9455  49.9591  49.9939
 --------------------------------------------------------------

          Ground-State Mulliken Net Atomic Charges

     Atom                 Charge (a.u.)
  ----------------------------------------
      1 C                     0.162195
      2 H                     0.232675
      3 C                    -0.478091
      4 H                     0.206717
      5 O                    -0.199519
      6 H                     0.264252
      7 C                    -0.590321
      8 H                     0.230670
      9 H                     0.173553
     10 C                     0.595304
     11 H                     0.187407
     12 C                    -0.357862
     13 O                    -0.219053
     14 H                     0.102288
     15 C                    -0.715498
     16 H                     0.173969
     17 H                     0.171205
     18 C                    -0.338810
     19 H                     0.140109
     20 H                     0.182307
     21 C                     0.323874
     22 C                    -0.668757
     23 H                     0.177730
     24 H                     0.156233
     25 H                     0.151494
     26 C                    -0.201588
     27 O                    -0.207473
     28 H                     0.139052
     29 H                     0.205939
  ----------------------------------------
  Sum of atomic charges =     0.000000

 -----------------------------------------------------------------
                    Cartesian Multipole Moments
 -----------------------------------------------------------------
    Charge (ESU x 10^10)
                 0.0000
    Dipole Moment (Debye)
         X       1.5618      Y      -3.4511      Z       1.0695
       Tot       3.9362
    Quadrupole Moments (Debye-Ang)
        XX    -107.9541     XY       1.6808     YY     -77.6638
        XZ       8.7284     YZ       2.3185     ZZ     -78.7188
    Octopole Moments (Debye-Ang^2)
       XXX      -4.0346    XXY     -64.7583    XYY       8.0609
       YYY      25.2333    XXZ       5.0112    XYZ       6.9363
       YYZ       8.0763    XZZ       0.8456    YZZ       3.2936
       ZZZ       2.4440
    Hexadecapole Moments (Debye-Ang^3)
      XXXX   -3671.1139   XXXY       4.7261   XXYY    -698.1144
      XYYY      15.7838   YYYY    -759.1655   XXXZ     136.4383
      XXYZ      -7.2529   XYYZ       1.8640   YYYZ      15.9556
      XXZZ    -536.0776   XYZZ       2.8022   YYZZ    -173.5438
      XZZZ      -9.2745   YZZZ       0.3919   ZZZZ    -190.6819
 -----------------------------------------------------------------
 Calculating analytic gradient of the SCF energy
 Gradient of SCF Energy
            1           2           3           4           5           6
    1  -0.0000870  -0.0000020  -0.0000118  -0.0000766  -0.0003344   0.0002339
    2  -0.0000944   0.0000006   0.0002963  -0.0000873  -0.0004179   0.0001299
    3  -0.0001124  -0.0000265  -0.0001101   0.0000480   0.0002372  -0.0001707
            7           8           9          10          11          12
    1  -0.0000701  -0.0000126   0.0000065  -0.0000593   0.0000279   0.0000492
    2   0.0000965  -0.0000055   0.0000163  -0.0001745   0.0000811   0.0001544
    3   0.0000862  -0.0000192   0.0000211  -0.0001872   0.0000597   0.0000021
           13          14          15          16          17          18
    1  -0.0000227  -0.0000063   0.0000001   0.0000167   0.0000004  -0.0000457
    2   0.0000832  -0.0000153   0.0001469   0.0000442   0.0000207   0.0000223
    3   0.0001022  -0.0000083   0.0000624   0.0000055  -0.0000142   0.0000180
           19          20          21          22          23          24
    1  -0.0000478   0.0000210   0.0002904   0.0000424   0.0000162   0.0000380
    2  -0.0000371   0.0000128   0.0000005  -0.0000475  -0.0000213  -0.0000350
    3  -0.0000156  -0.0000092   0.0000225  -0.0001000   0.0000030  -0.0000033
           25          26          27          28          29
    1   0.0001071  -0.0003719   0.0001215   0.0001794  -0.0000025
    2  -0.0000773  -0.0000153  -0.0001274   0.0000910  -0.0000410
    3   0.0000211   0.0004312  -0.0001864  -0.0001522  -0.0000049
 Max gradient component =       4.312E-04
 RMS gradient           =       1.245E-04
 Gradient time:  CPU 99.34 s  wall 16.76 s
 Geometry Optimization Parameters
   NAtoms,    NIC,     NZ,  NCons,   NDum,   NFix, NCnnct, MaxDiis
       29     229       0       0       0       0       0       0

 Cartesian Hessian Update
 Hessian Updated using BFGS Update


** GEOMETRY OPTIMIZATION IN DELOCALIZED INTERNAL COORDINATES **
   Searching for a Minimum

   Optimization Cycle:   9

                       Coordinates (Angstroms)
     ATOM                X               Y               Z
      1  C        -0.6581807655   -0.3963198008   -0.2376423356
      2  H        -0.6118016706   -0.3411666188   -1.3350343631
      3  C         0.0053085843    0.8822250542    0.2994983879
      4  H        -0.1168586474    0.8958136914    1.3937353687
      5  O        -0.7067905643    1.9857036403   -0.2709151650
      6  H        -0.4886772438    2.7947633591    0.2027633246
      7  C         1.4950782190    0.9704360911   -0.0452310974
      8  H         1.5988173418    1.0704867602   -1.1305752982
      9  H         1.9232278015    1.8790264041    0.3898549551
     10  C         2.2626270103   -0.2618492849    0.4339674887
     11  H         2.2078561825   -0.3313767147    1.5335735203
     12  C         3.7421503250   -0.2036567411    0.1199295824
     13  O         4.3073900399    0.7202382753   -0.4101051602
     14  H         4.3121326909   -1.1114078715    0.4205519635
     15  C         1.6302697733   -1.5467893635   -0.1353940275
     16  H         2.1535934019   -2.4314876159    0.2419657633
     17  H         1.7460675515   -1.5494662401   -1.2260616330
     18  C         0.1408947100   -1.6309223636    0.2216735445
     19  H        -0.2802656446   -2.5336105993   -0.2253476151
     20  H         0.0350655699   -1.7440673466    1.3091065937
     21  C        -2.1458384796   -0.4822700211    0.1844010279
     22  C        -2.8495832224   -1.7521629964   -0.3464050905
     23  H        -3.9063010303   -1.7449695223   -0.0701524139
     24  H        -2.7847096639   -1.8132778731   -1.4380355237
     25  H        -2.4065072815   -2.6592705876    0.0684530271
     26  C        -2.9796773161    0.6918260355   -0.3096679163
     27  O        -3.8112987644    1.2540042024    0.3609421526
     28  H        -2.8450651803    0.9486178853   -1.3807101409
     29  H        -2.2132049922   -0.4750554552    1.2783744191
   Point Group: c1    Number of degrees of freedom:    81


   Energy is   -616.535566342

 Hessian Updated using BFGS Update

 81 Hessian modes will be used to form the next step
  Hessian Eigenvalues:
     0.002784    0.004768    0.005513    0.005748    0.007081    0.008139
     0.008369    0.010655    0.020309    0.021339    0.037184    0.038242
     0.038838    0.039434    0.042678    0.044671    0.047093    0.047768
     0.048281    0.049118    0.049918    0.051673    0.055273    0.055308
     0.056292    0.056674    0.057084    0.061306    0.062031    0.071550
     0.080742    0.082815    0.084140    0.085182    0.094377    0.106615
     0.133249    0.147590    0.153868    0.158939    0.159867    0.160020
     0.160081    0.160267    0.161363    0.172513    0.182268    0.189433
     0.200217    0.212552    0.219014    0.226380    0.269308    0.280333
     0.285398    0.286475    0.293135    0.294159    0.295979    0.303412
     0.307765    0.309176    0.329327    0.335177    0.337125    0.338146
     0.338516    0.339097    0.339208    0.339355    0.339448    0.340034
     0.340136    0.341099    0.341628    0.342260    0.346980    0.419108
     0.521306    0.815224    0.921282

 Minimum Search - Taking Simple RFO Step
 Searching for Lamda that Minimizes Along All modes
 Value Taken    Lamda =  -0.00003566
 Step Taken.  Stepsize is  0.096614

                             Maximum     Tolerance    Cnvgd?
         Gradient           0.000415      0.000300      NO
         Displacement       0.043992      0.001200      NO
         Energy change     -0.000027      0.000001      NO


 New Cartesian Coordinates Obtained by Inverse Iteration

 Displacement from previous Coordinates is:  0.109176
 ----------------------------------------------------------------
             Standard Nuclear Orientation (Angstroms)
    I     Atom           X                Y                Z
 ----------------------------------------------------------------
    1      C      -0.6565756789    -0.3986764032    -0.2376043121
    2      H      -0.6087889591    -0.3459131095    -1.3350418761
    3      C       0.0060460061     0.8811933269     0.2979195394
    4      H      -0.1157049082     0.8957122279     1.3920081823
    5      O      -0.7064591315     1.9846944342    -0.2727476256
    6      H      -0.5203683274     2.7866578298     0.2257248429
    7      C       1.4956582433     0.9698471587    -0.0476946901
    8      H       1.5986784620     1.0675900530    -1.1332403557
    9      H       1.9226029044     1.8802317194     0.3846694358
   10      C       2.2642240389    -0.2606131225     0.4344341216
   11      H       2.2097924977    -0.3285470022     1.5340320447
   12      C       3.7430708015    -0.2042781749     0.1176792172
   13      O       4.3047885235     0.7097776578    -0.4328739129
   14      H       4.3160971808    -1.1039571954     0.4360723707
   15      C       1.6323458760    -1.5474671779    -0.1323542121
   16      H       2.1563952708    -2.4312268322     0.2461712057
   17      H       1.7478479391    -1.5515878663    -1.2230105054
   18      C       0.1430145095    -1.6316511831     0.2251998433
   19      H      -0.2772144183    -2.5359252053    -0.2194130987
   20      H       0.0372513501    -1.7420003074     1.3129490173
   21      C      -2.1447851348    -0.4827161481     0.1828797616
   22      C      -2.8521803945    -1.7491785465    -0.3508802674
   23      H      -3.9077752959    -1.7416699772    -0.0704307097
   24      H      -2.7918929824    -1.8051669821    -1.4430900730
   25      H      -2.4086956606    -2.6589488056     0.0575727841
   26      C      -2.9747625447     0.6945997015    -0.3099512198
   27      O      -3.8015146379     1.2612736729     0.3632129581
   28      H      -2.8424981823     0.9493231239    -1.3815327286
   29      H      -2.2128786124    -0.4773624842     1.2768536015
 ----------------------------------------------------------------
 Molecular Point Group                 C1    NOp =  1
 Largest Abelian Subgroup              C1    NOp =  1
 Nuclear Repulsion Energy =   836.8575519088 hartrees
 There are       50 alpha and       50 beta electrons
 Applying Cartesian multipole field
    Component          Value
    ---------          -----
     (2,0,0)        1.00000E-11
     (0,2,0)        2.00000E-11
     (0,0,2)       -3.00000E-11
 Nucleus-field energy     =     0.0000000312 hartrees
 Requested basis set is 6-311++G(d,p)
 There are 158 shells and 398 basis functions
 A cutoff of  1.0D-11 yielded  10741 shell pairs
 There are     67571 function pairs (     71783 Cartesian)
 Smallest overlap matrix eigenvalue = 2.26E-06

 Q-Chem warning in module stvman/mkSTV.C, line 306:

 Overlap eigenvalue is smaller than square root of threshold
 Use THRESH >= 12 to get rid of this warning

 Guess MOs from SCF MO coefficient file

 -----------------------------------------------------------------------
  General SCF calculation program by
  Eric Jon Sundstrom, Paul Horn, Yuezhi Mao, Dmitri Zuev, Alec White,
  David Stuck, Shaama M.S., Shane Yost, Joonho Lee, David Small,
  Daniel Levine, Susi Lehtola, Hugh Burton, Evgeny Epifanovsky
 -----------------------------------------------------------------------
 Exchange:     0.2000 Hartree-Fock + 0.0800 Slater + 0.7200 B88
 Correlation:  0.1900 VWN1RPA + 0.8100 LYP
 Using SG-1 standard quadrature grid
 using 6 threads for integral computing
 -------------------------------------------------------
 OpenMP Integral computing Module                
 Release: version 2.0, May 2017, Q-Chem Inc. Pleasanton 
 -------------------------------------------------------
 -------------------------------------------------------
 OpenMP BLAS3 based DFT computing Module                
 Release: version 1.0, May 2013, Q-Chem Inc. Pittsburgh 
 -------------------------------------------------------
 A restricted SCF calculation will be
 performed using DIIS
 SCF converges when DIIS error is below 1.0e-08
 ---------------------------------------
  Cycle       Energy         DIIS error
 ---------------------------------------
    1    -616.5349567087      1.45e-04  
    2    -616.5355820015      1.99e-05  
    3    -616.5355900910      9.94e-06  
    4    -616.5355902996      9.68e-06  
    5    -616.5355916265      1.43e-06  
    6    -616.5355916571      6.53e-07  
    7    -616.5355916655      1.01e-07  
    8    -616.5355916656      4.50e-08  
    9    -616.5355916657      1.34e-08  
   10    -616.5355916657      6.84e-09  Convergence criterion met
 ---------------------------------------
 SCF time:   CPU 342.48s  wall 60.00s 
 SCF   energy in the final basis set =     -616.5355916657
 Total energy in the final basis set =     -616.5355916657

 --------------------------------------------------------------

                    Orbital Energies (a.u.)
 --------------------------------------------------------------

 Alpha MOs
 -- Occupied --
-19.1406 -19.1389 -19.1142 -10.2746 -10.2552 -10.2406 -10.2046 -10.1966
-10.1963 -10.1924 -10.1912 -10.1830 -10.1797  -1.0693  -1.0475  -1.0420
 -0.8653  -0.8199  -0.7623  -0.7574  -0.6841  -0.6476  -0.6374  -0.5911
 -0.5797  -0.5700  -0.5367  -0.5053  -0.4997  -0.4784  -0.4621  -0.4579
 -0.4541  -0.4464  -0.4342  -0.4218  -0.4091  -0.4008  -0.3959  -0.3877
 -0.3805  -0.3711  -0.3667  -0.3557  -0.3478  -0.3456  -0.3261  -0.2964
 -0.2710  -0.2498
 -- Virtual --
 -0.0480  -0.0247  -0.0195  -0.0100  -0.0064   0.0023   0.0155   0.0172
  0.0232   0.0252   0.0304   0.0425   0.0483   0.0505   0.0546   0.0577
  0.0643   0.0714   0.0761   0.0848   0.0874   0.0902   0.0962   0.1001
  0.1034   0.1061   0.1098   0.1120   0.1164   0.1188   0.1220   0.1261
  0.1297   0.1324   0.1339   0.1370   0.1401   0.1432   0.1456   0.1483
  0.1495   0.1556   0.1605   0.1651   0.1665   0.1669   0.1722   0.1754
  0.1762   0.1807   0.1850   0.1886   0.1961   0.2004   0.2027   0.2095
  0.2123   0.2180   0.2208   0.2273   0.2323   0.2371   0.2401   0.2476
  0.2509   0.2544   0.2640   0.2659   0.2736   0.2790   0.2824   0.2861
  0.2964   0.3016   0.3047   0.3079   0.3103   0.3192   0.3221   0.3264
  0.3339   0.3360   0.3409   0.3438   0.3453   0.3507   0.3541   0.3575
  0.3678   0.3735   0.3829   0.3891   0.3944   0.4171   0.4222   0.4280
  0.4472   0.4532   0.4598   0.4658   0.4782   0.4823   0.4932   0.5029
  0.5168   0.5346   0.5479   0.5558   0.5642   0.5780   0.5811   0.5931
  0.6011   0.6096   0.6204   0.6307   0.6389   0.6434   0.6587   0.6643
  0.6710   0.6733   0.6819   0.6858   0.6971   0.7130   0.7213   0.7279
  0.7347   0.7401   0.7431   0.7465   0.7540   0.7564   0.7592   0.7663
  0.7767   0.7848   0.7906   0.7971   0.8118   0.8279   0.8668   0.8878
  0.9017   0.9127   0.9291   0.9318   0.9686   0.9845   1.0041   1.0316
  1.0442   1.0647   1.0861   1.1110   1.1304   1.1347   1.1551   1.1580
  1.1651   1.1888   1.1997   1.2121   1.2245   1.2289   1.2546   1.2622
  1.2680   1.2788   1.2819   1.3106   1.3317   1.3442   1.3573   1.3987
  1.4241   1.4628   1.4707   1.4814   1.4960   1.5133   1.5237   1.5305
  1.5460   1.5533   1.5564   1.5642   1.5797   1.5850   1.5858   1.5935
  1.6074   1.6113   1.6197   1.6283   1.6348   1.6464   1.6493   1.6615
  1.6760   1.6857   1.7043   1.7152   1.7244   1.7355   1.7473   1.7534
  1.7634   1.7833   1.7901   1.8174   1.8304   1.8394   1.8424   1.8663
  1.8691   1.8865   1.9157   1.9268   1.9609   1.9834   1.9936   2.0023
  2.0316   2.0404   2.0577   2.0612   2.0883   2.0982   2.1054   2.1349
  2.1634   2.1749   2.1997   2.2064   2.2228   2.2327   2.2561   2.2728
  2.2937   2.3257   2.3407   2.3724   2.3829   2.3992   2.4004   2.4173
  2.4291   2.4555   2.4839   2.4898   2.5073   2.5232   2.5490   2.5729
  2.5783   2.5974   2.6169   2.6192   2.6428   2.6642   2.6765   2.6804
  2.6874   2.7014   2.7140   2.7221   2.7451   2.7571   2.7925   2.8092
  2.8209   2.8312   2.8528   2.8628   2.8776   2.8874   2.9079   2.9173
  2.9300   2.9530   2.9588   2.9734   2.9983   2.9985   3.0130   3.0566
  3.0631   3.0767   3.0987   3.1509   3.1670   3.1980   3.2343   3.2448
  3.2895   3.3447   3.3564   3.3789   3.4068   3.4454   3.4975   3.5074
  3.5180   3.5461   3.5989   3.7776   3.7984   3.8043   3.8208   3.8287
  3.8650   3.8888   3.9197   3.9356   3.9884   4.0120   4.0988   4.1247
  4.1977   4.2044   4.2547   4.2952   4.3542   4.3908   5.0487   5.0915
  5.1710   5.1732   5.1805   5.4341   5.6714   5.7103   5.7479  23.7815
 23.8269  23.8347  23.8683  23.8708  23.8995  23.9126  23.9286  23.9502
 23.9738  49.9457  49.9594  49.9944
 --------------------------------------------------------------

          Ground-State Mulliken Net Atomic Charges

     Atom                 Charge (a.u.)
  ----------------------------------------
      1 C                     0.172252
      2 H                     0.231912
      3 C                    -0.498125
      4 H                     0.205502
      5 O                    -0.201646
      6 H                     0.265418
      7 C                    -0.577561
      8 H                     0.230932
      9 H                     0.173965
     10 C                     0.590126
     11 H                     0.186836
     12 C                    -0.358936
     13 O                    -0.218487
     14 H                     0.102349
     15 C                    -0.711363
     16 H                     0.174143
     17 H                     0.171256
     18 C                    -0.335603
     19 H                     0.139932
     20 H                     0.181834
     21 C                     0.322123
     22 C                    -0.666052
     23 H                     0.177601
     24 H                     0.155810
     25 H                     0.151392
     26 C                    -0.202007
     27 O                    -0.208441
     28 H                     0.139221
     29 H                     0.205617
  ----------------------------------------
  Sum of atomic charges =     0.000000

 -----------------------------------------------------------------
                    Cartesian Multipole Moments
 -----------------------------------------------------------------
    Charge (ESU x 10^10)
                 0.0000
    Dipole Moment (Debye)
         X       1.5144      Y      -3.4493      Z       1.1367
       Tot       3.9349
    Quadrupole Moments (Debye-Ang)
        XX    -107.7868     XY       1.6492     YY     -77.7265
        XZ       8.8853     YZ       2.4612     ZZ     -78.7455
    Octopole Moments (Debye-Ang^2)
       XXX      -4.5335    XXY     -64.1949    XYY       7.8104
       YYY      24.9264    XXZ       5.9363    XYZ       6.9968
       YYZ       8.5627    XZZ       0.5302    YZZ       3.3401
       ZZZ       2.8285
    Hexadecapole Moments (Debye-Ang^3)
      XXXX   -3663.2202   XXXY       8.0587   XXYY    -696.8255
      XYYY      16.3597   YYYY    -760.0417   XXXZ     141.2261
      XXYZ      -6.7831   XYYZ       2.1138   YYYZ      17.2605
      XXZZ    -536.7352   XYZZ       3.0773   YYZZ    -173.5253
      XZZZ      -7.9189   YZZZ       0.6398   ZZZZ    -191.6411
 -----------------------------------------------------------------
 Calculating analytic gradient of the SCF energy
 Gradient of SCF Energy
            1           2           3           4           5           6
    1  -0.0001157   0.0000161  -0.0000256  -0.0000585  -0.0003142   0.0001077
    2  -0.0001662  -0.0000163   0.0003334  -0.0000518  -0.0003996   0.0000951
    3  -0.0000988  -0.0000061  -0.0001690   0.0000250   0.0001837  -0.0000462
            7           8           9          10          11          12
    1  -0.0000176  -0.0000297   0.0000038   0.0000020   0.0000115  -0.0000104
    2   0.0000069   0.0000095   0.0000287  -0.0000627   0.0000323   0.0000502
    3   0.0000696  -0.0000134   0.0000063  -0.0001283   0.0000449   0.0000198
           13          14          15          16          17          18
    1   0.0000049  -0.0000020   0.0000137   0.0000337   0.0000050   0.0000103
    2   0.0001145   0.0000258   0.0000841   0.0000415   0.0000409   0.0000563
    3   0.0000495   0.0000182   0.0000546  -0.0000149  -0.0000101   0.0000271
           19          20          21          22          23          24
    1   0.0000149   0.0000288   0.0002465  -0.0000898   0.0000279   0.0000233
    2   0.0000051   0.0000035   0.0000184  -0.0000215  -0.0000089  -0.0000350
    3   0.0000031   0.0000103   0.0000365  -0.0000140  -0.0000014  -0.0000211
           25          26          27          28          29
    1   0.0000773  -0.0003328   0.0001393   0.0002254   0.0000041
    2  -0.0000437  -0.0000463  -0.0001209   0.0000950  -0.0000683
    3  -0.0000209   0.0000760  -0.0000465  -0.0000508   0.0000171
 Max gradient component =       3.996E-04
 RMS gradient           =       1.011E-04
 Gradient time:  CPU 99.33 s  wall 16.75 s
 Geometry Optimization Parameters
   NAtoms,    NIC,     NZ,  NCons,   NDum,   NFix, NCnnct, MaxDiis
       29     229       0       0       0       0       0       0

 Cartesian Hessian Update
 Hessian Updated using BFGS Update


** GEOMETRY OPTIMIZATION IN DELOCALIZED INTERNAL COORDINATES **
   Searching for a Minimum

   Optimization Cycle:  10

                       Coordinates (Angstroms)
     ATOM                X               Y               Z
      1  C        -0.6565756789   -0.3986764032   -0.2376043121
      2  H        -0.6087889591   -0.3459131095   -1.3350418761
      3  C         0.0060460061    0.8811933269    0.2979195394
      4  H        -0.1157049082    0.8957122279    1.3920081823
      5  O        -0.7064591315    1.9846944342   -0.2727476256
      6  H        -0.5203683274    2.7866578298    0.2257248429
      7  C         1.4956582433    0.9698471587   -0.0476946901
      8  H         1.5986784620    1.0675900530   -1.1332403557
      9  H         1.9226029044    1.8802317194    0.3846694358
     10  C         2.2642240389   -0.2606131225    0.4344341216
     11  H         2.2097924977   -0.3285470022    1.5340320447
     12  C         3.7430708015   -0.2042781749    0.1176792172
     13  O         4.3047885235    0.7097776578   -0.4328739129
     14  H         4.3160971808   -1.1039571954    0.4360723707
     15  C         1.6323458760   -1.5474671779   -0.1323542121
     16  H         2.1563952708   -2.4312268322    0.2461712057
     17  H         1.7478479391   -1.5515878663   -1.2230105054
     18  C         0.1430145095   -1.6316511831    0.2251998433
     19  H        -0.2772144183   -2.5359252053   -0.2194130987
     20  H         0.0372513501   -1.7420003074    1.3129490173
     21  C        -2.1447851348   -0.4827161481    0.1828797616
     22  C        -2.8521803945   -1.7491785465   -0.3508802674
     23  H        -3.9077752959   -1.7416699772   -0.0704307097
     24  H        -2.7918929824   -1.8051669821   -1.4430900730
     25  H        -2.4086956606   -2.6589488056    0.0575727841
     26  C        -2.9747625447    0.6945997015   -0.3099512198
     27  O        -3.8015146379    1.2612736729    0.3632129581
     28  H        -2.8424981823    0.9493231239   -1.3815327286
     29  H        -2.2128786124   -0.4773624842    1.2768536015
   Point Group: c1    Number of degrees of freedom:    81


   Energy is   -616.535591666

 Hessian Updated using BFGS Update

 81 Hessian modes will be used to form the next step
  Hessian Eigenvalues:
     0.001865    0.004551    0.005327    0.005829    0.007089    0.008010
     0.008194    0.009966    0.020414    0.021270    0.037126    0.038230
     0.038836    0.039334    0.042729    0.044656    0.047030    0.047634
     0.048204    0.049271    0.049981    0.051283    0.055277    0.055334
     0.056346    0.056837    0.057356    0.061309    0.062053    0.071544
     0.080860    0.082840    0.084121    0.085188    0.094439    0.106878
     0.133337    0.147028    0.153755    0.158865    0.159887    0.160020
     0.160163    0.160286    0.161334    0.172420    0.181745    0.189256
     0.202291    0.218539    0.222494    0.230201    0.269325    0.280206
     0.284978    0.289402    0.290375    0.294170    0.295481    0.303277
     0.307903    0.310228    0.328874    0.334003    0.337130    0.338138
     0.338519    0.339097    0.339153    0.339346    0.339466    0.340034
     0.340116    0.341091    0.341628    0.342390    0.347472    0.418008
     0.521161    0.814388    0.920704

 Minimum Search - Taking Simple RFO Step
 Searching for Lamda that Minimizes Along All modes
 Value Taken    Lamda =  -0.00002288
 Step Taken.  Stepsize is  0.091774

                             Maximum     Tolerance    Cnvgd?
         Gradient           0.000464      0.000300      NO
         Displacement       0.044294      0.001200      NO
         Energy change     -0.000025      0.000001      NO


 New Cartesian Coordinates Obtained by Inverse Iteration

 Displacement from previous Coordinates is:  0.086325
 ----------------------------------------------------------------
             Standard Nuclear Orientation (Angstroms)
    I     Atom           X                Y                Z
 ----------------------------------------------------------------
    1      C      -0.6555255439    -0.3975248537    -0.2385061052
    2      H      -0.6076062081    -0.3446562476    -1.3359385368
    3      C       0.0074846160     0.8821535243     0.2972080452
    4      H      -0.1157444110     0.8976270577     1.3909524946
    5      O      -0.7013506961     1.9873854028    -0.2761239849
    6      H      -0.5461898952     2.7812961759     0.2448422949
    7      C       1.4975258347     0.9697440396    -0.0469313007
    8      H       1.6015857236     1.0676182925    -1.1322667590
    9      H       1.9236040132     1.8804192408     0.3854900466
   10      C       2.2653146719    -0.2607843791     0.4359100344
   11      H       2.2104141318    -0.3294443598     1.5352770454
   12      C       3.7436883001    -0.2068752232     0.1170444642
   13      O       4.3028678597     0.6979430029    -0.4510519334
   14      H       4.3187982697    -1.0999647465     0.4497109770
   15      C       1.6332315859    -1.5475245003    -0.1321982240
   16      H       2.1563437525    -2.4318917353     0.2462127787
   17      H       1.7499457458    -1.5508024063    -1.2226882276
   18      C       0.1434842436    -1.6312462246     0.2237166479
   19      H      -0.2763396476    -2.5351105594    -0.2221641567
   20      H       0.0365118107    -1.7426209619     1.3112293513
   21      C      -2.1440424835    -0.4811840635     0.1818718102
   22      C      -2.8512880531    -1.7483606175    -0.3501299828
   23      H      -3.9064846633    -1.7416073433    -0.0681334481
   24      H      -2.7927677013    -1.8048145264    -1.4424300306
   25      H      -2.4066889651    -2.6577325756     0.0578504759
   26      C      -2.9740773717     0.6952894624    -0.3125115952
   27      O      -3.7958331172     1.2679586131     0.3619923640
   28      H      -2.8490186768     0.9426270849    -1.3865180116
   29      H      -2.2121243903    -0.4739021905     1.2757968054
 ----------------------------------------------------------------
 Molecular Point Group                 C1    NOp =  1
 Largest Abelian Subgroup              C1    NOp =  1
 Nuclear Repulsion Energy =   836.8407275269 hartrees
 There are       50 alpha and       50 beta electrons
 Applying Cartesian multipole field
    Component          Value
    ---------          -----
     (2,0,0)        1.00000E-11
     (0,2,0)        2.00000E-11
     (0,0,2)       -3.00000E-11
 Nucleus-field energy     =     0.0000000311 hartrees
 Requested basis set is 6-311++G(d,p)
 There are 158 shells and 398 basis functions
 A cutoff of  1.0D-11 yielded  10738 shell pairs
 There are     67552 function pairs (     71764 Cartesian)
 Smallest overlap matrix eigenvalue = 2.26E-06

 Q-Chem warning in module stvman/mkSTV.C, line 306:

 Overlap eigenvalue is smaller than square root of threshold
 Use THRESH >= 12 to get rid of this warning

 Guess MOs from SCF MO coefficient file

 -----------------------------------------------------------------------
  General SCF calculation program by
  Eric Jon Sundstrom, Paul Horn, Yuezhi Mao, Dmitri Zuev, Alec White,
  David Stuck, Shaama M.S., Shane Yost, Joonho Lee, David Small,
  Daniel Levine, Susi Lehtola, Hugh Burton, Evgeny Epifanovsky
 -----------------------------------------------------------------------
 Exchange:     0.2000 Hartree-Fock + 0.0800 Slater + 0.7200 B88
 Correlation:  0.1900 VWN1RPA + 0.8100 LYP
 Using SG-1 standard quadrature grid
 using 6 threads for integral computing
 -------------------------------------------------------
 OpenMP Integral computing Module                
 Release: version 2.0, May 2017, Q-Chem Inc. Pleasanton 
 -------------------------------------------------------
 -------------------------------------------------------
 OpenMP BLAS3 based DFT computing Module                
 Release: version 1.0, May 2013, Q-Chem Inc. Pittsburgh 
 -------------------------------------------------------
 A restricted SCF calculation will be
 performed using DIIS
 SCF converges when DIIS error is below 1.0e-08
 ---------------------------------------
  Cycle       Energy         DIIS error
 ---------------------------------------
    1    -616.5350802879      1.33e-04  
    2    -616.5355944060      1.92e-05  
    3    -616.5355998750      1.39e-05  
    4    -616.5356009142      1.14e-05  
    5    -616.5356027654      1.31e-06  
    6    -616.5356027934      6.06e-07  
    7    -616.5356028007      1.08e-07  
    8    -616.5356028009      4.67e-08  
    9    -616.5356028010      1.29e-08  
   10    -616.5356028009      8.81e-09  Convergence criterion met
 ---------------------------------------
 SCF time:   CPU 342.09s  wall 60.00s 
 SCF   energy in the final basis set =     -616.5356028009
 Total energy in the final basis set =     -616.5356028009

 --------------------------------------------------------------

                    Orbital Energies (a.u.)
 --------------------------------------------------------------

 Alpha MOs
 -- Occupied --
-19.1405 -19.1388 -19.1145 -10.2744 -10.2555 -10.2407 -10.2044 -10.1966
-10.1964 -10.1926 -10.1913 -10.1826 -10.1799  -1.0691  -1.0476  -1.0419
 -0.8652  -0.8199  -0.7623  -0.7574  -0.6840  -0.6477  -0.6372  -0.5911
 -0.5799  -0.5698  -0.5368  -0.5054  -0.4997  -0.4783  -0.4620  -0.4579
 -0.4541  -0.4461  -0.4344  -0.4216  -0.4090  -0.4008  -0.3963  -0.3874
 -0.3806  -0.3712  -0.3661  -0.3557  -0.3478  -0.3456  -0.3265  -0.2962
 -0.2708  -0.2501
 -- Virtual --
 -0.0478  -0.0248  -0.0196  -0.0101  -0.0063   0.0022   0.0155   0.0171
  0.0232   0.0252   0.0305   0.0424   0.0483   0.0504   0.0546   0.0577
  0.0644   0.0713   0.0762   0.0849   0.0873   0.0902   0.0960   0.1000
  0.1033   0.1062   0.1098   0.1119   0.1164   0.1188   0.1221   0.1260
  0.1297   0.1324   0.1339   0.1370   0.1401   0.1433   0.1455   0.1483
  0.1495   0.1557   0.1603   0.1651   0.1665   0.1670   0.1724   0.1755
  0.1763   0.1804   0.1849   0.1886   0.1965   0.2002   0.2028   0.2095
  0.2123   0.2182   0.2208   0.2273   0.2323   0.2370   0.2402   0.2477
  0.2509   0.2544   0.2640   0.2659   0.2735   0.2794   0.2823   0.2859
  0.2964   0.3016   0.3045   0.3078   0.3102   0.3190   0.3221   0.3267
  0.3342   0.3360   0.3412   0.3439   0.3453   0.3505   0.3535   0.3577
  0.3676   0.3736   0.3826   0.3895   0.3944   0.4171   0.4226   0.4280
  0.4471   0.4530   0.4601   0.4656   0.4784   0.4834   0.4931   0.5027
  0.5167   0.5346   0.5479   0.5563   0.5638   0.5779   0.5811   0.5929
  0.6011   0.6097   0.6205   0.6306   0.6383   0.6442   0.6587   0.6641
  0.6710   0.6735   0.6817   0.6870   0.6974   0.7130   0.7214   0.7284
  0.7349   0.7410   0.7428   0.7464   0.7542   0.7563   0.7592   0.7661
  0.7768   0.7843   0.7907   0.7968   0.8115   0.8280   0.8662   0.8882
  0.9017   0.9137   0.9287   0.9324   0.9695   0.9848   1.0037   1.0310
  1.0448   1.0653   1.0856   1.1106   1.1290   1.1345   1.1545   1.1570
  1.1657   1.1892   1.2005   1.2121   1.2247   1.2293   1.2551   1.2615
  1.2677   1.2778   1.2824   1.3104   1.3330   1.3424   1.3564   1.3989
  1.4238   1.4632   1.4715   1.4818   1.4956   1.5134   1.5231   1.5303
  1.5459   1.5536   1.5563   1.5635   1.5800   1.5857   1.5861   1.5935
  1.6077   1.6112   1.6195   1.6286   1.6348   1.6457   1.6490   1.6630
  1.6757   1.6858   1.7048   1.7148   1.7242   1.7360   1.7483   1.7524
  1.7635   1.7829   1.7907   1.8176   1.8298   1.8392   1.8426   1.8669
  1.8697   1.8865   1.9169   1.9263   1.9607   1.9835   1.9941   2.0018
  2.0327   2.0406   2.0583   2.0625   2.0866   2.0982   2.1058   2.1351
  2.1642   2.1756   2.1995   2.2051   2.2225   2.2327   2.2565   2.2726
  2.2938   2.3261   2.3406   2.3727   2.3827   2.3996   2.4005   2.4178
  2.4290   2.4555   2.4839   2.4898   2.5073   2.5231   2.5496   2.5731
  2.5783   2.5972   2.6161   2.6196   2.6419   2.6648   2.6764   2.6819
  2.6880   2.7016   2.7153   2.7217   2.7462   2.7574   2.7930   2.8092
  2.8210   2.8316   2.8527   2.8636   2.8782   2.8877   2.9079   2.9179
  2.9299   2.9543   2.9587   2.9747   2.9974   2.9994   3.0133   3.0569
  3.0622   3.0761   3.1006   3.1516   3.1670   3.1958   3.2350   3.2431
  3.2866   3.3443   3.3565   3.3786   3.4068   3.4455   3.4976   3.5071
  3.5173   3.5464   3.5991   3.7778   3.7983   3.8041   3.8211   3.8290
  3.8655   3.8861   3.9202   3.9354   3.9906   4.0115   4.0986   4.1248
  4.1975   4.2041   4.2534   4.2948   4.3542   4.3902   5.0492   5.0918
  5.1731   5.1744   5.1814   5.4317   5.6719   5.7108   5.7476  23.7815
 23.8268  23.8342  23.8686  23.8710  23.8991  23.9125  23.9284  23.9504
 23.9738  49.9458  49.9598  49.9943
 --------------------------------------------------------------

          Ground-State Mulliken Net Atomic Charges

     Atom                 Charge (a.u.)
  ----------------------------------------
      1 C                     0.188189
      2 H                     0.231765
      3 C                    -0.518075
      4 H                     0.204278
      5 O                    -0.203177
      6 H                     0.266082
      7 C                    -0.566996
      8 H                     0.231401
      9 H                     0.174353
     10 C                     0.587190
     11 H                     0.186255
     12 C                    -0.359930
     13 O                    -0.217858
     14 H                     0.102472
     15 C                    -0.711232
     16 H                     0.174238
     17 H                     0.171395
     18 C                    -0.332515
     19 H                     0.140018
     20 H                     0.181717
     21 C                     0.315644
     22 C                    -0.664879
     23 H                     0.177440
     24 H                     0.155873
     25 H                     0.151733
     26 C                    -0.200012
     27 O                    -0.208966
     28 H                     0.138316
     29 H                     0.205282
  ----------------------------------------
  Sum of atomic charges =     0.000000

 -----------------------------------------------------------------
                    Cartesian Multipole Moments
 -----------------------------------------------------------------
    Charge (ESU x 10^10)
                 0.0000
    Dipole Moment (Debye)
         X       1.4575      Y      -3.4580      Z       1.2009
       Tot       3.9401
    Quadrupole Moments (Debye-Ang)
        XX    -107.6153     XY       1.6397     YY     -77.8018
        XZ       8.9968     YZ       2.6000     ZZ     -78.7579
    Octopole Moments (Debye-Ang^2)
       XXX      -5.1111    XXY     -63.6746    XYY       7.6301
       YYY      24.5265    XXZ       6.7624    XYZ       6.9899
       YYZ       9.0261    XZZ       0.2191    YZZ       3.3634
       ZZZ       3.2040
    Hexadecapole Moments (Debye-Ang^3)
      XXXX   -3657.3360   XXXY      11.6235   XXYY    -695.7082
      XYYY      17.2033   YYYY    -761.4148   XXXZ     144.8020
      XXYZ      -6.3981   XYYZ       2.1675   YYYZ      18.4463
      XXZZ    -537.2003   XYZZ       3.4052   YYZZ    -173.5342
      XZZZ      -6.9596   YZZZ       0.8566   ZZZZ    -192.3472
 -----------------------------------------------------------------
 Calculating analytic gradient of the SCF energy
 Gradient of SCF Energy
            1           2           3           4           5           6
    1  -0.0000900   0.0000285  -0.0000517  -0.0000115   0.0000788  -0.0000884
    2  -0.0000943  -0.0000442   0.0002251  -0.0000800  -0.0000752  -0.0000484
    3  -0.0000250  -0.0000021  -0.0000146   0.0000351   0.0000611  -0.0000062
            7           8           9          10          11          12
    1  -0.0000074  -0.0000117  -0.0000191   0.0000185  -0.0000106  -0.0000323
    2   0.0000159   0.0000233   0.0000353   0.0000358   0.0000187   0.0000715
    3   0.0000136   0.0000061  -0.0000033  -0.0000588   0.0000206   0.0000453
           13          14          15          16          17          18
    1  -0.0000114   0.0000037   0.0000285   0.0000340   0.0000073   0.0000310
    2   0.0000427   0.0000689   0.0000044   0.0000243   0.0000390   0.0000312
    3   0.0000179   0.0000024   0.0000301  -0.0000237  -0.0000036  -0.0000185
           19          20          21          22          23          24
    1   0.0000347   0.0000166   0.0001231  -0.0000436   0.0000415   0.0000083
    2  -0.0000097   0.0000086  -0.0000316  -0.0000269  -0.0000190  -0.0000399
    3   0.0000027  -0.0000104   0.0000276   0.0000345  -0.0000003  -0.0000329
           25          26          27          28          29
    1   0.0000584  -0.0001863   0.0000005   0.0000586  -0.0000081
    2  -0.0000418  -0.0000536  -0.0000683   0.0000154  -0.0000270
    3  -0.0000520  -0.0000649  -0.0000192   0.0000565  -0.0000180
 Max gradient component =       2.251E-04
 RMS gradient           =       5.135E-05
 Gradient time:  CPU 99.34 s  wall 16.75 s
 Geometry Optimization Parameters
   NAtoms,    NIC,     NZ,  NCons,   NDum,   NFix, NCnnct, MaxDiis
       29     229       0       0       0       0       0       0

 Cartesian Hessian Update
 Hessian Updated using BFGS Update


** GEOMETRY OPTIMIZATION IN DELOCALIZED INTERNAL COORDINATES **
   Searching for a Minimum

   Optimization Cycle:  11

                       Coordinates (Angstroms)
     ATOM                X               Y               Z
      1  C        -0.6555255439   -0.3975248537   -0.2385061052
      2  H        -0.6076062081   -0.3446562476   -1.3359385368
      3  C         0.0074846160    0.8821535243    0.2972080452
      4  H        -0.1157444110    0.8976270577    1.3909524946
      5  O        -0.7013506961    1.9873854028   -0.2761239849
      6  H        -0.5461898952    2.7812961759    0.2448422949
      7  C         1.4975258347    0.9697440396   -0.0469313007
      8  H         1.6015857236    1.0676182925   -1.1322667590
      9  H         1.9236040132    1.8804192408    0.3854900466
     10  C         2.2653146719   -0.2607843791    0.4359100344
     11  H         2.2104141318   -0.3294443598    1.5352770454
     12  C         3.7436883001   -0.2068752232    0.1170444642
     13  O         4.3028678597    0.6979430029   -0.4510519334
     14  H         4.3187982697   -1.0999647465    0.4497109770
     15  C         1.6332315859   -1.5475245003   -0.1321982240
     16  H         2.1563437525   -2.4318917353    0.2462127787
     17  H         1.7499457458   -1.5508024063   -1.2226882276
     18  C         0.1434842436   -1.6312462246    0.2237166479
     19  H        -0.2763396476   -2.5351105594   -0.2221641567
     20  H         0.0365118107   -1.7426209619    1.3112293513
     21  C        -2.1440424835   -0.4811840635    0.1818718102
     22  C        -2.8512880531   -1.7483606175   -0.3501299828
     23  H        -3.9064846633   -1.7416073433   -0.0681334481
     24  H        -2.7927677013   -1.8048145264   -1.4424300306
     25  H        -2.4066889651   -2.6577325756    0.0578504759
     26  C        -2.9740773717    0.6952894624   -0.3125115952
     27  O        -3.7958331172    1.2679586131    0.3619923640
     28  H        -2.8490186768    0.9426270849   -1.3865180116
     29  H        -2.2121243903   -0.4739021905    1.2757968054
   Point Group: c1    Number of degrees of freedom:    81


   Energy is   -616.535602801

 Hessian Updated using BFGS Update

 81 Hessian modes will be used to form the next step
  Hessian Eigenvalues:
     0.002180    0.004543    0.005214    0.005794    0.007089    0.007888
     0.008232    0.009428    0.020405    0.021288    0.037060    0.038216
     0.038883    0.039249    0.042684    0.044649    0.046971    0.047463
     0.048178    0.049276    0.049998    0.051056    0.055267    0.055343
     0.056344    0.056797    0.057558    0.061282    0.062152    0.071662
     0.080704    0.082839    0.084111    0.085187    0.094431    0.106230
     0.132997    0.146545    0.153629    0.159122    0.159885    0.160020
     0.160156    0.160284    0.161338    0.172425    0.182006    0.189369
     0.203108    0.218524    0.222050    0.227254    0.269322    0.280173
     0.284783    0.288851    0.291082    0.294030    0.295493    0.303039
     0.308349    0.310623    0.329180    0.334430    0.337131    0.338138
     0.338560    0.339101    0.339122    0.339323    0.339490    0.340037
     0.340112    0.341105    0.341608    0.342386    0.347478    0.416784
     0.521554    0.814142    0.920548

 Minimum Search - Taking Simple RFO Step
 Searching for Lamda that Minimizes Along All modes
 Value Taken    Lamda =  -0.00000199
 Step Taken.  Stepsize is  0.015593

                             Maximum     Tolerance    Cnvgd?
         Gradient           0.000091      0.000300     YES
         Displacement       0.006110      0.001200      NO
         Energy change     -0.000011      0.000001      NO


 New Cartesian Coordinates Obtained by Inverse Iteration

 Displacement from previous Coordinates is:  0.019653
 ----------------------------------------------------------------
             Standard Nuclear Orientation (Angstroms)
    I     Atom           X                Y                Z
 ----------------------------------------------------------------
    1      C      -0.6556531705    -0.3971332594    -0.2383001777
    2      H      -0.6080835434    -0.3433335041    -1.3356997352
    3      C       0.0072048405     0.8822233054     0.2977862045
    4      H      -0.1164348048     0.8981990074     1.3914397407
    5      O      -0.7014982395     1.9876438756    -0.2757738811
    6      H      -0.5438115263     2.7821290037     0.2436602041
    7      C       1.4973441942     0.9698401858    -0.0458468304
    8      H       1.6016474846     1.0686164209    -1.1310765037
    9      H       1.9232805905     1.8801558821     0.3874665474
   10      C       2.2652000927    -0.2610319692     0.4361583328
   11      H       2.2107483061    -0.3302036366     1.5354831479
   12      C       3.7434898450    -0.2069559398     0.1165435908
   13      O       4.3024843115     0.6987490523    -0.4503780131
   14      H       4.3186707675    -1.1006836564     0.4473840841
   15      C       1.6330082864    -1.5474343241    -0.1325455878
   16      H       2.1558906524    -2.4319721806     0.2457958367
   17      H       1.7501085744    -1.5504491531    -1.2229986796
   18      C       0.1431823705    -1.6313371997     0.2229628679
   19      H      -0.2766347870    -2.5346513890    -0.2240393686
   20      H       0.0359265540    -1.7438832766     1.3103353233
   21      C      -2.1441735377    -0.4809851701     0.1820542579
   22      C      -2.8507235037    -1.7488072398    -0.3493343298
   23      H      -3.9067119047    -1.7413288446    -0.0702191592
   24      H      -2.7892626552    -1.8073902702    -1.4413327433
   25      H      -2.4076513999    -2.6575206344     0.0617401839
   26      C      -2.9739405061     0.6951365202    -0.3131785786
   27      O      -3.7938908970     1.2699868239     0.3617224128
   28      H      -2.8517125766     0.9393682742    -1.3882836753
   29      H      -2.2122850831    -0.4729323213     1.2759878677
 ----------------------------------------------------------------
 Molecular Point Group                 C1    NOp =  1
 Largest Abelian Subgroup              C1    NOp =  1
 Nuclear Repulsion Energy =   836.8587979448 hartrees
 There are       50 alpha and       50 beta electrons
 Applying Cartesian multipole field
    Component          Value
    ---------          -----
     (2,0,0)        1.00000E-11
     (0,2,0)        2.00000E-11
     (0,0,2)       -3.00000E-11
 Nucleus-field energy     =     0.0000000311 hartrees
 Requested basis set is 6-311++G(d,p)
 There are 158 shells and 398 basis functions
 A cutoff of  1.0D-11 yielded  10738 shell pairs
 There are     67552 function pairs (     71764 Cartesian)
 Smallest overlap matrix eigenvalue = 2.26E-06

 Q-Chem warning in module stvman/mkSTV.C, line 306:

 Overlap eigenvalue is smaller than square root of threshold
 Use THRESH >= 12 to get rid of this warning

 Guess MOs from SCF MO coefficient file

 -----------------------------------------------------------------------
  General SCF calculation program by
  Eric Jon Sundstrom, Paul Horn, Yuezhi Mao, Dmitri Zuev, Alec White,
  David Stuck, Shaama M.S., Shane Yost, Joonho Lee, David Small,
  Daniel Levine, Susi Lehtola, Hugh Burton, Evgeny Epifanovsky
 -----------------------------------------------------------------------
 Exchange:     0.2000 Hartree-Fock + 0.0800 Slater + 0.7200 B88
 Correlation:  0.1900 VWN1RPA + 0.8100 LYP
 Using SG-1 standard quadrature grid
 using 6 threads for integral computing
 -------------------------------------------------------
 OpenMP Integral computing Module                
 Release: version 2.0, May 2017, Q-Chem Inc. Pleasanton 
 -------------------------------------------------------
 -------------------------------------------------------
 OpenMP BLAS3 based DFT computing Module                
 Release: version 1.0, May 2013, Q-Chem Inc. Pittsburgh 
 -------------------------------------------------------
 A restricted SCF calculation will be
 performed using DIIS
 SCF converges when DIIS error is below 1.0e-08
 ---------------------------------------
  Cycle       Energy         DIIS error
 ---------------------------------------
    1    -616.5355912287      1.95e-05  
    2    -616.5356037850      2.82e-06  
    3    -616.5356038668      3.27e-06  
    4    -616.5356039987      1.34e-06  
    5    -616.5356040243      2.65e-07  
    6    -616.5356040256      8.79e-08  
    7    -616.5356040258      2.23e-08  
    8    -616.5356040258      8.38e-09  Convergence criterion met
 ---------------------------------------
 SCF time:   CPU 273.82s  wall 48.00s 
 SCF   energy in the final basis set =     -616.5356040258
 Total energy in the final basis set =     -616.5356040258

 --------------------------------------------------------------

                    Orbital Energies (a.u.)
 --------------------------------------------------------------

 Alpha MOs
 -- Occupied --
-19.1405 -19.1388 -19.1144 -10.2744 -10.2554 -10.2406 -10.2045 -10.1966
-10.1964 -10.1925 -10.1913 -10.1826 -10.1799  -1.0691  -1.0475  -1.0418
 -0.8652  -0.8199  -0.7623  -0.7574  -0.6840  -0.6477  -0.6372  -0.5911
 -0.5799  -0.5698  -0.5367  -0.5054  -0.4997  -0.4782  -0.4620  -0.4579
 -0.4541  -0.4461  -0.4344  -0.4216  -0.4090  -0.4007  -0.3962  -0.3874
 -0.3806  -0.3712  -0.3661  -0.3557  -0.3478  -0.3456  -0.3265  -0.2961
 -0.2708  -0.2501
 -- Virtual --
 -0.0478  -0.0248  -0.0196  -0.0101  -0.0063   0.0022   0.0155   0.0171
  0.0232   0.0252   0.0305   0.0423   0.0483   0.0505   0.0546   0.0577
  0.0644   0.0713   0.0762   0.0850   0.0873   0.0902   0.0960   0.1000
  0.1033   0.1062   0.1099   0.1119   0.1164   0.1188   0.1220   0.1260
  0.1297   0.1325   0.1339   0.1370   0.1401   0.1433   0.1455   0.1482
  0.1495   0.1558   0.1603   0.1651   0.1665   0.1669   0.1724   0.1755
  0.1762   0.1804   0.1849   0.1886   0.1965   0.2003   0.2028   0.2095
  0.2123   0.2181   0.2208   0.2273   0.2323   0.2370   0.2402   0.2477
  0.2510   0.2544   0.2641   0.2659   0.2735   0.2795   0.2822   0.2860
  0.2965   0.3016   0.3045   0.3078   0.3101   0.3189   0.3220   0.3267
  0.3342   0.3360   0.3412   0.3439   0.3454   0.3506   0.3536   0.3576
  0.3676   0.3736   0.3826   0.3895   0.3944   0.4171   0.4225   0.4281
  0.4471   0.4530   0.4603   0.4656   0.4784   0.4834   0.4931   0.5027
  0.5167   0.5347   0.5478   0.5565   0.5639   0.5779   0.5811   0.5929
  0.6010   0.6097   0.6205   0.6306   0.6384   0.6441   0.6587   0.6641
  0.6710   0.6734   0.6816   0.6868   0.6974   0.7129   0.7214   0.7284
  0.7349   0.7409   0.7428   0.7464   0.7542   0.7563   0.7593   0.7661
  0.7768   0.7843   0.7907   0.7970   0.8116   0.8279   0.8662   0.8883
  0.9017   0.9136   0.9287   0.9324   0.9694   0.9849   1.0037   1.0312
  1.0447   1.0650   1.0860   1.1106   1.1290   1.1346   1.1544   1.1570
  1.1658   1.1892   1.2003   1.2121   1.2247   1.2294   1.2549   1.2613
  1.2678   1.2776   1.2826   1.3102   1.3329   1.3428   1.3563   1.3989
  1.4237   1.4634   1.4715   1.4817   1.4957   1.5134   1.5232   1.5300
  1.5459   1.5536   1.5563   1.5634   1.5800   1.5856   1.5860   1.5935
  1.6077   1.6113   1.6195   1.6287   1.6348   1.6458   1.6491   1.6628
  1.6757   1.6858   1.7048   1.7148   1.7239   1.7361   1.7484   1.7523
  1.7636   1.7829   1.7907   1.8178   1.8299   1.8391   1.8428   1.8669
  1.8695   1.8867   1.9169   1.9264   1.9609   1.9834   1.9944   2.0017
  2.0327   2.0406   2.0582   2.0624   2.0867   2.0983   2.1057   2.1348
  2.1642   2.1755   2.1994   2.2051   2.2226   2.2327   2.2564   2.2727
  2.2937   2.3260   2.3406   2.3727   2.3827   2.3995   2.4005   2.4178
  2.4290   2.4555   2.4839   2.4897   2.5073   2.5230   2.5496   2.5731
  2.5783   2.5972   2.6161   2.6196   2.6419   2.6649   2.6763   2.6818
  2.6881   2.7017   2.7153   2.7219   2.7463   2.7575   2.7931   2.8092
  2.8208   2.8316   2.8527   2.8637   2.8782   2.8877   2.9079   2.9178
  2.9300   2.9543   2.9590   2.9745   2.9973   2.9993   3.0133   3.0569
  3.0618   3.0761   3.1008   3.1516   3.1669   3.1958   3.2350   3.2434
  3.2867   3.3441   3.3565   3.3787   3.4066   3.4454   3.4976   3.5071
  3.5170   3.5463   3.5992   3.7777   3.7985   3.8039   3.8212   3.8290
  3.8655   3.8863   3.9201   3.9354   3.9907   4.0117   4.0988   4.1247
  4.1979   4.2040   4.2534   4.2947   4.3543   4.3901   5.0492   5.0921
  5.1731   5.1742   5.1812   5.4317   5.6716   5.7108   5.7477  23.7816
 23.8267  23.8343  23.8685  23.8710  23.8990  23.9125  23.9284  23.9503
 23.9739  49.9457  49.9598  49.9942
 --------------------------------------------------------------

          Ground-State Mulliken Net Atomic Charges

     Atom                 Charge (a.u.)
  ----------------------------------------
      1 C                     0.189359
      2 H                     0.231987
      3 C                    -0.516759
      4 H                     0.204363
      5 O                    -0.203198
      6 H                     0.265973
      7 C                    -0.568379
      8 H                     0.231423
      9 H                     0.174243
     10 C                     0.587798
     11 H                     0.186343
     12 C                    -0.359677
     13 O                    -0.217833
     14 H                     0.102493
     15 C                    -0.712490
     16 H                     0.174180
     17 H                     0.171442
     18 C                    -0.332613
     19 H                     0.140280
     20 H                     0.181819
     21 C                     0.315160
     22 C                    -0.666332
     23 H                     0.177456
     24 H                     0.156008
     25 H                     0.151948
     26 C                    -0.199101
     27 O                    -0.208913
     28 H                     0.137770
     29 H                     0.205251
  ----------------------------------------
  Sum of atomic charges =     0.000000

 -----------------------------------------------------------------
                    Cartesian Multipole Moments
 -----------------------------------------------------------------
    Charge (ESU x 10^10)
                 0.0000
    Dipole Moment (Debye)
         X       1.4577      Y      -3.4646      Z       1.1971
       Tot       3.9448
    Quadrupole Moments (Debye-Ang)
        XX    -107.5810     XY       1.6574     YY     -77.8121
        XZ       8.9903     YZ       2.5903     ZZ     -78.7559
    Octopole Moments (Debye-Ang^2)
       XXX      -5.2694    XXY     -63.7595    XYY       7.6880
       YYY      24.4800    XXZ       6.7264    XYZ       7.0027
       YYZ       9.0017    XZZ       0.2211    YZZ       3.3414
       ZZZ       3.1852
    Hexadecapole Moments (Debye-Ang^3)
      XXXX   -3655.2826   XXXY      11.5255   XXYY    -695.8437
      XYYY      17.4020   YYYY    -761.6887   XXXZ     144.5206
      XXYZ      -6.4392   XYYZ       2.1837   YYYZ      18.3210
      XXZZ    -537.0138   XYZZ       3.4279   YYZZ    -173.5782
      XZZZ      -6.9968   YZZZ       0.7950   ZZZZ    -192.3102
 -----------------------------------------------------------------
 Calculating analytic gradient of the SCF energy
 Gradient of SCF Energy
            1           2           3           4           5           6
    1  -0.0000424   0.0000028  -0.0000581  -0.0000155  -0.0000037  -0.0000482
    2  -0.0000473  -0.0000087   0.0000843  -0.0000265  -0.0000259  -0.0000052
    3  -0.0000131   0.0000039  -0.0000247   0.0000118   0.0000535   0.0000154
            7           8           9          10          11          12
    1  -0.0000210  -0.0000161  -0.0000356   0.0000177  -0.0000076  -0.0000271
    2   0.0000050   0.0000287   0.0000311   0.0000246   0.0000249   0.0000176
    3   0.0000122   0.0000075   0.0000076  -0.0000164   0.0000072   0.0000420
           13          14          15          16          17          18
    1   0.0000028   0.0000117   0.0000167   0.0000254   0.0000193   0.0000213
    2   0.0000864   0.0000637   0.0000292   0.0000251   0.0000335  -0.0000023
    3  -0.0000010   0.0000019   0.0000128  -0.0000129  -0.0000045   0.0000030
           19          20          21          22          23          24
    1   0.0000366   0.0000156   0.0000629  -0.0000111   0.0000268   0.0000150
    2  -0.0000076  -0.0000053  -0.0000263  -0.0000405  -0.0000412  -0.0000327
    3  -0.0000074  -0.0000033   0.0000155   0.0000144  -0.0000071  -0.0000201
           25          26          27          28          29
    1   0.0000395   0.0000287  -0.0000413  -0.0000177   0.0000025
    2  -0.0000350  -0.0000297  -0.0000638  -0.0000283  -0.0000278
    3  -0.0000370  -0.0001180   0.0000278   0.0000302  -0.0000011
 Max gradient component =       1.180E-04
 RMS gradient           =       3.210E-05
 Gradient time:  CPU 99.39 s  wall 16.76 s
 Geometry Optimization Parameters
   NAtoms,    NIC,     NZ,  NCons,   NDum,   NFix, NCnnct, MaxDiis
       29     229       0       0       0       0       0       0

 Cartesian Hessian Update
 Hessian Updated using BFGS Update


** GEOMETRY OPTIMIZATION IN DELOCALIZED INTERNAL COORDINATES **
   Searching for a Minimum

   Optimization Cycle:  12

                       Coordinates (Angstroms)
     ATOM                X               Y               Z
      1  C        -0.6556531705   -0.3971332594   -0.2383001777
      2  H        -0.6080835434   -0.3433335041   -1.3356997352
      3  C         0.0072048405    0.8822233054    0.2977862045
      4  H        -0.1164348048    0.8981990074    1.3914397407
      5  O        -0.7014982395    1.9876438756   -0.2757738811
      6  H        -0.5438115263    2.7821290037    0.2436602041
      7  C         1.4973441942    0.9698401858   -0.0458468304
      8  H         1.6016474846    1.0686164209   -1.1310765037
      9  H         1.9232805905    1.8801558821    0.3874665474
     10  C         2.2652000927   -0.2610319692    0.4361583328
     11  H         2.2107483061   -0.3302036366    1.5354831479
     12  C         3.7434898450   -0.2069559398    0.1165435908
     13  O         4.3024843115    0.6987490523   -0.4503780131
     14  H         4.3186707675   -1.1006836564    0.4473840841
     15  C         1.6330082864   -1.5474343241   -0.1325455878
     16  H         2.1558906524   -2.4319721806    0.2457958367
     17  H         1.7501085744   -1.5504491531   -1.2229986796
     18  C         0.1431823705   -1.6313371997    0.2229628679
     19  H        -0.2766347870   -2.5346513890   -0.2240393686
     20  H         0.0359265540   -1.7438832766    1.3103353233
     21  C        -2.1441735377   -0.4809851701    0.1820542579
     22  C        -2.8507235037   -1.7488072398   -0.3493343298
     23  H        -3.9067119047   -1.7413288446   -0.0702191592
     24  H        -2.7892626552   -1.8073902702   -1.4413327433
     25  H        -2.4076513999   -2.6575206344    0.0617401839
     26  C        -2.9739405061    0.6951365202   -0.3131785786
     27  O        -3.7938908970    1.2699868239    0.3617224128
     28  H        -2.8517125766    0.9393682742   -1.3882836753
     29  H        -2.2122850831   -0.4729323213    1.2759878677
   Point Group: c1    Number of degrees of freedom:    81


   Energy is   -616.535604026

 Hessian Updated using BFGS Update

 81 Hessian modes will be used to form the next step
  Hessian Eigenvalues:
     0.002193    0.003473    0.004636    0.005727    0.007083    0.007932
     0.008098    0.010167    0.020441    0.021355    0.036868    0.038073
     0.039088    0.039271    0.042512    0.045165    0.047038    0.048025
     0.048265    0.049287    0.049978    0.051742    0.055263    0.055374
     0.056297    0.056877    0.058101    0.061255    0.062603    0.071718
     0.080477    0.082845    0.084233    0.085219    0.094453    0.106796
     0.133217    0.146798    0.154256    0.157796    0.159289    0.159958
     0.160077    0.160333    0.161403    0.172792    0.182355    0.189635
     0.204162    0.218993    0.220250    0.225986    0.270538    0.280407
     0.284670    0.288734    0.291818    0.294105    0.295693    0.302993
     0.308412    0.311894    0.328925    0.334049    0.337154    0.338138
     0.338414    0.339100    0.339146    0.339328    0.339591    0.340047
     0.340127    0.341076    0.341549    0.342387    0.347576    0.414023
     0.522332    0.816554    0.920497

 Minimum Search - Taking Simple RFO Step
 Searching for Lamda that Minimizes Along All modes
 Value Taken    Lamda =   0.00000000
 Step Taken.  Stepsize is  0.012214

                             Maximum     Tolerance    Cnvgd?
         Gradient           0.000087      0.000300     YES
         Displacement       0.005629      0.001200      NO
         Energy change     -0.000001      0.000001      NO


 New Cartesian Coordinates Obtained by Inverse Iteration

 Displacement from previous Coordinates is:  0.016900
 ----------------------------------------------------------------
             Standard Nuclear Orientation (Angstroms)
    I     Atom           X                Y                Z
 ----------------------------------------------------------------
    1      C      -0.6557747858    -0.3968949415    -0.2382338822
    2      H      -0.6085668306    -0.3430061773    -1.3356519903
    3      C       0.0071545209     0.8825373268     0.2972712914
    4      H      -0.1173088899     0.8999256927     1.3907908525
    5      O      -0.7010257254     1.9875155007    -0.2781184857
    6      H      -0.5426575743     2.7827520068     0.2399583970
    7      C       1.4975226551     0.9698692621    -0.0455463949
    8      H       1.6023355115     1.0687194211    -1.1307116833
    9      H       1.9234081706     1.8800554109     0.3880835680
   10      C       2.2651565210    -0.2610924248     0.4365584240
   11      H       2.2106943036    -0.3303080476     1.5358666295
   12      C       3.7434743748    -0.2071421270     0.1168286683
   13      O       4.3025486430     0.6986254285    -0.4498483428
   14      H       4.3185278279    -1.1011105131     0.4472784126
   15      C       1.6329940170    -1.5474010797    -0.1323742089
   16      H       2.1556705863    -2.4319429364     0.2462549177
   17      H       1.7505077306    -1.5505119356    -1.2227776914
   18      C       0.1430686335    -1.6312119198     0.2226893790
   19      H      -0.2767787307    -2.5342751591    -0.2247702184
   20      H       0.0355618282    -1.7441941221     1.3099884556
   21      C      -2.1443634659    -0.4813224201     0.1824919292
   22      C      -2.8503324423    -1.7489769351    -0.3500469773
   23      H      -3.9068802166    -1.7414293822    -0.0730009155
   24      H      -2.7867261338    -1.8077221286    -1.4418920784
   25      H      -2.4082754635    -2.6576739138     0.0621489977
   26      C      -2.9745968321     0.6951134810    -0.3110294758
   27      O      -3.7928696229     1.2705454703     0.3653798662
   28      H      -2.8546018373     0.9390117496    -1.3865216670
   29      H      -2.2121480381    -0.4744402041     1.2764475621
 ----------------------------------------------------------------
 Molecular Point Group                 C1    NOp =  1
 Largest Abelian Subgroup              C1    NOp =  1
 Nuclear Repulsion Energy =   836.8434083121 hartrees
 There are       50 alpha and       50 beta electrons
 Applying Cartesian multipole field
    Component          Value
    ---------          -----
     (2,0,0)        1.00000E-11
     (0,2,0)        2.00000E-11
     (0,0,2)       -3.00000E-11
 Nucleus-field energy     =     0.0000000311 hartrees
 Requested basis set is 6-311++G(d,p)
 There are 158 shells and 398 basis functions
 A cutoff of  1.0D-11 yielded  10738 shell pairs
 There are     67552 function pairs (     71764 Cartesian)
 Smallest overlap matrix eigenvalue = 2.26E-06

 Q-Chem warning in module stvman/mkSTV.C, line 306:

 Overlap eigenvalue is smaller than square root of threshold
 Use THRESH >= 12 to get rid of this warning

 Guess MOs from SCF MO coefficient file

 -----------------------------------------------------------------------
  General SCF calculation program by
  Eric Jon Sundstrom, Paul Horn, Yuezhi Mao, Dmitri Zuev, Alec White,
  David Stuck, Shaama M.S., Shane Yost, Joonho Lee, David Small,
  Daniel Levine, Susi Lehtola, Hugh Burton, Evgeny Epifanovsky
 -----------------------------------------------------------------------
 Exchange:     0.2000 Hartree-Fock + 0.0800 Slater + 0.7200 B88
 Correlation:  0.1900 VWN1RPA + 0.8100 LYP
 Using SG-1 standard quadrature grid
 using 6 threads for integral computing
 -------------------------------------------------------
 OpenMP Integral computing Module                
 Release: version 2.0, May 2017, Q-Chem Inc. Pleasanton 
 -------------------------------------------------------
 -------------------------------------------------------
 OpenMP BLAS3 based DFT computing Module                
 Release: version 1.0, May 2013, Q-Chem Inc. Pittsburgh 
 -------------------------------------------------------
 A restricted SCF calculation will be
 performed using DIIS
 SCF converges when DIIS error is below 1.0e-08
 ---------------------------------------
  Cycle       Energy         DIIS error
 ---------------------------------------
    1    -616.5355976222      1.49e-05  
    2    -616.5356042950      2.04e-06  
    3    -616.5356043184      2.33e-06  
    4    -616.5356043874      9.44e-07  
    5    -616.5356043992      2.66e-07  
    6    -616.5356044004      5.77e-08  
    7    -616.5356044005      1.90e-08  
    8    -616.5356044005      5.96e-09  Convergence criterion met
 ---------------------------------------
 SCF time:   CPU 273.87s  wall 49.00s 
 SCF   energy in the final basis set =     -616.5356044005
 Total energy in the final basis set =     -616.5356044005

 --------------------------------------------------------------

                    Orbital Energies (a.u.)
 --------------------------------------------------------------

 Alpha MOs
 -- Occupied --
-19.1404 -19.1388 -19.1144 -10.2744 -10.2555 -10.2406 -10.2045 -10.1965
-10.1964 -10.1926 -10.1913 -10.1826 -10.1799  -1.0691  -1.0475  -1.0418
 -0.8652  -0.8199  -0.7623  -0.7574  -0.6840  -0.6477  -0.6372  -0.5910
 -0.5799  -0.5698  -0.5366  -0.5054  -0.4997  -0.4782  -0.4620  -0.4579
 -0.4541  -0.4461  -0.4345  -0.4216  -0.4090  -0.4007  -0.3962  -0.3875
 -0.3806  -0.3713  -0.3661  -0.3557  -0.3478  -0.3456  -0.3265  -0.2961
 -0.2708  -0.2501
 -- Virtual --
 -0.0478  -0.0248  -0.0196  -0.0101  -0.0063   0.0021   0.0154   0.0171
  0.0232   0.0252   0.0305   0.0423   0.0482   0.0505   0.0547   0.0577
  0.0643   0.0713   0.0762   0.0850   0.0873   0.0902   0.0960   0.1000
  0.1033   0.1062   0.1099   0.1119   0.1164   0.1188   0.1220   0.1260
  0.1297   0.1325   0.1339   0.1370   0.1401   0.1433   0.1455   0.1482
  0.1495   0.1558   0.1602   0.1651   0.1665   0.1669   0.1724   0.1755
  0.1762   0.1804   0.1849   0.1886   0.1964   0.2002   0.2027   0.2094
  0.2124   0.2181   0.2208   0.2273   0.2323   0.2370   0.2402   0.2476
  0.2510   0.2544   0.2642   0.2659   0.2735   0.2796   0.2822   0.2861
  0.2965   0.3016   0.3045   0.3078   0.3100   0.3189   0.3220   0.3267
  0.3342   0.3360   0.3412   0.3439   0.3454   0.3506   0.3537   0.3577
  0.3676   0.3736   0.3826   0.3895   0.3943   0.4171   0.4225   0.4281
  0.4471   0.4529   0.4604   0.4655   0.4784   0.4834   0.4930   0.5027
  0.5167   0.5346   0.5477   0.5565   0.5639   0.5778   0.5811   0.5929
  0.6009   0.6097   0.6205   0.6305   0.6384   0.6440   0.6586   0.6641
  0.6709   0.6733   0.6816   0.6868   0.6974   0.7129   0.7213   0.7283
  0.7349   0.7408   0.7427   0.7464   0.7542   0.7563   0.7593   0.7662
  0.7768   0.7842   0.7907   0.7971   0.8116   0.8280   0.8660   0.8884
  0.9016   0.9137   0.9285   0.9324   0.9696   0.9848   1.0036   1.0312
  1.0447   1.0649   1.0862   1.1106   1.1291   1.1347   1.1544   1.1570
  1.1658   1.1893   1.2002   1.2120   1.2247   1.2295   1.2550   1.2614
  1.2679   1.2774   1.2827   1.3102   1.3329   1.3428   1.3561   1.3988
  1.4235   1.4635   1.4715   1.4817   1.4959   1.5133   1.5232   1.5298
  1.5458   1.5536   1.5564   1.5633   1.5800   1.5855   1.5860   1.5935
  1.6077   1.6113   1.6195   1.6288   1.6349   1.6458   1.6492   1.6626
  1.6757   1.6858   1.7048   1.7147   1.7237   1.7360   1.7485   1.7522
  1.7635   1.7829   1.7908   1.8179   1.8299   1.8390   1.8430   1.8668
  1.8694   1.8869   1.9169   1.9264   1.9608   1.9833   1.9945   2.0016
  2.0327   2.0405   2.0582   2.0624   2.0867   2.0983   2.1057   2.1347
  2.1642   2.1754   2.1994   2.2053   2.2226   2.2327   2.2565   2.2727
  2.2935   2.3259   2.3406   2.3728   2.3827   2.3995   2.4006   2.4177
  2.4289   2.4554   2.4838   2.4896   2.5072   2.5229   2.5495   2.5730
  2.5783   2.5972   2.6161   2.6196   2.6420   2.6650   2.6762   2.6818
  2.6882   2.7017   2.7155   2.7220   2.7464   2.7575   2.7932   2.8092
  2.8208   2.8315   2.8526   2.8637   2.8782   2.8877   2.9079   2.9178
  2.9300   2.9543   2.9590   2.9746   2.9974   2.9993   3.0133   3.0567
  3.0616   3.0762   3.1012   3.1516   3.1667   3.1956   3.2352   3.2435
  3.2866   3.3440   3.3565   3.3786   3.4065   3.4454   3.4976   3.5071
  3.5168   3.5462   3.5992   3.7776   3.7986   3.8037   3.8213   3.8290
  3.8656   3.8864   3.9201   3.9353   3.9907   4.0117   4.0987   4.1246
  4.1981   4.2039   4.2531   4.2947   4.3543   4.3901   5.0492   5.0920
  5.1731   5.1742   5.1812   5.4317   5.6715   5.7108   5.7476  23.7817
 23.8267  23.8342  23.8684  23.8711  23.8990  23.9124  23.9284  23.9502
 23.9738  49.9457  49.9598  49.9941
 --------------------------------------------------------------

          Ground-State Mulliken Net Atomic Charges

     Atom                 Charge (a.u.)
  ----------------------------------------
      1 C                     0.190724
      2 H                     0.232198
      3 C                    -0.516016
      4 H                     0.204424
      5 O                    -0.203022
      6 H                     0.265862
      7 C                    -0.569942
      8 H                     0.231467
      9 H                     0.174202
     10 C                     0.588304
     11 H                     0.186374
     12 C                    -0.359657
     13 O                    -0.217802
     14 H                     0.102490
     15 C                    -0.713145
     16 H                     0.174146
     17 H                     0.171453
     18 C                    -0.332419
     19 H                     0.140367
     20 H                     0.181836
     21 C                     0.315016
     22 C                    -0.667360
     23 H                     0.177483
     24 H                     0.156055
     25 H                     0.152100
     26 C                    -0.199204
     27 O                    -0.208705
     28 H                     0.137599
     29 H                     0.205172
  ----------------------------------------
  Sum of atomic charges =     0.000000

 -----------------------------------------------------------------
                    Cartesian Multipole Moments
 -----------------------------------------------------------------
    Charge (ESU x 10^10)
                 0.0000
    Dipole Moment (Debye)
         X       1.4552      Y      -3.4654      Z       1.1918
       Tot       3.9430
    Quadrupole Moments (Debye-Ang)
        XX    -107.5544     XY       1.6626     YY     -77.8073
        XZ       9.0069     YZ       2.5755     ZZ     -78.7717
    Octopole Moments (Debye-Ang^2)
       XXX      -5.4334    XXY     -63.7522    XYY       7.6970
       YYY      24.4986    XXZ       6.6125    XYZ       7.0367
       YYZ       8.9452    XZZ       0.2614    YZZ       3.3086
       ZZZ       3.1286
    Hexadecapole Moments (Debye-Ang^3)
      XXXX   -3654.4056   XXXY      11.4400   XXYY    -695.8405
      XYYY      17.4705   YYYY    -761.6809   XXXZ     144.9801
      XXYZ      -6.6126   XYYZ       2.3095   YYYZ      18.1424
      XXZZ    -537.0944   XYZZ       3.4786   YYZZ    -173.6570
      XZZZ      -6.8048   YZZZ       0.7466   ZZZZ    -192.4015
 -----------------------------------------------------------------
 Calculating analytic gradient of the SCF energy
 Gradient of SCF Energy
            1           2           3           4           5           6
    1  -0.0000141   0.0000042  -0.0000137  -0.0000203  -0.0000152  -0.0000418
    2  -0.0000079   0.0000015  -0.0000116  -0.0000074  -0.0000042  -0.0000089
    3   0.0000078  -0.0000003  -0.0000008   0.0000041   0.0000174   0.0000096
            7           8           9          10          11          12
    1  -0.0000145  -0.0000149  -0.0000297   0.0000044  -0.0000035   0.0000004
    2   0.0000307   0.0000263   0.0000234   0.0000246   0.0000279   0.0000528
    3   0.0000078   0.0000127   0.0000145   0.0000066   0.0000042   0.0000078
           13          14          15          16          17          18
    1  -0.0000174   0.0000141   0.0000191   0.0000297   0.0000213   0.0000282
    2   0.0000534   0.0000592   0.0000272   0.0000291   0.0000284   0.0000042
    3   0.0000194   0.0000004  -0.0000017  -0.0000037  -0.0000017  -0.0000112
           19          20          21          22          23          24
    1   0.0000330   0.0000135  -0.0000068   0.0000096   0.0000210   0.0000223
    2   0.0000025  -0.0000055  -0.0000427  -0.0000417  -0.0000526  -0.0000298
    3  -0.0000122  -0.0000071  -0.0000143   0.0000045  -0.0000145  -0.0000129
           25          26          27          28          29
    1   0.0000305   0.0000142  -0.0000385  -0.0000286  -0.0000066
    2  -0.0000299  -0.0000209  -0.0000648  -0.0000349  -0.0000284
    3  -0.0000219   0.0000027  -0.0000103   0.0000013  -0.0000084
 Max gradient component =       6.484E-05
 RMS gradient           =       2.306E-05
 Gradient time:  CPU 99.34 s  wall 16.76 s
 Geometry Optimization Parameters
   NAtoms,    NIC,     NZ,  NCons,   NDum,   NFix, NCnnct, MaxDiis
       29     229       0       0       0       0       0       0

 Cartesian Hessian Update
 Hessian Updated using BFGS Update


** GEOMETRY OPTIMIZATION IN DELOCALIZED INTERNAL COORDINATES **
   Searching for a Minimum

   Optimization Cycle:  13

                       Coordinates (Angstroms)
     ATOM                X               Y               Z
      1  C        -0.6557747858   -0.3968949415   -0.2382338822
      2  H        -0.6085668306   -0.3430061773   -1.3356519903
      3  C         0.0071545209    0.8825373268    0.2972712914
      4  H        -0.1173088899    0.8999256927    1.3907908525
      5  O        -0.7010257254    1.9875155007   -0.2781184857
      6  H        -0.5426575743    2.7827520068    0.2399583970
      7  C         1.4975226551    0.9698692621   -0.0455463949
      8  H         1.6023355115    1.0687194211   -1.1307116833
      9  H         1.9234081706    1.8800554109    0.3880835680
     10  C         2.2651565210   -0.2610924248    0.4365584240
     11  H         2.2106943036   -0.3303080476    1.5358666295
     12  C         3.7434743748   -0.2071421270    0.1168286683
     13  O         4.3025486430    0.6986254285   -0.4498483428
     14  H         4.3185278279   -1.1011105131    0.4472784126
     15  C         1.6329940170   -1.5474010797   -0.1323742089
     16  H         2.1556705863   -2.4319429364    0.2462549177
     17  H         1.7505077306   -1.5505119356   -1.2227776914
     18  C         0.1430686335   -1.6312119198    0.2226893790
     19  H        -0.2767787307   -2.5342751591   -0.2247702184
     20  H         0.0355618282   -1.7441941221    1.3099884556
     21  C        -2.1443634659   -0.4813224201    0.1824919292
     22  C        -2.8503324423   -1.7489769351   -0.3500469773
     23  H        -3.9068802166   -1.7414293822   -0.0730009155
     24  H        -2.7867261338   -1.8077221286   -1.4418920784
     25  H        -2.4082754635   -2.6576739138    0.0621489977
     26  C        -2.9745968321    0.6951134810   -0.3110294758
     27  O        -3.7928696229    1.2705454703    0.3653798662
     28  H        -2.8546018373    0.9390117496   -1.3865216670
     29  H        -2.2121480381   -0.4744402041    1.2764475621
   Point Group: c1    Number of degrees of freedom:    81


   Energy is   -616.535604401

 Hessian Updated using BFGS Update

 81 Hessian modes will be used to form the next step
  Hessian Eigenvalues:
     0.002156    0.002745    0.004722    0.005842    0.007091    0.007963
     0.008169    0.010167    0.020463    0.021319    0.037168    0.038266
     0.039134    0.039290    0.042615    0.045134    0.047039    0.048041
     0.048353    0.049350    0.050004    0.051522    0.055259    0.055374
     0.056230    0.056867    0.058124    0.061268    0.063115    0.071708
     0.080507    0.082862    0.084275    0.085262    0.094753    0.107052
     0.133458    0.147374    0.154155    0.156542    0.159443    0.160043
     0.160077    0.160360    0.161805    0.173674    0.182618    0.189112
     0.204065    0.218649    0.224484    0.226227    0.270608    0.281214
     0.286022    0.289161    0.294077    0.295517    0.297880    0.302984
     0.308409    0.314349    0.328767    0.333687    0.337171    0.338135
     0.338392    0.339103    0.339156    0.339371    0.339710    0.340074
     0.340130    0.341067    0.341567    0.342401    0.347488    0.413271
     0.522418    0.817739    0.920887

 Minimum Search - Taking Simple RFO Step
 Searching for Lamda that Minimizes Along All modes
 Value Taken    Lamda =   0.00000000
 Step Taken.  Stepsize is  0.005516

                             Maximum     Tolerance    Cnvgd?
         Gradient           0.000056      0.000300     YES
         Displacement       0.002968      0.001200      NO
         Energy change     -0.000000      0.000001     YES

 Final energy is   -616.53560440051422     


 ******************************
 **  OPTIMIZATION CONVERGED  **
 ******************************

                       Coordinates (Angstroms)
     ATOM                X               Y               Z
      1  C        -0.6557747858   -0.3968949415   -0.2382338822
      2  H        -0.6085668306   -0.3430061773   -1.3356519903
      3  C         0.0071545209    0.8825373268    0.2972712914
      4  H        -0.1173088899    0.8999256927    1.3907908525
      5  O        -0.7010257254    1.9875155007   -0.2781184857
      6  H        -0.5426575743    2.7827520068    0.2399583970
      7  C         1.4975226551    0.9698692621   -0.0455463949
      8  H         1.6023355115    1.0687194211   -1.1307116833
      9  H         1.9234081706    1.8800554109    0.3880835680
     10  C         2.2651565210   -0.2610924248    0.4365584240
     11  H         2.2106943036   -0.3303080476    1.5358666295
     12  C         3.7434743748   -0.2071421270    0.1168286683
     13  O         4.3025486430    0.6986254285   -0.4498483428
     14  H         4.3185278279   -1.1011105131    0.4472784126
     15  C         1.6329940170   -1.5474010797   -0.1323742089
     16  H         2.1556705863   -2.4319429364    0.2462549177
     17  H         1.7505077306   -1.5505119356   -1.2227776914
     18  C         0.1430686335   -1.6312119198    0.2226893790
     19  H        -0.2767787307   -2.5342751591   -0.2247702184
     20  H         0.0355618282   -1.7441941221    1.3099884556
     21  C        -2.1443634659   -0.4813224201    0.1824919292
     22  C        -2.8503324423   -1.7489769351   -0.3500469773
     23  H        -3.9068802166   -1.7414293822   -0.0730009155
     24  H        -2.7867261338   -1.8077221286   -1.4418920784
     25  H        -2.4082754635   -2.6576739138    0.0621489977
     26  C        -2.9745968321    0.6951134810   -0.3110294758
     27  O        -3.7928696229    1.2705454703    0.3653798662
     28  H        -2.8546018373    0.9390117496   -1.3865216670
     29  H        -2.2121480381   -0.4744402041    1.2764475621

Z-matrix Print:
$molecule
0 1
O 
H  1 0.962229
C  1 1.433028 2 109.861106
H  3 1.100717 1 109.319395 2 43.694324 0
C  3 1.531779 1 110.303983 2 -76.584938 0
H  5 1.094464 3 109.715456 1 62.554487 0
H  5 1.094688 3 108.672809 1 -53.263983 0
C  5 1.528710 3 111.843982 1 -174.529575 0
H  8 1.102831 5 109.882938 3 -62.632100 0
C  8 1.513460 5 113.275802 3 -179.875675 0
H  10 1.113132 8 114.410388 5 -179.197982 0
O  10 1.205861 8 125.374502 5 0.511834 0
C  3 1.537266 1 106.784397 2 160.397043 0
H  13 1.099754 3 106.757134 1 56.910467 0
C  13 1.540824 3 109.812017 1 174.213719 0
H  15 1.091794 13 109.915264 3 -175.286012 0
H  15 1.098427 13 109.133157 3 68.337996 0
C  15 1.533940 13 112.989607 3 -53.424758 0
H  18 1.094973 15 109.844444 13 178.153756 0
H  18 1.096722 15 109.515297 13 -64.754786 0
C  13 1.549204 3 111.414957 1 -61.212265 0
H  21 1.096075 13 109.276743 3 -59.442327 0
C  21 1.522121 13 113.199209 3 59.138997 0
H  23 1.109310 21 115.168323 13 48.910099 0
O  23 1.207569 21 123.799473 13 -136.946678 0
C  21 1.545619 13 112.955080 3 179.413426 0
H  26 1.091352 21 111.576874 13 63.304657 0
H  26 1.092293 21 110.410899 13 -177.131802 0
H  26 1.095273 21 111.157517 13 -57.264728 0
$end


 --------------------------------------------------------------

                    Orbital Energies (a.u.)
 --------------------------------------------------------------

 Alpha MOs
 -- Occupied --
-19.1404 -19.1388 -19.1144 -10.2744 -10.2555 -10.2406 -10.2045 -10.1965
-10.1964 -10.1926 -10.1913 -10.1826 -10.1799  -1.0691  -1.0475  -1.0418
 -0.8652  -0.8199  -0.7623  -0.7574  -0.6840  -0.6477  -0.6372  -0.5910
 -0.5799  -0.5698  -0.5366  -0.5054  -0.4997  -0.4782  -0.4620  -0.4579
 -0.4541  -0.4461  -0.4345  -0.4216  -0.4090  -0.4007  -0.3962  -0.3875
 -0.3806  -0.3713  -0.3661  -0.3557  -0.3478  -0.3456  -0.3265  -0.2961
 -0.2708  -0.2501
 -- Virtual --
 -0.0478  -0.0248  -0.0196  -0.0101  -0.0063   0.0021   0.0154   0.0171
  0.0232   0.0252   0.0305   0.0423   0.0482   0.0505   0.0547   0.0577
  0.0643   0.0713   0.0762   0.0850   0.0873   0.0902   0.0960   0.1000
  0.1033   0.1062   0.1099   0.1119   0.1164   0.1188   0.1220   0.1260
  0.1297   0.1325   0.1339   0.1370   0.1401   0.1433   0.1455   0.1482
  0.1495   0.1558   0.1602   0.1651   0.1665   0.1669   0.1724   0.1755
  0.1762   0.1804   0.1849   0.1886   0.1964   0.2002   0.2027   0.2094
  0.2124   0.2181   0.2208   0.2273   0.2323   0.2370   0.2402   0.2476
  0.2510   0.2544   0.2642   0.2659   0.2735   0.2796   0.2822   0.2861
  0.2965   0.3016   0.3045   0.3078   0.3100   0.3189   0.3220   0.3267
  0.3342   0.3360   0.3412   0.3439   0.3454   0.3506   0.3537   0.3577
  0.3676   0.3736   0.3826   0.3895   0.3943   0.4171   0.4225   0.4281
  0.4471   0.4529   0.4604   0.4655   0.4784   0.4834   0.4930   0.5027
  0.5167   0.5346   0.5477   0.5565   0.5639   0.5778   0.5811   0.5929
  0.6009   0.6097   0.6205   0.6305   0.6384   0.6440   0.6586   0.6641
  0.6709   0.6733   0.6816   0.6868   0.6974   0.7129   0.7213   0.7283
  0.7349   0.7408   0.7427   0.7464   0.7542   0.7563   0.7593   0.7662
  0.7768   0.7842   0.7907   0.7971   0.8116   0.8280   0.8660   0.8884
  0.9016   0.9137   0.9285   0.9324   0.9696   0.9848   1.0036   1.0312
  1.0447   1.0649   1.0862   1.1106   1.1291   1.1347   1.1544   1.1570
  1.1658   1.1893   1.2002   1.2120   1.2247   1.2295   1.2550   1.2614
  1.2679   1.2774   1.2827   1.3102   1.3329   1.3428   1.3561   1.3988
  1.4235   1.4635   1.4715   1.4817   1.4959   1.5133   1.5232   1.5298
  1.5458   1.5536   1.5564   1.5633   1.5800   1.5855   1.5860   1.5935
  1.6077   1.6113   1.6195   1.6288   1.6349   1.6458   1.6492   1.6626
  1.6757   1.6858   1.7048   1.7147   1.7237   1.7360   1.7485   1.7522
  1.7635   1.7829   1.7908   1.8179   1.8299   1.8390   1.8430   1.8668
  1.8694   1.8869   1.9169   1.9264   1.9608   1.9833   1.9945   2.0016
  2.0327   2.0405   2.0582   2.0624   2.0867   2.0983   2.1057   2.1347
  2.1642   2.1754   2.1994   2.2053   2.2226   2.2327   2.2565   2.2727
  2.2935   2.3259   2.3406   2.3728   2.3827   2.3995   2.4006   2.4177
  2.4289   2.4554   2.4838   2.4896   2.5072   2.5229   2.5495   2.5730
  2.5783   2.5972   2.6161   2.6196   2.6420   2.6650   2.6762   2.6818
  2.6882   2.7017   2.7155   2.7220   2.7464   2.7575   2.7932   2.8092
  2.8208   2.8315   2.8526   2.8637   2.8782   2.8877   2.9079   2.9178
  2.9300   2.9543   2.9590   2.9746   2.9974   2.9993   3.0133   3.0567
  3.0616   3.0762   3.1012   3.1516   3.1667   3.1956   3.2352   3.2435
  3.2866   3.3440   3.3565   3.3786   3.4065   3.4454   3.4976   3.5071
  3.5168   3.5462   3.5992   3.7776   3.7986   3.8037   3.8213   3.8290
  3.8656   3.8864   3.9201   3.9353   3.9907   4.0117   4.0987   4.1246
  4.1981   4.2039   4.2531   4.2947   4.3543   4.3901   5.0492   5.0920
  5.1731   5.1742   5.1812   5.4317   5.6715   5.7108   5.7476  23.7817
 23.8267  23.8342  23.8684  23.8711  23.8990  23.9124  23.9284  23.9502
 23.9738  49.9457  49.9598  49.9941
 --------------------------------------------------------------

          Ground-State Mulliken Net Atomic Charges

     Atom                 Charge (a.u.)
  ----------------------------------------
      1 C                     0.190724
      2 H                     0.232198
      3 C                    -0.516016
      4 H                     0.204424
      5 O                    -0.203022
      6 H                     0.265862
      7 C                    -0.569942
      8 H                     0.231467
      9 H                     0.174202
     10 C                     0.588304
     11 H                     0.186374
     12 C                    -0.359657
     13 O                    -0.217802
     14 H                     0.102490
     15 C                    -0.713145
     16 H                     0.174146
     17 H                     0.171453
     18 C                    -0.332419
     19 H                     0.140367
     20 H                     0.181836
     21 C                     0.315016
     22 C                    -0.667360
     23 H                     0.177483
     24 H                     0.156055
     25 H                     0.152100
     26 C                    -0.199204
     27 O                    -0.208705
     28 H                     0.137599
     29 H                     0.205172
  ----------------------------------------
  Sum of atomic charges =     0.000000

 -----------------------------------------------------------------
                    Cartesian Multipole Moments
 -----------------------------------------------------------------
    Charge (ESU x 10^10)
                 0.0000
    Dipole Moment (Debye)
         X       1.4552      Y      -3.4654      Z       1.1918
       Tot       3.9430
    Quadrupole Moments (Debye-Ang)
        XX    -107.5544     XY       1.6626     YY     -77.8073
        XZ       9.0069     YZ       2.5755     ZZ     -78.7717
    Octopole Moments (Debye-Ang^2)
       XXX      -5.4334    XXY     -63.7522    XYY       7.6970
       YYY      24.4986    XXZ       6.6125    XYZ       7.0367
       YYZ       8.9452    XZZ       0.2614    YZZ       3.3086
       ZZZ       3.1286
    Hexadecapole Moments (Debye-Ang^3)
      XXXX   -3654.4056   XXXY      11.4400   XXYY    -695.8405
      XYYY      17.4705   YYYY    -761.6809   XXXZ     144.9801
      XXYZ      -6.6126   XYYZ       2.3095   YYYZ      18.1424
      XXZZ    -537.0944   XYZZ       3.4786   YYZZ    -173.6570
      XZZZ      -6.8048   YZZZ       0.7466   ZZZZ    -192.4015
 -----------------------------------------------------------------
Archival summary:
1\1\december\OPT\ProcedureUnspecified\BasisUnspecified\31016\taweetha\MonMar2507:42:272019MonMar2507:42:272019\0\\#,OPT,ProcedureUnspecified,BasisUnspecified,\\0,1\O\H,1,0.962229\C,1,1.43303,2,109.861\H,3,1.10072,1,109.319,2,43.6943,0\C,3,1.53178,1,110.304,2,-76.5849,0\H,5,1.09446,3,109.715,1,62.5545,0\H,5,1.09469,3,108.673,1,-53.264,0\C,5,1.52871,3,111.844,1,-174.53,0\H,8,1.10283,5,109.883,3,-62.6321,0\C,8,1.51346,5,113.276,3,-179.876,0\H,10,1.11313,8,114.41,5,-179.198,0\O,10,1.20586,8,125.375,5,0.511834,0\C,3,1.53727,1,106.784,2,160.397,0\H,13,1.09975,3,106.757,1,56.9105,0\C,13,1.54082,3,109.812,1,174.214,0\H,15,1.09179,13,109.915,3,-175.286,0\H,15,1.09843,13,109.133,3,68.338,0\C,15,1.53394,13,112.99,3,-53.4248,0\H,18,1.09497,15,109.844,13,178.154,0\H,18,1.09672,15,109.515,13,-64.7548,0\C,13,1.5492,3,111.415,1,-61.2123,0\H,21,1.09608,13,109.277,3,-59.4423,0\C,21,1.52212,13,113.199,3,59.139,0\H,23,1.10931,21,115.168,13,48.9101,0\O,23,1.20757,21,123.799,13,-136.947,0\C,21,1.54562,13,112.955,3,179.413,0\H,26,1.09135,21,111.577,13,63.3047,0\H,26,1.09229,21,110.411,13,-177.132,0\H,26,1.09527,21,111.158,13,-57.2647,0\\\@

 Total job time:  1065.24s(wall), 6102.01s(cpu) 
 Mon Mar 25 07:42:27 2019

        *************************************************************
        *                                                           *
        *  Thank you very much for using Q-Chem.  Have a nice day.  *
        *                                                           *
        *************************************************************


 
User input: 2 of 3 
 
Q-Chem Developer Version!
                  Welcome to Q-Chem
     A Quantum Leap Into The Future Of Chemistry


 Q-Chem 5.1, Q-Chem, Inc., Pleasanton, CA (2018)

 Yihan Shao,  Zhengting Gan,  E. Epifanovsky,  A. T. B. Gilbert,  M. Wormit,  
 J. Kussmann,  A. W. Lange,  A. Behn,  Jia Deng,  Xintian Feng,  D. Ghosh,  
 M. Goldey,  P. R. Horn,  L. D. Jacobson,  I. Kaliman,  T. Kus,  A. Landau,  
 Jie Liu,  E. I. Proynov,  R. M. Richard,  R. P. Steele,  E. J. Sundstrom,  
 H. L. Woodcock III,  P. M. Zimmerman,  D. Zuev,  B. Albrecht,  E. Alguire,  
 S. A. Baeppler,  D. Barton,  Z. Benda,  Y. A. Bernard,  E. J. Berquist,  
 K. B. Bravaya,  H. Burton,  D. Casanova,  Chun-Min Chang,  Yunqing Chen,  
 A. Chien,  K. D. Closser,  M. P. Coons,  S. Coriani,  S. Dasgupta,  
 A. L. Dempwolff,  M. Diedenhofen,  Hainam Do,  R. G. Edgar,  Po-Tung Fang,  
 S. Faraji,  S. Fatehi,  Qingguo Feng,  K. D. Fenk,  J. Fosso-Tande,  
 J. Gayvert,  Qinghui Ge,  A. Ghysels,  G. Gidofalvi,  J. Gomes,  
 J. Gonthier,  A. Gunina,  D. Hait,  M. W. D. Hanson-Heine,  
 P. H. P. Harbach,  A. W. Hauser,  J. E. Herr,  E. G. Hohenstein,  
 Z. C. Holden,  Kerwin Hui,  B. C. Huynh,  T.-C. Jagau,  Hyunjun Ji,  
 B. Kaduk,  K. Khistyaev,  Jaehoon Kim,  P. Klunzinger,  K. Koh,  
 D. Kosenkov,  L. Koulias,  T. Kowalczyk,  C. M. Krauter,  A. Kunitsa,  
 Ka Un Lao,  A. Laurent,  K. V. Lawler,  Joonho Lee,  D. Lefrancois,  
 S. Lehtola,  D. S. Levine,  Yi-Pei Li,  You-Sheng Lin,  Fenglai Liu,  
 E. Livshits,  A. Luenser,  P. Manohar,  E. Mansoor,  S. F. Manzer,  
 Shan-Ping Mao,  Yuezhi Mao,  N. Mardirossian,  A. V. Marenich,  
 T. Markovich,  L. A. Martinez-Martinez,  S. A. Maurer,  N. J. Mayhall,  
 S. C. McKenzie,  J.-M. Mewes,  A. F. Morrison,  J. W. Mullinax,  K. Nanda,  
 T. S. Nguyen-Beck,  R. Olivares-Amaya,  J. A. Parkhill,  T. M. Perrine,  
 F. Plasser,  P. Pokhilko,  S. Prager,  A. Prociuk,  E. Ramos,  D. R. Rehn,  
 F. Rob,  M. Schneider,  N. Sergueev,  S. M. Sharada,  S. Sharma,  
 D. W. Small,  T. Stauch,  T. Stein,  Yu-Chuan Su,  A. J. W. Thom,  
 A. Tkatchenko,  T. Tsuchimochi,  N. M. Tubman,  L. Vogt,  M. L. Vidal,  
 O. Vydrov,  M. A. Watson,  J. Wenzel,  M. de Wergifosse,  T. A. Wesolowski,  
 A. White,  J. Witte,  A. Yamada,  Jun Yang,  K. Yao,  S. Yeganeh,  
 S. R. Yost,  Zhi-Qiang You,  A. Zech,  Igor Ying Zhang,  Xing Zhang,  
 Yan Zhao,  Ying Zhu,  B. R. Brooks,  G. K. L. Chan,  C. J. Cramer,  
 M. S. Gordon,  W. J. Hehre,  A. Klamt,  M. W. Schmidt,  C. D. Sherrill,  
 D. G. Truhlar,  A. Aspuru-Guzik,  R. Baer,  A. T. Bell,  N. A. Besley,  
 Jeng-Da Chai,  A. E. DePrince, III,  R. A. DiStasio Jr.,  A. Dreuw,  
 B. D. Dunietz,  T. R. Furlani,  Chao-Ping Hsu,  Yousung Jung,  Jing Kong,  
 D. S. Lambrecht,  WanZhen Liang,  C. Ochsenfeld,  V. A. Rassolov,  
 L. V. Slipchenko,  J. E. Subotnik,  T. Van Voorhis,  J. M. Herbert,  
 A. I. Krylov,  P. M. W. Gill,  M. Head-Gordon

 Contributors to earlier versions of Q-Chem not listed above: 
 R. D. Adamson,  B. Austin,  J. Baker,  G. J. O. Beran,  K. Brandhorst,  
 S. T. Brown,  E. F. C. Byrd,  A. K. Chakraborty,  C.-L. Cheng,  
 Siu Hung Chien,  D. M. Chipman,  D. L. Crittenden,  H. Dachsel,  
 R. J. Doerksen,  A. D. Dutoi,  L. Fusti-Molnar,  W. A. Goddard III,  
 A. Golubeva-Zadorozhnaya,  S. R. Gwaltney,  G. Hawkins,  A. Heyden,  
 S. Hirata,  G. Kedziora,  F. J. Keil,  C. Kelley,  Jihan Kim,  R. A. King,  
 R. Z. Khaliullin,  P. P. Korambath,  W. Kurlancheek,  A. M. Lee,  M. S. Lee,  
 S. V. Levchenko,  Ching Yeh Lin,  D. Liotard,  R. C. Lochan,  I. Lotan,  
 P. E. Maslen,  N. Nair,  D. P. O'Neill,  D. Neuhauser,  E. Neuscamman,  
 C. M. Oana,  R. Olson,  B. Peters,  R. Peverati,  P. A. Pieniazek,  
 Y. M. Rhee,  J. Ritchie,  M. A. Rohrdanz,  E. Rosta,  N. J. Russ,  
 H. F. Schaefer III,  N. E. Schultz,  N. Shenvi,  A. C. Simmonett,  A. Sodt,  
 D. Stuck,  K. S. Thanthiriwatte,  V. Vanovschi,  Tao Wang,  A. Warshel,  
 C. F. Williams,  Q. Wu,  X. Xu,  W. Zhang

 Please cite Q-Chem as follows:
 Y. Shao et al., Mol. Phys. 113, 184-215 (2015)
 DOI: 10.1080/00268976.2014.952696

 Q-Chem 5.1.2 for Intel X86 EM64T Linux

 Parts of Q-Chem use Armadillo 8.300.2 (Tropical Shenanigans).
 http://arma.sourceforge.net/

 Q-Chem begins on Mon Mar 25 07:42:27 2019  

Host: 
0

     Scratch files written to /scratch/taweetham/qchem2928//
The previous job contains 0 fragments, simply inherited here
Input Ideriv = 2
Curr. Ideriv = -1
Max.  Ideriv = 2

Checking the input file for inconsistencies... 	...done.

--------------------------------------------------------------
User input:
--------------------------------------------------------------

$molecule
read
$end

$rem
   job_type 	frequency
   basis 	6-311++g**
   mem_total	32000
   method 	b3lyp
$end

--------------------------------------------------------------
 ----------------------------------------------------------------
             Standard Nuclear Orientation (Angstroms)
    I     Atom           X                Y                Z
 ----------------------------------------------------------------
    1      C      -0.6558617088    -0.4105213701    -0.2202904214
    2      H      -0.6110505119    -0.3548051699    -1.3177177563
    3      C      -0.0163091394     0.8806229830     0.3155330163
    4      H      -0.1397004672     0.8947295303     1.4092213228
    5      O      -0.7457590161     1.9726590131    -0.2579908350
    6      H      -0.6016431910     2.7702685030     0.2605985585
    7      C       1.4717321319     0.9961188591    -0.0290564295
    8      H       1.5733124431     1.0978555740    -1.1142623422
    9      H       1.8810617630     1.9137358503     0.4048566415
   10      C       2.2628645594    -0.2206852784     0.4509963343
   11      H       2.2110894659    -0.2918630021     1.5503090913
   12      C       3.7395111657    -0.1388106830     0.1294799596
   13      O       4.2808305601     0.7777494811    -0.4370820542
   14      H       4.3316022815    -1.0221515548     0.4584176399
   15      C       1.6541599717    -1.5181001858    -0.1182988532
   16      H       2.1937676745    -2.3930379026     0.2588915849
   17      H       1.7703396601    -1.5180644479    -1.2088497158
   18      C       0.1665109091    -1.6300779440     0.2385390726
   19      H      -0.2369322728    -2.5404482961    -0.2092047556
   20      H       0.0625041688    -1.7459964756     1.3258695031
   21      C      -2.1420801745    -0.5231477173     0.2022074415
   22      C      -2.8248814387    -1.8033241328    -0.3305857931
   23      H      -3.8810362056    -1.8157842299    -0.0522217516
   24      H      -2.7615607652    -1.8599202046    -1.4225610043
   25      H      -2.3653850738    -2.7039501123     0.0802499758
   26      C      -2.9947954686     0.6379790280    -0.2892328475
   27      O      -3.8228379689     1.1974142662     0.3887050290
   28      H      -2.8807368738     0.8850140295    -1.3646550726
   29      H      -2.2086055438    -0.5184855269     1.2962520837
 ----------------------------------------------------------------
 Molecular Point Group                 C1    NOp =  1
 Largest Abelian Subgroup              C1    NOp =  1
 Nuclear Repulsion Energy =   836.8434083121 hartrees
 There are       50 alpha and       50 beta electrons
 Requested basis set is 6-311++G(d,p)
 There are 158 shells and 398 basis functions

 Total QAlloc Memory Limit  32000 MB
 Mega-Array Size       188 MB
 MEM_STATIC part       192 MB
 A cutoff of  1.0D-11 yielded  10738 shell pairs
 There are     67552 function pairs (     71764 Cartesian)

 -------------------------------------------------------
 OpenMP Integral Computing Module                       
 Release: version 1.0, May 2013, Q-Chem Inc. Pittsburgh 
 -------------------------------------------------------
 Integral Job Info:
 Integral job number is                      11
 Integral operator is                         1
 short-range coefficients                     0
 long-range coefficients              100000000
 Omega coefficients                           0
 if combine SR and LR in K                    0
 Integral screening is                        0
 Integral computing path is                   2
 max size of driver memory is            800000
 size of driver memory is                593474
 size of scratch memory is              2361544
 max col of scratch BK array               1296
 max len of scratch array in speh3          155
 max len of scratch index in speh4           18
 max int batch size is                      520
 min int batch size is                       52
 fixed nKL is                                52
 max L of basis functions is                  2
 order of int derivative is                   0
 number of shells is                        158
 number of basis is                         411
 number of cartesian basis is               411
 number of contracted shell pairs         10738
 number of primitive shell pairs          23669
 maxK2 (contraction) of shell pair           36
 max number of K2 of shell pair               1
 max number of CS2 of shell pair           1938
 max number of PS2 of shell pair           3390
 mem total for path MDJ                  603686
 -------------------------------------------------------
 Smallest overlap matrix eigenvalue = 2.26E-06

 Q-Chem warning in module stvman/mkSTV.C, line 306:

 Overlap eigenvalue is smaller than square root of threshold
 Use THRESH >= 12 to get rid of this warning

 Guess from superposition of atomic densities
 Warning:  Energy on first SCF cycle will be non-variational
 SAD guess density has 100.000000 electrons

 -----------------------------------------------------------------------
  General SCF calculation program by
  Eric Jon Sundstrom, Paul Horn, Yuezhi Mao, Dmitri Zuev, Alec White,
  David Stuck, Shaama M.S., Shane Yost, Joonho Lee, David Small,
  Daniel Levine, Susi Lehtola, Hugh Burton, Evgeny Epifanovsky
 -----------------------------------------------------------------------
 Exchange:     0.2000 Hartree-Fock + 0.0800 Slater + 0.7200 B88
 Correlation:  0.1900 VWN1RPA + 0.8100 LYP
 Using SG-1 standard quadrature grid
 using 6 threads for integral computing
 -------------------------------------------------------
 OpenMP Integral computing Module                
 Release: version 2.0, May 2017, Q-Chem Inc. Pleasanton 
 -------------------------------------------------------
 -------------------------------------------------------
 OpenMP BLAS3 based DFT computing Module                
 Release: version 1.0, May 2013, Q-Chem Inc. Pittsburgh 
 -------------------------------------------------------
 A restricted SCF calculation will be
 performed using DIIS
 SCF converges when DIIS error is below 1.0e-08
 ---------------------------------------
  Cycle       Energy         DIIS error
 ---------------------------------------
    1    -619.0008108977      3.08e-02  
    2    -616.2381474259      4.10e-03  
    3    -615.8376333767      6.62e-03  
    4    -616.5045124231      1.37e-03  
    5    -616.5333594187      3.63e-04  
    6    -616.5353230086      1.04e-04  
    7    -616.5354799313      3.49e-05  
    8    -616.5354977821      9.44e-06  
    9    -616.5354991115      2.52e-06  
   10    -616.5354992042      9.43e-07  
   11    -616.5354992160      4.22e-07  
   12    -616.5354992183      1.58e-07  
   13    -616.5354992188      2.70e-08  
   14    -616.5354992188      8.10e-09  Convergence criterion met
 ---------------------------------------
 SCF time:   CPU 458.85s  wall 80.00s 
 SCF   energy in the final basis set =     -616.5354992188
 Total energy in the final basis set =     -616.5354992188

 --------------------------------------------------------------

                    Orbital Energies (a.u.)
 --------------------------------------------------------------

 Alpha MOs
 -- Occupied --
-19.1404 -19.1388 -19.1144 -10.2744 -10.2555 -10.2406 -10.2044 -10.1965
-10.1964 -10.1926 -10.1912 -10.1826 -10.1799  -1.0691  -1.0475  -1.0418
 -0.8651  -0.8199  -0.7623  -0.7574  -0.6840  -0.6477  -0.6372  -0.5910
 -0.5799  -0.5698  -0.5366  -0.5054  -0.4997  -0.4782  -0.4620  -0.4579
 -0.4541  -0.4461  -0.4345  -0.4216  -0.4090  -0.4007  -0.3962  -0.3875
 -0.3806  -0.3713  -0.3661  -0.3557  -0.3478  -0.3456  -0.3265  -0.2961
 -0.2708  -0.2501
 -- Virtual --
 -0.0478  -0.0248  -0.0196  -0.0101  -0.0063   0.0021   0.0154   0.0171
  0.0232   0.0252   0.0305   0.0423   0.0482   0.0505   0.0547   0.0577
  0.0643   0.0713   0.0762   0.0850   0.0873   0.0902   0.0960   0.1000
  0.1033   0.1062   0.1099   0.1119   0.1164   0.1188   0.1220   0.1260
  0.1297   0.1325   0.1339   0.1370   0.1401   0.1433   0.1455   0.1482
  0.1495   0.1558   0.1603   0.1651   0.1665   0.1669   0.1724   0.1755
  0.1762   0.1804   0.1849   0.1886   0.1964   0.2003   0.2028   0.2094
  0.2124   0.2181   0.2208   0.2273   0.2323   0.2370   0.2402   0.2476
  0.2510   0.2544   0.2642   0.2659   0.2735   0.2796   0.2822   0.2861
  0.2965   0.3016   0.3045   0.3078   0.3099   0.3189   0.3220   0.3267
  0.3342   0.3360   0.3412   0.3439   0.3454   0.3506   0.3537   0.3577
  0.3676   0.3736   0.3826   0.3895   0.3943   0.4171   0.4225   0.4281
  0.4471   0.4529   0.4604   0.4656   0.4784   0.4834   0.4930   0.5027
  0.5167   0.5346   0.5478   0.5565   0.5639   0.5778   0.5811   0.5928
  0.6009   0.6097   0.6205   0.6305   0.6384   0.6440   0.6586   0.6641
  0.6709   0.6733   0.6816   0.6868   0.6974   0.7129   0.7214   0.7283
  0.7349   0.7408   0.7427   0.7464   0.7542   0.7563   0.7593   0.7662
  0.7768   0.7842   0.7907   0.7971   0.8116   0.8280   0.8660   0.8884
  0.9016   0.9137   0.9286   0.9324   0.9696   0.9848   1.0035   1.0312
  1.0447   1.0649   1.0862   1.1106   1.1291   1.1347   1.1544   1.1570
  1.1658   1.1893   1.2002   1.2120   1.2247   1.2295   1.2550   1.2614
  1.2679   1.2774   1.2827   1.3102   1.3329   1.3428   1.3561   1.3988
  1.4235   1.4635   1.4715   1.4817   1.4959   1.5132   1.5232   1.5298
  1.5458   1.5536   1.5564   1.5633   1.5800   1.5855   1.5860   1.5935
  1.6077   1.6113   1.6195   1.6288   1.6349   1.6458   1.6492   1.6626
  1.6757   1.6858   1.7048   1.7147   1.7237   1.7360   1.7485   1.7523
  1.7635   1.7829   1.7908   1.8179   1.8299   1.8390   1.8430   1.8668
  1.8694   1.8869   1.9169   1.9264   1.9608   1.9833   1.9945   2.0016
  2.0327   2.0405   2.0582   2.0624   2.0867   2.0983   2.1057   2.1347
  2.1642   2.1754   2.1994   2.2053   2.2226   2.2327   2.2565   2.2727
  2.2935   2.3259   2.3406   2.3728   2.3827   2.3995   2.4006   2.4177
  2.4290   2.4554   2.4838   2.4896   2.5072   2.5230   2.5495   2.5730
  2.5783   2.5972   2.6161   2.6196   2.6420   2.6650   2.6762   2.6818
  2.6882   2.7017   2.7155   2.7220   2.7464   2.7575   2.7932   2.8092
  2.8208   2.8315   2.8526   2.8637   2.8782   2.8877   2.9079   2.9178
  2.9300   2.9543   2.9590   2.9746   2.9974   2.9993   3.0133   3.0567
  3.0616   3.0762   3.1012   3.1516   3.1668   3.1956   3.2352   3.2435
  3.2866   3.3440   3.3565   3.3786   3.4065   3.4454   3.4976   3.5071
  3.5168   3.5462   3.5992   3.7776   3.7986   3.8037   3.8213   3.8290
  3.8656   3.8864   3.9201   3.9353   3.9907   4.0117   4.0987   4.1246
  4.1981   4.2039   4.2531   4.2947   4.3543   4.3901   5.0492   5.0920
  5.1731   5.1742   5.1812   5.4317   5.6715   5.7108   5.7476  23.7817
 23.8267  23.8342  23.8684  23.8711  23.8990  23.9124  23.9284  23.9502
 23.9738  49.9457  49.9598  49.9941
 --------------------------------------------------------------

          Ground-State Mulliken Net Atomic Charges

     Atom                 Charge (a.u.)
  ----------------------------------------
      1 C                     0.190293
      2 H                     0.232164
      3 C                    -0.514992
      4 H                     0.204406
      5 O                    -0.203025
      6 H                     0.265872
      7 C                    -0.570011
      8 H                     0.231498
      9 H                     0.174228
     10 C                     0.587270
     11 H                     0.186229
     12 C                    -0.359888
     13 O                    -0.217804
     14 H                     0.102510
     15 C                    -0.712276
     16 H                     0.174210
     17 H                     0.171365
     18 C                    -0.332231
     19 H                     0.140452
     20 H                     0.181894
     21 C                     0.313863
     22 C                    -0.667112
     23 H                     0.177499
     24 H                     0.156034
     25 H                     0.152112
     26 C                    -0.198743
     27 O                    -0.208696
     28 H                     0.137636
     29 H                     0.205245
  ----------------------------------------
  Sum of atomic charges =     0.000000

 -----------------------------------------------------------------
                    Cartesian Multipole Moments
 -----------------------------------------------------------------
    Charge (ESU x 10^10)
                 0.0000
    Dipole Moment (Debye)
         X       1.5210      Y      -3.4386      Z       1.1870
       Tot       3.9429
    Quadrupole Moments (Debye-Ang)
        XX    -107.6070     XY       1.1235     YY     -77.7499
        XZ       9.0124     YZ       2.6813     ZZ     -78.7481
    Octopole Moments (Debye-Ang^2)
       XXX       0.5391    XXY     -63.8823    XYY       5.4078
       YYY      25.2085    XXZ       4.2845    XYZ       7.0615
       YYZ       7.8492    XZZ       1.0916    YZZ       3.5322
       ZZZ      -0.9947
    Hexadecapole Moments (Debye-Ang^3)
      XXXX   -3653.4288   XXXY     -16.5996   XXYY    -696.0054
      XYYY      -7.5376   YYYY    -761.5339   XXXZ     147.7053
      XXYZ      -5.3271   XYYZ       2.4313   YYYZ      18.4534
      XXZZ    -537.3135   XYZZ      -3.0809   YYZZ    -173.3423
      XZZZ      -5.0146   YZZZ       0.5244   ZZZZ    -192.2968
 -----------------------------------------------------------------
 Calculating MO derivatives via CPSCF
XF: myseg = 0
XF: NBas: 398, NBas6D: 411
XF: NpeAtoms: 29
 D1JvT checksum  = 7202556 128751.6397777251
 D1KAT checksum  = 16945512 10715.7264264818
   1         3          87      0.249083    0.024446
   2         3          87      0.028080    0.002554
   3         3          87      0.001801    0.000165
   4        62          28      0.000069    0.000010
   5        90           0      0.000000    0.000000    Roots Converged
 Time for AOints: 1318.2 s (CPU) 224.1 s (wall)
 ------------------------------------------------------------------------------
                     AOints        : Timing summary (seconds)
 ------------------------------------------------------------------------------
     job step          cpu (% of tot)      sys (% of tot)     wall (% of tot)
 ------------------------------------------------------------------------------
  cpscf_lag         0.3488E+04 (24.7)   0.1090E-03 (15.3)   0.5905E+03 (24.4)
  iterzp            0.9300E+04 (65.9)   0.5540E-03 (77.6)   0.1597E+04 (66.0)
  make_fx           0.0000E+00 ( 0.0)   0.0000E+00 ( 0.0)   0.0000E+00 ( 0.0)
  AOints            0.1318E+04 ( 9.3)   0.3600E-04 ( 5.0)   0.2241E+03 ( 9.3)
 ------------------------------------------------------------------------------
   Grand Totals     0.1411E+05          0.7140E-03          0.2419E+04
 ------------------------------------------------------------------------------
 Calculating analytic Hessian of the SCF energy
 Polarizability Matrix (a.u.)
            1           2           3
    1-149.2416473   1.2607892   2.6080140
    2   1.2607892-126.1075486   2.3166165
    3   2.6080140   2.3166165-103.2088105

 Direct stationary perturbation theory relativistic correction:

 rels  =       0.177561395826
 relv  =      -0.918832283841
 rel2e =       0.445460593482
 E_rel =      -0.295810294533

 Hessian of the SCF Energy
            1           2           3           4           5           6
    1   0.4522574  -0.0048143  -0.0007330  -0.0501725  -0.0007519   0.0092951
    2  -0.0048143   0.4599807  -0.0079193  -0.0014219  -0.0465050   0.0108943
    3  -0.0007330  -0.0079193   0.5778123   0.0107462   0.0114963  -0.2885868
    4  -0.0501725  -0.0014219   0.0107462   0.0578602   0.0004559  -0.0102542
    5  -0.0007519  -0.0465050   0.0114963   0.0004559   0.0545066  -0.0122388
    6   0.0092951   0.0108943  -0.2885868  -0.0102542  -0.0122388   0.3176389
    7  -0.0936609  -0.0271434  -0.0148819  -0.0007299  -0.0005453  -0.0007148
    8  -0.0379441  -0.1252678  -0.0369929  -0.0006851  -0.0022812  -0.0008112
    9  -0.0164218  -0.0267056  -0.0985262  -0.0151082  -0.0312356  -0.0167390
   10   0.0009926  -0.0024447  -0.0134113  -0.0006196  -0.0020087  -0.0010988
   11   0.0012387  -0.0023030  -0.0292152  -0.0023362  -0.0044822  -0.0020239
   12   0.0010631  -0.0027145  -0.0143498  -0.0008393  -0.0019275   0.0000336
   13   0.0055753  -0.0029032   0.0039888   0.0002375  -0.0001566   0.0003968
   14   0.0224507  -0.0419586   0.0164723   0.0008954   0.0021679   0.0003994
   15   0.0069533  -0.0089341   0.0073023   0.0010306   0.0010806   0.0016170
   16  -0.0014625   0.0005326  -0.0010378  -0.0001299  -0.0000208   0.0001076
   17   0.0044743  -0.0042846   0.0039606   0.0001921   0.0006117   0.0001649
   18  -0.0018324   0.0026976  -0.0015036  -0.0000305   0.0001351   0.0004322
   19  -0.0164347  -0.0085522   0.0017321   0.0007178   0.0010924   0.0007602
   20  -0.0288468  -0.0003455   0.0075012   0.0005409   0.0009680   0.0005219
   21  -0.0125210  -0.0006540   0.0043742  -0.0007694  -0.0000258   0.0002723
   22   0.0018164   0.0010081   0.0008719  -0.0000134  -0.0002067  -0.0005033
   23   0.0001863   0.0001329   0.0008762  -0.0001828   0.0001895  -0.0000786
   24  -0.0005484  -0.0005668   0.0001803   0.0000854   0.0005405   0.0005692
   25  -0.0054489   0.0017918   0.0026464   0.0000957   0.0002320  -0.0000237
   26   0.0002518   0.0010659   0.0009397   0.0000496   0.0000287  -0.0000295
   27   0.0012217  -0.0004532   0.0002326   0.0002817   0.0003558   0.0003674
   28   0.0030776  -0.0013478  -0.0006813  -0.0002908   0.0000747  -0.0002379
   29   0.0005832   0.0008842   0.0000113  -0.0000259  -0.0001515   0.0000447
   30  -0.0003637  -0.0004629  -0.0001132  -0.0000147   0.0000451   0.0001616
   31  -0.0003250   0.0000989  -0.0000148   0.0000819  -0.0000059   0.0002133
   32  -0.0000585  -0.0000389  -0.0000122   0.0000145  -0.0001695  -0.0000094
   33  -0.0002081  -0.0000104   0.0000824   0.0001890  -0.0000046   0.0000491
   34  -0.0009357   0.0002334  -0.0001931   0.0000419   0.0000134   0.0000778
   35  -0.0000268  -0.0001541  -0.0000784   0.0000486   0.0000825   0.0000781
   36   0.0005475  -0.0003621   0.0002725  -0.0000580  -0.0000056  -0.0000810
   37   0.0003220  -0.0001979   0.0003184  -0.0000281   0.0000031  -0.0000758
   38   0.0004955  -0.0004099   0.0000831  -0.0000485   0.0000028  -0.0000622
   39  -0.0001548   0.0003577  -0.0003247   0.0000442  -0.0000036   0.0000918
   40   0.0002731   0.0002739   0.0000382  -0.0000228  -0.0000205  -0.0000286
   41  -0.0001786  -0.0000676   0.0000046   0.0000037   0.0000042  -0.0000047
   42  -0.0001085   0.0000567   0.0000128  -0.0000002  -0.0000057  -0.0000038
   43  -0.0226832   0.0043247   0.0025984   0.0011129  -0.0010646   0.0004536
   44   0.0263798   0.0032238  -0.0069261  -0.0006000   0.0008853  -0.0004675
   45  -0.0097145  -0.0021880   0.0029187  -0.0008815   0.0001223   0.0001270
   46  -0.0052042  -0.0027246   0.0028396   0.0002216  -0.0003505  -0.0000120
   47  -0.0007510   0.0007578   0.0000292  -0.0000087  -0.0000373   0.0000155
   48   0.0011491   0.0002082  -0.0001020   0.0002435  -0.0002999   0.0003763
   49   0.0018222  -0.0006553   0.0010709  -0.0003675   0.0005609  -0.0009729
   50   0.0002495   0.0001478  -0.0007781   0.0001683   0.0000762  -0.0001001
   51  -0.0006432   0.0000310   0.0001725   0.0003116  -0.0006383   0.0004602
   52  -0.0978192   0.0322753  -0.0159056  -0.0003029   0.0003400  -0.0001851
   53   0.0316416  -0.1373236   0.0227760   0.0016608  -0.0034090   0.0015072
   54  -0.0151880   0.0224105  -0.0897342  -0.0180151   0.0282965  -0.0100118
   55   0.0074752   0.0152409   0.0083916   0.0006897  -0.0007156   0.0000305
   56  -0.0091204  -0.0232437  -0.0112149  -0.0003298   0.0010773   0.0002731
   57   0.0045991   0.0107421   0.0041694   0.0006634  -0.0002038   0.0006453
   58   0.0002202   0.0020376  -0.0182423  -0.0014539   0.0032228  -0.0007994
   59  -0.0010691  -0.0035602   0.0276225   0.0027818  -0.0037612   0.0013559
   60  -0.0003805   0.0020946  -0.0112287  -0.0010145   0.0019460   0.0006623
   61  -0.1388409   0.0013575   0.0211150  -0.0037887  -0.0002238   0.0026394
   62  -0.0048049  -0.0729359   0.0066556  -0.0016840  -0.0005787  -0.0004753
   63   0.0264114   0.0052023  -0.0929524   0.0320746   0.0024014  -0.0102744
   64  -0.0184692  -0.0296562  -0.0117411   0.0016313   0.0001992  -0.0004158
   65  -0.0076124  -0.0019091  -0.0001984   0.0009019   0.0001829  -0.0002311
   66   0.0023147   0.0072869   0.0031085   0.0008039   0.0010850   0.0005312
   67   0.0002891  -0.0020967  -0.0017587   0.0001159   0.0000457   0.0000430
   68  -0.0008404  -0.0052196  -0.0027921   0.0002391  -0.0000045   0.0000005
   69  -0.0003764  -0.0019275  -0.0005887  -0.0003447  -0.0001761   0.0003138
   70   0.0009372   0.0004640  -0.0013190  -0.0001305  -0.0001450   0.0005141
   71   0.0012495   0.0014092  -0.0003215  -0.0002495   0.0001739   0.0006558
   72   0.0009514   0.0004460   0.0004949  -0.0006471  -0.0002816   0.0005088
   73   0.0008939   0.0004628   0.0007437  -0.0000977  -0.0000684  -0.0000565
   74   0.0014793   0.0002279   0.0002247  -0.0000697  -0.0000084  -0.0000487
   75  -0.0001064   0.0009967  -0.0000825  -0.0000291   0.0000513   0.0000730
   76  -0.0236800   0.0235228  -0.0060655   0.0013656   0.0003997  -0.0010741
   77   0.0082777   0.0069722  -0.0098364  -0.0008721   0.0003354   0.0014390
   78   0.0053807  -0.0122080   0.0049792   0.0022013  -0.0011096  -0.0008382
   79   0.0014781   0.0030607  -0.0017209  -0.0000788  -0.0001299   0.0000942
   80  -0.0008652  -0.0078880   0.0041054   0.0002836  -0.0000154  -0.0002925
   81  -0.0027483   0.0011304   0.0015551  -0.0010667   0.0003452   0.0005177
   82   0.0020347  -0.0017356  -0.0003842  -0.0003495   0.0001113   0.0003161
   83  -0.0008398  -0.0008626   0.0013400   0.0006690  -0.0001271  -0.0006761
   84   0.0008361  -0.0000285  -0.0006467  -0.0009768   0.0001096   0.0006088
   85  -0.0043277  -0.0009901   0.0309894  -0.0055955  -0.0003368   0.0015111
   86  -0.0004339  -0.0005248   0.0021867  -0.0003910   0.0002382   0.0001995
   87   0.0013254   0.0005800  -0.0089278   0.0013749   0.0001457   0.0004775
            7           8           9          10          11          12
    1  -0.0936609  -0.0379441  -0.0164218   0.0009926   0.0012387   0.0010631
    2  -0.0271434  -0.1252678  -0.0267056  -0.0024447  -0.0023030  -0.0027145
    3  -0.0148819  -0.0369929  -0.0985262  -0.0134113  -0.0292152  -0.0143498
    4  -0.0007299  -0.0006851  -0.0151082  -0.0006196  -0.0023362  -0.0008393
    5  -0.0005453  -0.0022812  -0.0312356  -0.0020087  -0.0044822  -0.0019275
    6  -0.0007148  -0.0008112  -0.0167390  -0.0010988  -0.0020239   0.0000336
    7   0.4626568   0.0093339  -0.0139307  -0.0540073  -0.0007433   0.0311618
    8   0.0093339   0.4607056   0.0167128   0.0011014  -0.0503090  -0.0108209
    9  -0.0139307   0.0167128   0.5854112   0.0340551  -0.0154631  -0.2798360
   10  -0.0540073   0.0011014   0.0340551   0.0632830  -0.0031528  -0.0297842
   11  -0.0007433  -0.0503090  -0.0154631  -0.0031528   0.0599973   0.0056525
   12   0.0311618  -0.0108209  -0.2798360  -0.0297842   0.0056525   0.3095837
   13  -0.0996725   0.0332504  -0.0451893  -0.0013143   0.0066856  -0.0055467
   14   0.0580522  -0.1450479   0.0484666   0.0074955  -0.0111572   0.0100859
   15  -0.0351876   0.0118129  -0.1071061  -0.0235315   0.0349431  -0.0130909
   16   0.0013317   0.0184875   0.0127524   0.0007158  -0.0000729  -0.0007150
   17  -0.0081019  -0.0247951  -0.0185195  -0.0015287   0.0023565   0.0001015
   18   0.0010310   0.0209221   0.0071084   0.0002877   0.0013522   0.0007584
   19  -0.1623921  -0.0142147   0.0278453  -0.0059799  -0.0025039   0.0018026
   20  -0.0252879  -0.0779451   0.0001077   0.0011643   0.0021287  -0.0012454
   21   0.0324096   0.0002676  -0.0907264   0.0334143   0.0029854  -0.0078674
   22  -0.0065821  -0.0026284   0.0352696  -0.0059021  -0.0003178   0.0011096
   23  -0.0003258  -0.0009935   0.0034722  -0.0000923   0.0005552   0.0002806
   24   0.0016848   0.0011631  -0.0100744   0.0013537   0.0004687   0.0008532
   25  -0.0138483  -0.0289474  -0.0144196   0.0014016   0.0005695   0.0000752
   26  -0.0003516  -0.0034937  -0.0005931  -0.0003462   0.0003462   0.0004638
   27   0.0048607   0.0080878   0.0028744  -0.0006964   0.0005038   0.0007273
   28  -0.0159999   0.0275121  -0.0115852   0.0015981   0.0000213  -0.0002728
   29   0.0091213   0.0001926  -0.0015893  -0.0011452   0.0002369   0.0002480
   30  -0.0014962  -0.0060649   0.0014706   0.0009790  -0.0002288  -0.0001865
   31   0.0008288  -0.0001807  -0.0014661  -0.0003446   0.0000842   0.0003873
   32  -0.0009058   0.0005915   0.0007168   0.0006161  -0.0000323  -0.0005950
   33   0.0010070  -0.0001891  -0.0002591  -0.0009748  -0.0001058   0.0004948
   34  -0.0007174   0.0011346  -0.0009371  -0.0003604  -0.0000246   0.0005544
   35  -0.0011447  -0.0056725   0.0033976  -0.0006733   0.0000702  -0.0000462
   36   0.0009180   0.0024114  -0.0016919  -0.0000384  -0.0000762   0.0002033
   37   0.0015146  -0.0013638   0.0008168  -0.0001519   0.0000437  -0.0002162
   38   0.0003809   0.0013341  -0.0005045   0.0004469   0.0000071  -0.0002666
   39  -0.0003165  -0.0001155   0.0006925  -0.0003689   0.0000007   0.0001358
   40   0.0010560   0.0016067  -0.0009934  -0.0000012  -0.0000394   0.0000981
   41  -0.0006304  -0.0000030   0.0001221   0.0000891   0.0000077  -0.0000401
   42  -0.0000353  -0.0001801   0.0003502   0.0000744  -0.0000075  -0.0000511
   43   0.0010145   0.0005275   0.0004896  -0.0001403  -0.0000156   0.0001191
   44   0.0007794   0.0014313  -0.0008061  -0.0000080  -0.0001860  -0.0001027
   45   0.0007499  -0.0007686  -0.0000133   0.0000322  -0.0000070   0.0001596
   46  -0.0004039  -0.0007549  -0.0001492   0.0000337   0.0000876   0.0000598
   47  -0.0010497   0.0002302   0.0001013   0.0000819  -0.0000044  -0.0000459
   48  -0.0001816   0.0001221   0.0000003   0.0000054  -0.0000065  -0.0000102
   49  -0.0002894  -0.0000302   0.0000750  -0.0000344  -0.0001016  -0.0001282
   50  -0.0000558  -0.0002471  -0.0001159  -0.0000984   0.0000012   0.0001311
   51  -0.0000269   0.0000577   0.0001145  -0.0001192   0.0001041   0.0000434
   52   0.0100183  -0.0025280   0.0062027  -0.0000022  -0.0001748  -0.0000941
   53   0.0148796  -0.0288159   0.0085345   0.0003581   0.0018461   0.0005749
   54   0.0077814  -0.0058092   0.0048232   0.0001513  -0.0005326  -0.0003152
   55  -0.0026931   0.0012204  -0.0013651  -0.0000670  -0.0001747   0.0000054
   56   0.0041711  -0.0001408   0.0031882   0.0000635   0.0001810  -0.0001620
   57  -0.0015746   0.0008970  -0.0006402   0.0001318   0.0003259   0.0004284
   58   0.0001208  -0.0009853  -0.0000483   0.0002288   0.0000099   0.0003548
   59  -0.0001034   0.0007773   0.0018142  -0.0002177   0.0000007  -0.0005379
   60  -0.0000897  -0.0010448  -0.0004232   0.0002783   0.0007865   0.0008115
   61  -0.0191886  -0.0094638   0.0014462   0.0007473   0.0013714   0.0011327
   62  -0.0272015  -0.0050936   0.0079902   0.0002887   0.0009462   0.0007578
   63  -0.0122230   0.0010625   0.0038647  -0.0015074  -0.0005395   0.0000997
   64  -0.0064398   0.0024654   0.0022037  -0.0000014   0.0000424  -0.0000716
   65   0.0015196   0.0002515  -0.0002657  -0.0000705  -0.0001798  -0.0000978
   66   0.0013369   0.0002761  -0.0012956   0.0000744   0.0000209   0.0005118
   67  -0.0007098   0.0006311   0.0004649   0.0000023  -0.0000129  -0.0000453
   68  -0.0017502   0.0006537   0.0005728   0.0000159   0.0000063  -0.0000497
   69  -0.0005730  -0.0000169   0.0005871   0.0000274   0.0000919  -0.0000027
   70   0.0000067  -0.0002764  -0.0000284  -0.0000116   0.0000647   0.0001845
   71   0.0000808  -0.0000253  -0.0000239   0.0000626   0.0000969   0.0002098
   72  -0.0000375  -0.0000125   0.0003221   0.0001394   0.0001895   0.0000867
   73   0.0003034  -0.0003348  -0.0002444  -0.0000022  -0.0000054  -0.0000037
   74   0.0002998  -0.0004286   0.0000129   0.0000099   0.0000049  -0.0000413
   75   0.0002907  -0.0000757   0.0000627  -0.0000001  -0.0000018  -0.0000285
   76  -0.0021377   0.0011032  -0.0021904   0.0003321  -0.0003923   0.0004335
   77  -0.0042420   0.0082531  -0.0009877   0.0003465  -0.0004182   0.0002853
   78  -0.0015592  -0.0013715   0.0008957  -0.0005359   0.0001758  -0.0005231
   79  -0.0001979   0.0003539   0.0008093  -0.0001225   0.0000477  -0.0002631
   80   0.0010796  -0.0036866  -0.0000087   0.0000049   0.0001660   0.0001502
   81   0.0007616  -0.0000683  -0.0009572   0.0003350  -0.0000922   0.0004441
   82  -0.0006783   0.0003081  -0.0000836   0.0000167   0.0000499   0.0000599
   83   0.0000506  -0.0006042   0.0004021  -0.0001068  -0.0000151  -0.0001869
   84  -0.0005665   0.0009412  -0.0001043   0.0002311  -0.0000038   0.0002126
   85   0.0014960   0.0013008   0.0017306  -0.0002893  -0.0002481  -0.0006217
   86  -0.0001665   0.0004305   0.0012071  -0.0002519   0.0001320  -0.0000611
   87  -0.0005983  -0.0003924  -0.0001849   0.0004967   0.0007029   0.0006734
           13          14          15          16          17          18
    1   0.0055753   0.0224507   0.0069533  -0.0014625   0.0044743  -0.0018324
    2  -0.0029032  -0.0419586  -0.0089341   0.0005326  -0.0042846   0.0026976
    3   0.0039888   0.0164723   0.0073023  -0.0010378   0.0039606  -0.0015036
    4   0.0002375   0.0008954   0.0010306  -0.0001299   0.0001921  -0.0000305
    5  -0.0001566   0.0021679   0.0010806  -0.0000208   0.0006117   0.0001351
    6   0.0003968   0.0003994   0.0016170   0.0001076   0.0001649   0.0004322
    7  -0.0996725   0.0580522  -0.0351876   0.0013317  -0.0081019   0.0010310
    8   0.0332504  -0.1450479   0.0118129   0.0184875  -0.0247951   0.0209221
    9  -0.0451893   0.0484666  -0.1071061   0.0127524  -0.0185195   0.0071084
   10  -0.0013143   0.0074955  -0.0235315   0.0007158  -0.0015287   0.0002877
   11   0.0066856  -0.0111572   0.0349431  -0.0000729   0.0023565   0.0013522
   12  -0.0055467   0.0100859  -0.0130909  -0.0007150   0.0001015   0.0007584
   13   0.1622956  -0.0289163   0.1213777  -0.0309559  -0.0422395  -0.0566486
   14  -0.0289163   0.5674349   0.1697468  -0.0687878  -0.3579905  -0.2455604
   15   0.1213777   0.1697468   0.2836795  -0.0674487  -0.2038746  -0.1793439
   16  -0.0309559  -0.0687878  -0.0674487   0.0299227   0.0483691   0.0574951
   17  -0.0422395  -0.3579905  -0.2038746   0.0483691   0.3841895   0.2192939
   18  -0.0566486  -0.2455604  -0.1793439   0.0574951   0.2192939   0.1722141
   19  -0.0263129   0.0113914  -0.0019245   0.0006296   0.0002899   0.0001993
   20   0.0405428  -0.0107353   0.0007559   0.0023182   0.0012809   0.0004214
   21  -0.0196629   0.0045229   0.0038431   0.0006248  -0.0003559  -0.0003736
   22   0.0031642  -0.0008554  -0.0012437  -0.0000578  -0.0000774   0.0000543
   23   0.0001520  -0.0001599  -0.0007078   0.0000237   0.0000590  -0.0002912
   24  -0.0007401  -0.0008339   0.0021671  -0.0000140   0.0001209  -0.0002117
   25   0.0033219   0.0003852   0.0006440  -0.0014143   0.0006213   0.0000346
   26   0.0001672   0.0024564   0.0002818  -0.0005934   0.0001086  -0.0002684
   27  -0.0006392   0.0010007  -0.0005711  -0.0006263  -0.0003115   0.0003051
   28  -0.0087706   0.0030705  -0.0002336  -0.0007483  -0.0005374  -0.0000694
   29  -0.0038468   0.0029982  -0.0006735  -0.0004016  -0.0000822  -0.0000244
   30   0.0039308  -0.0009606   0.0017064  -0.0005966   0.0003275   0.0001847
   31  -0.0001279  -0.0001669   0.0005597   0.0000367   0.0000401  -0.0000350
   32   0.0000200  -0.0000085  -0.0005963  -0.0000093  -0.0000555   0.0000735
   33  -0.0002600  -0.0000366   0.0004402   0.0000779   0.0000270  -0.0000933
   34   0.0014521  -0.0013780   0.0007092  -0.0001112   0.0003621  -0.0000415
   35   0.0037570  -0.0017295   0.0006232   0.0002230   0.0003033   0.0000087
   36  -0.0018386   0.0013165  -0.0000850  -0.0001069  -0.0001184  -0.0000041
   37  -0.0007322   0.0008320  -0.0004283   0.0000953  -0.0002306  -0.0000110
   38  -0.0009784   0.0009723  -0.0003654  -0.0001956  -0.0001517   0.0000801
   39   0.0005140  -0.0006242   0.0002376   0.0000264   0.0000679  -0.0000562
   40  -0.0015285   0.0004778  -0.0001615   0.0000632  -0.0001529  -0.0000602
   41   0.0003320  -0.0000616  -0.0000042  -0.0000589   0.0000428   0.0000397
   42   0.0001604  -0.0001567  -0.0000741   0.0000480  -0.0000046   0.0000008
   43  -0.0004114  -0.0010090  -0.0002103   0.0004153  -0.0001110   0.0000716
   44  -0.0009692   0.0006001   0.0000821  -0.0001650  -0.0000078  -0.0000544
   45  -0.0004074   0.0000677  -0.0000982   0.0001966  -0.0000137  -0.0000817
   46   0.0002641   0.0002885   0.0000141  -0.0000643   0.0000442   0.0000065
   47   0.0004695   0.0000598   0.0000850  -0.0001416   0.0000868   0.0000281
   48   0.0000401   0.0000701   0.0000382  -0.0000443  -0.0000158   0.0000045
   49   0.0001487   0.0000842  -0.0000216  -0.0000277   0.0000331  -0.0000018
   50   0.0000577   0.0000039   0.0000621   0.0000206   0.0000081  -0.0000001
   51   0.0001014  -0.0001841   0.0000590   0.0000235   0.0000043  -0.0000079
   52  -0.0003436  -0.0056093  -0.0011449   0.0003913  -0.0014330   0.0002032
   53  -0.0014536  -0.0053487  -0.0025105   0.0003985  -0.0008777   0.0010186
   54  -0.0005602  -0.0040343  -0.0008645   0.0000158  -0.0010529   0.0009590
   55   0.0003400   0.0015904   0.0002213  -0.0000994   0.0003496  -0.0001825
   56  -0.0001663  -0.0023363  -0.0006718   0.0000510  -0.0004290   0.0003766
   57   0.0000328   0.0006000   0.0004999  -0.0000468   0.0002451  -0.0000753
   58  -0.0000976  -0.0000113   0.0001128  -0.0000026  -0.0000085   0.0000977
   59  -0.0000108   0.0000994  -0.0005300   0.0000121  -0.0000613  -0.0001472
   60  -0.0000661  -0.0000344   0.0005429   0.0000421   0.0001168  -0.0000208
   61  -0.0006187   0.0004916   0.0005280   0.0002617   0.0004916  -0.0000920
   62  -0.0026533   0.0015876  -0.0000361   0.0001242   0.0004115   0.0000676
   63  -0.0001820  -0.0008371   0.0002104  -0.0003933   0.0000163   0.0002551
   64   0.0013574   0.0003176  -0.0000186  -0.0000425  -0.0000864   0.0000448
   65  -0.0001300   0.0000231  -0.0000885   0.0000075   0.0000068   0.0000081
   66   0.0007754   0.0000860   0.0001795   0.0000393  -0.0000670  -0.0000632
   67   0.0001535  -0.0001714   0.0000093  -0.0000335   0.0000053   0.0000242
   68   0.0002354   0.0000169   0.0000035  -0.0000370   0.0000131   0.0000174
   69   0.0000102  -0.0000064  -0.0000409  -0.0000076  -0.0000080   0.0000102
   70  -0.0000740   0.0000831   0.0000409   0.0000253   0.0000097  -0.0000161
   71   0.0000737  -0.0000580   0.0001287   0.0000234   0.0000116  -0.0000077
   72  -0.0001114  -0.0000384   0.0000916   0.0000380   0.0000288  -0.0000189
   73  -0.0002709   0.0001499  -0.0000140   0.0000056   0.0000418  -0.0000233
   74  -0.0005564   0.0001124  -0.0000258   0.0000232   0.0000779  -0.0000112
   75  -0.0000953  -0.0000869   0.0000242   0.0000079   0.0000057   0.0000166
   76  -0.0037015   0.0026732   0.0008330   0.0028978  -0.0009692  -0.0009963
   77   0.0050806  -0.0040123  -0.0000603  -0.0009682  -0.0007235   0.0002060
   78   0.0009430  -0.0008067  -0.0052985  -0.0023938  -0.0001794  -0.0002469
   79  -0.0022403  -0.0024152  -0.0000142  -0.0011930   0.0003497   0.0004119
   80  -0.0041028   0.0033276   0.0011866   0.0015990   0.0000047  -0.0003454
   81  -0.0005744   0.0018184   0.0026450   0.0015639  -0.0000751  -0.0002818
   82  -0.0013003  -0.0012965  -0.0012002  -0.0004216  -0.0001094   0.0000539
   83  -0.0021121  -0.0012571  -0.0014002  -0.0006270   0.0000055  -0.0001204
   84   0.0002921  -0.0004757   0.0009374   0.0002428   0.0000167   0.0002080
   85   0.0001629  -0.0001121  -0.0002507  -0.0000276  -0.0000880   0.0000247
   86   0.0003713   0.0000008  -0.0003133  -0.0001346  -0.0001194   0.0000843
   87  -0.0000412   0.0000231   0.0003519   0.0001289   0.0000984  -0.0000741
           19          20          21          22          23          24
    1  -0.0164347  -0.0288468  -0.0125210   0.0018164   0.0001863  -0.0005484
    2  -0.0085522  -0.0003455  -0.0006540   0.0010081   0.0001329  -0.0005668
    3   0.0017321   0.0075012   0.0043742   0.0008719   0.0008762   0.0001803
    4   0.0007178   0.0005409  -0.0007694  -0.0000134  -0.0001828   0.0000854
    5   0.0010924   0.0009680  -0.0000258  -0.0002067   0.0001895   0.0005405
    6   0.0007602   0.0005219   0.0002723  -0.0005033  -0.0000786   0.0005692
    7  -0.1623921  -0.0252879   0.0324096  -0.0065821  -0.0003258   0.0016848
    8  -0.0142147  -0.0779451   0.0002676  -0.0026284  -0.0009935   0.0011631
    9   0.0278453   0.0001077  -0.0907264   0.0352696   0.0034722  -0.0100744
   10  -0.0059799   0.0011643   0.0334143  -0.0059021  -0.0000923   0.0013537
   11  -0.0025039   0.0021287   0.0029854  -0.0003178   0.0005552   0.0004687
   12   0.0018026  -0.0012454  -0.0078674   0.0011096   0.0002806   0.0008532
   13  -0.0263129   0.0405428  -0.0196629   0.0031642   0.0001520  -0.0007401
   14   0.0113914  -0.0107353   0.0045229  -0.0008554  -0.0001599  -0.0008339
   15  -0.0019245   0.0007559   0.0038431  -0.0012437  -0.0007078   0.0021671
   16   0.0006296   0.0023182   0.0006248  -0.0000578   0.0000237  -0.0000140
   17   0.0002899   0.0012809  -0.0003559  -0.0000774   0.0000590   0.0001209
   18   0.0001993   0.0004214  -0.0003736   0.0000543  -0.0002912  -0.0002117
   19   0.4629640   0.0400900   0.0078806  -0.0482548  -0.0034087   0.0222238
   20   0.0400900   0.5412627   0.0290370  -0.0022032  -0.0505683   0.0199747
   21   0.0078806   0.0290370   0.5782756   0.0214637   0.0194492  -0.3006436
   22  -0.0482548  -0.0022032   0.0214637   0.0550025   0.0009586  -0.0252931
   23  -0.0034087  -0.0505683   0.0194492   0.0009586   0.0544999  -0.0244997
   24   0.0222238   0.0199747  -0.3006436  -0.0252931  -0.0244997   0.3274350
   25  -0.0823417  -0.0792875  -0.0397362   0.0008136   0.0024541   0.0012185
   26  -0.0789759  -0.2254364  -0.0880177   0.0009363   0.0020970   0.0005988
   27  -0.0388119  -0.0890598  -0.0917536  -0.0117585  -0.0271044  -0.0131940
   28  -0.1050035   0.0363758  -0.0143756   0.0005851  -0.0015393  -0.0012081
   29   0.0366048  -0.1423621   0.0292952   0.0013212  -0.0039235   0.0019034
   30  -0.0141529   0.0270961  -0.0936025  -0.0185359   0.0270648  -0.0098714
   31   0.0011035   0.0013732  -0.0182339  -0.0018315   0.0027629  -0.0008217
   32  -0.0014970  -0.0027911   0.0271851   0.0031279  -0.0036016   0.0013995
   33  -0.0001438   0.0016414  -0.0098468  -0.0008689   0.0016390   0.0006028
   34  -0.0256091   0.0092233   0.0006270   0.0010872  -0.0008756   0.0017789
   35   0.0308790   0.0046376  -0.0079434   0.0011596   0.0002381   0.0012032
   36  -0.0116999  -0.0038581   0.0041346  -0.0017408   0.0002643  -0.0007662
   37   0.0032371  -0.0031426   0.0004870  -0.0002251   0.0004464   0.0000808
   38   0.0014621  -0.0031048  -0.0004686  -0.0009348   0.0004177  -0.0012432
   39  -0.0016040   0.0007233  -0.0023612   0.0007387  -0.0002402   0.0011432
   40  -0.0051193  -0.0029668   0.0032474   0.0001449  -0.0001368  -0.0002458
   41  -0.0001730   0.0011931   0.0000197  -0.0001546  -0.0001479  -0.0001149
   42   0.0016525   0.0011628   0.0014970   0.0003401  -0.0001409  -0.0000835
   43   0.0087720   0.0131218   0.0067693   0.0003600  -0.0002510   0.0002719
   44  -0.0087505  -0.0329745  -0.0094689  -0.0010712   0.0011399  -0.0008393
   45   0.0052024   0.0072084   0.0052954   0.0001157   0.0012834   0.0004786
   46  -0.0013430  -0.0021328  -0.0011437  -0.0000962   0.0001305  -0.0000875
   47  -0.0035597  -0.0033832  -0.0035785  -0.0001505   0.0003262   0.0000044
   48  -0.0012963  -0.0015013  -0.0006453   0.0001000  -0.0003501   0.0003652
   49   0.0000416   0.0007541   0.0004055   0.0003366  -0.0002173   0.0003232
   50   0.0002353   0.0018879  -0.0008049   0.0000637  -0.0000084   0.0006428
   51   0.0001187   0.0008645   0.0004037   0.0003705  -0.0005982   0.0005747
   52   0.0008159   0.0007506   0.0005753  -0.0002191  -0.0000766   0.0000204
   53  -0.0000826   0.0019851   0.0007978  -0.0000495  -0.0002498   0.0002198
   54   0.0003143   0.0008430   0.0001650   0.0000200  -0.0000127   0.0000858
   55  -0.0000777   0.0004885  -0.0000624   0.0000750  -0.0000779   0.0000153
   56   0.0004087   0.0004268  -0.0000219  -0.0000594  -0.0000274   0.0000329
   57  -0.0000245  -0.0001179  -0.0000665   0.0000123  -0.0000126  -0.0000194
   58  -0.0001184  -0.0000594  -0.0000354  -0.0000998   0.0001126  -0.0000792
   59  -0.0000242  -0.0002865  -0.0000360   0.0000972   0.0000358  -0.0001568
   60   0.0001078   0.0001529   0.0001452  -0.0000966  -0.0001652   0.0000266
   61   0.0009221  -0.0009968  -0.0003307  -0.0002384  -0.0001090   0.0000991
   62  -0.0010309  -0.0044562  -0.0020152   0.0000963  -0.0000364  -0.0000079
   63  -0.0003685  -0.0027826  -0.0016909  -0.0000821  -0.0000349   0.0003519
   64  -0.0001520  -0.0018240  -0.0008509   0.0000015   0.0000236   0.0000604
   65   0.0000746   0.0004793  -0.0000165   0.0000151  -0.0000157   0.0000088
   66   0.0002617   0.0005067   0.0006520  -0.0001058   0.0000001   0.0000056
   67  -0.0000239  -0.0003013  -0.0001778   0.0000046   0.0000140   0.0000103
   68  -0.0000249  -0.0006150  -0.0002505   0.0000030   0.0000106   0.0000132
   69  -0.0000535  -0.0001999  -0.0001134   0.0000072  -0.0000022   0.0000044
   70   0.0000075   0.0000306   0.0000690  -0.0000310  -0.0000137   0.0000147
   71   0.0000261   0.0000031   0.0001118  -0.0000416   0.0000001   0.0000105
   72  -0.0000155  -0.0000811   0.0000122  -0.0000250  -0.0000101   0.0000057
   73  -0.0000091   0.0000912   0.0000455  -0.0000029  -0.0000082  -0.0000006
   74   0.0000052  -0.0000149  -0.0000010   0.0000038  -0.0000028  -0.0000094
   75  -0.0000044   0.0000646  -0.0000210   0.0000033   0.0000010  -0.0000014
   76   0.0001292   0.0001791   0.0006314  -0.0000806  -0.0000263  -0.0000020
   77   0.0006899  -0.0022714   0.0000602  -0.0001126   0.0001435   0.0000641
   78  -0.0000737   0.0004616  -0.0001231   0.0002224  -0.0000353  -0.0001075
   79  -0.0000221   0.0000241  -0.0004481   0.0000937   0.0000480  -0.0000128
   80  -0.0003014   0.0008541   0.0001452  -0.0000190  -0.0000814  -0.0000103
   81  -0.0000212  -0.0000375   0.0002760  -0.0001397  -0.0000067   0.0000506
   82  -0.0000195  -0.0000585  -0.0001279  -0.0000067  -0.0000005   0.0000110
   83  -0.0000810   0.0002273  -0.0001397   0.0000573  -0.0000064  -0.0000209
   84   0.0000468  -0.0002189  -0.0000247  -0.0000563   0.0000118   0.0000331
   85  -0.0001262   0.0000383  -0.0001748   0.0001562   0.0000291  -0.0001990
   86  -0.0000687  -0.0000443  -0.0000786   0.0000342  -0.0000224  -0.0000660
   87   0.0000465   0.0000576   0.0005135  -0.0002497  -0.0000518   0.0000400
           25          26          27          28          29          30
    1  -0.0054489   0.0002518   0.0012217   0.0030776   0.0005832  -0.0003637
    2   0.0017918   0.0010659  -0.0004532  -0.0013478   0.0008842  -0.0004629
    3   0.0026464   0.0009397   0.0002326  -0.0006813   0.0000113  -0.0001132
    4   0.0000957   0.0000496   0.0002817  -0.0002908  -0.0000259  -0.0000147
    5   0.0002320   0.0000287   0.0003558   0.0000747  -0.0001515   0.0000451
    6  -0.0000237  -0.0000295   0.0003674  -0.0002379   0.0000447   0.0001616
    7  -0.0138483  -0.0003516   0.0048607  -0.0159999   0.0091213  -0.0014962
    8  -0.0289474  -0.0034937   0.0080878   0.0275121   0.0001926  -0.0060649
    9  -0.0144196  -0.0005931   0.0028744  -0.0115852  -0.0015893   0.0014706
   10   0.0014016  -0.0003462  -0.0006964   0.0015981  -0.0011452   0.0009790
   11   0.0005695   0.0003462   0.0005038   0.0000213   0.0002369  -0.0002288
   12   0.0000752   0.0004638   0.0007273  -0.0002728   0.0002480  -0.0001865
   13   0.0033219   0.0001672  -0.0006392  -0.0087706  -0.0038468   0.0039308
   14   0.0003852   0.0024564   0.0010007   0.0030705   0.0029982  -0.0009606
   15   0.0006440   0.0002818  -0.0005711  -0.0002336  -0.0006735   0.0017064
   16  -0.0014143  -0.0005934  -0.0006263  -0.0007483  -0.0004016  -0.0005966
   17   0.0006213   0.0001086  -0.0003115  -0.0005374  -0.0000822   0.0003275
   18   0.0000346  -0.0002684   0.0003051  -0.0000694  -0.0000244   0.0001847
   19  -0.0823417  -0.0789759  -0.0388119  -0.1050035   0.0366048  -0.0141529
   20  -0.0792875  -0.2254364  -0.0890598   0.0363758  -0.1423621   0.0270961
   21  -0.0397362  -0.0880177  -0.0917536  -0.0143756   0.0292952  -0.0936025
   22   0.0008136   0.0009363  -0.0117585   0.0005851   0.0013212  -0.0185359
   23   0.0024541   0.0020970  -0.0271044  -0.0015393  -0.0039235   0.0270648
   24   0.0012185   0.0005988  -0.0131940  -0.0012081   0.0019034  -0.0098714
   25   0.0921836   0.0855723   0.0423746   0.0069726   0.0148545   0.0090620
   26   0.0855723   0.2472252   0.0947679  -0.0082993  -0.0221708  -0.0109822
   27   0.0423746   0.0947679   0.0955008   0.0047011   0.0105448   0.0036265
   28   0.0069726  -0.0082993   0.0047011   0.4762970  -0.0235072  -0.0026620
   29   0.0148545  -0.0221708   0.0105448  -0.0235072   0.4525072  -0.0329941
   30   0.0090620  -0.0109822   0.0036265  -0.0026620  -0.0329941   0.5255743
   31   0.0005932  -0.0003453   0.0006335  -0.0495126   0.0045538   0.0208122
   32  -0.0006206   0.0005810  -0.0002354   0.0042881  -0.0417089   0.0179507
   33  -0.0001149   0.0003688   0.0006175   0.0132448   0.0167429  -0.2797796
   34   0.0009875  -0.0020936  -0.0004564  -0.1710505   0.0221473   0.0100985
   35   0.0008999  -0.0009645  -0.0012844   0.0248041  -0.0853728  -0.0033534
   36   0.0002127   0.0007749   0.0007618   0.0059680  -0.0046939  -0.0842672
   37  -0.0003775   0.0003773  -0.0003179  -0.0212846  -0.0397782   0.0278655
   38  -0.0003764   0.0018346   0.0009876  -0.0248244  -0.0010300   0.0173946
   39   0.0001091  -0.0004869  -0.0001234   0.0213442   0.0216902   0.0102696
   40   0.0001106   0.0000770   0.0001176  -0.0127413   0.0249677  -0.0080880
   41  -0.0001670   0.0000250   0.0001322  -0.0004092   0.0026522   0.0061236
   42  -0.0001564  -0.0000434  -0.0002584   0.0054410   0.0005567   0.0156681
   43  -0.0024440   0.0039929  -0.0011010  -0.0860726  -0.0266108  -0.0222011
   44   0.0027381  -0.0028981   0.0011281  -0.0138686  -0.1330795  -0.0282008
   45  -0.0014006   0.0029792  -0.0002510  -0.0115866  -0.0274016  -0.0858934
   46   0.0004692  -0.0007989   0.0000056   0.0069431  -0.0104591   0.0061557
   47   0.0011984  -0.0014338   0.0003980   0.0118823  -0.0223218   0.0102277
   48   0.0001841  -0.0005645   0.0004799   0.0072122  -0.0110108   0.0039236
   49  -0.0001090   0.0001209   0.0000280  -0.0005213  -0.0011123  -0.0146079
   50  -0.0001762   0.0002771   0.0003940   0.0002957  -0.0019224  -0.0283549
   51  -0.0000803   0.0000196   0.0003676  -0.0017889  -0.0013569  -0.0125152
   52  -0.0002919   0.0003556  -0.0000759  -0.0184844  -0.0088020   0.0010553
   53   0.0003736   0.0003843  -0.0000763  -0.0347174  -0.0059731   0.0040443
   54  -0.0000814  -0.0001270  -0.0000714  -0.0144670  -0.0016735   0.0026410
   55   0.0000609  -0.0000503   0.0000052  -0.0072661   0.0006049   0.0018053
   56  -0.0001092  -0.0000120  -0.0000258  -0.0004354   0.0010989   0.0004927
   57   0.0000035   0.0000010  -0.0000303   0.0016304   0.0004370   0.0002909
   58   0.0000726  -0.0000668  -0.0000041   0.0020019   0.0009410   0.0008607
   59  -0.0000782  -0.0000287  -0.0000009   0.0004347   0.0001770   0.0008364
   60   0.0000463   0.0000661  -0.0000309  -0.0006641  -0.0000189   0.0006405
   61  -0.0001497   0.0001430   0.0002220   0.0001411   0.0000721  -0.0000245
   62  -0.0015280   0.0000507   0.0002071   0.0002319  -0.0007574   0.0000736
   63  -0.0009849  -0.0002442   0.0005042   0.0002542  -0.0000671   0.0003724
   64  -0.0006687  -0.0000846   0.0001220  -0.0001113  -0.0002134   0.0001507
   65   0.0001731   0.0000237   0.0000173  -0.0002512   0.0000514   0.0000217
   66   0.0002462   0.0000235  -0.0000635   0.0001487   0.0000555  -0.0001448
   67  -0.0001184  -0.0000205   0.0000200  -0.0000917  -0.0000494   0.0000779
   68  -0.0002344  -0.0000105   0.0000362   0.0002415  -0.0000769   0.0000111
   69  -0.0000737  -0.0000101   0.0000052  -0.0000272  -0.0000395   0.0000297
   70   0.0000247   0.0000122   0.0000005   0.0000482  -0.0000007  -0.0000142
   71   0.0000125  -0.0000032  -0.0000120  -0.0000037   0.0000054   0.0000014
   72  -0.0000241  -0.0000020  -0.0000030   0.0000082  -0.0000145   0.0000100
   73   0.0000354   0.0000317   0.0000010   0.0001106  -0.0000460  -0.0000395
   74  -0.0000171   0.0000320   0.0000045   0.0003405  -0.0000492  -0.0000377
   75   0.0000187  -0.0000101  -0.0000006  -0.0001667   0.0000173   0.0000456
   76   0.0002928   0.0001068   0.0000105   0.0004994   0.0003774  -0.0003944
   77  -0.0007270  -0.0002481  -0.0000273   0.0001837   0.0002766   0.0000433
   78   0.0001317   0.0000359  -0.0000315  -0.0000525  -0.0001142  -0.0000451
   79  -0.0001646  -0.0001285  -0.0000258  -0.0003506  -0.0001574   0.0002995
   80   0.0003417   0.0001696   0.0000358   0.0000575  -0.0001016  -0.0001295
   81   0.0000789   0.0000686   0.0000137   0.0001344   0.0000941  -0.0001365
   82  -0.0000218  -0.0000189   0.0000072  -0.0000249   0.0000100   0.0000091
   83   0.0000537   0.0000082  -0.0000002  -0.0000614  -0.0000409   0.0000315
   84  -0.0000727  -0.0000281   0.0000017  -0.0000017   0.0000347  -0.0000068
   85  -0.0000369  -0.0000208  -0.0000996   0.0000499  -0.0000024   0.0000292
   86  -0.0000026  -0.0000144  -0.0000106  -0.0000121   0.0000441  -0.0000162
   87   0.0000821   0.0000174  -0.0000032  -0.0000067  -0.0000037  -0.0000531
           31          32          33          34          35          36
    1  -0.0003250  -0.0000585  -0.0002081  -0.0009357  -0.0000268   0.0005475
    2   0.0000989  -0.0000389  -0.0000104   0.0002334  -0.0001541  -0.0003621
    3  -0.0000148  -0.0000122   0.0000824  -0.0001931  -0.0000784   0.0002725
    4   0.0000819   0.0000145   0.0001890   0.0000419   0.0000486  -0.0000580
    5  -0.0000059  -0.0001695  -0.0000046   0.0000134   0.0000825  -0.0000056
    6   0.0002133  -0.0000094   0.0000491   0.0000778   0.0000781  -0.0000810
    7   0.0008288  -0.0009058   0.0010070  -0.0007174  -0.0011447   0.0009180
    8  -0.0001807   0.0005915  -0.0001891   0.0011346  -0.0056725   0.0024114
    9  -0.0014661   0.0007168  -0.0002591  -0.0009371   0.0033976  -0.0016919
   10  -0.0003446   0.0006161  -0.0009748  -0.0003604  -0.0006733  -0.0000384
   11   0.0000842  -0.0000323  -0.0001058  -0.0000246   0.0000702  -0.0000762
   12   0.0003873  -0.0005950   0.0004948   0.0005544  -0.0000462   0.0002033
   13  -0.0001279   0.0000200  -0.0002600   0.0014521   0.0037570  -0.0018386
   14  -0.0001669  -0.0000085  -0.0000366  -0.0013780  -0.0017295   0.0013165
   15   0.0005597  -0.0005963   0.0004402   0.0007092   0.0006232  -0.0000850
   16   0.0000367  -0.0000093   0.0000779  -0.0001112   0.0002230  -0.0001069
   17   0.0000401  -0.0000555   0.0000270   0.0003621   0.0003033  -0.0001184
   18  -0.0000350   0.0000735  -0.0000933  -0.0000415   0.0000087  -0.0000041
   19   0.0011035  -0.0014970  -0.0001438  -0.0256091   0.0308790  -0.0116999
   20   0.0013732  -0.0027911   0.0016414   0.0092233   0.0046376  -0.0038581
   21  -0.0182339   0.0271851  -0.0098468   0.0006270  -0.0079434   0.0041346
   22  -0.0018315   0.0031279  -0.0008689   0.0010872   0.0011596  -0.0017408
   23   0.0027629  -0.0036016   0.0016390  -0.0008756   0.0002381   0.0002643
   24  -0.0008217   0.0013995   0.0006028   0.0017789   0.0012032  -0.0007662
   25   0.0005932  -0.0006206  -0.0001149   0.0009875   0.0008999   0.0002127
   26  -0.0003453   0.0005810   0.0003688  -0.0020936  -0.0009645   0.0007749
   27   0.0006335  -0.0002354   0.0006175  -0.0004564  -0.0012844   0.0007618
   28  -0.0495126   0.0042881   0.0132448  -0.1710505   0.0248041   0.0059680
   29   0.0045538  -0.0417089   0.0167429   0.0221473  -0.0853728  -0.0046939
   30   0.0208122   0.0179507  -0.2797796   0.0100985  -0.0033534  -0.0842672
   31   0.0534651  -0.0001507  -0.0156749   0.0002732  -0.0037783   0.0359446
   32  -0.0001507   0.0539040  -0.0172346  -0.0027448  -0.0017983   0.0042222
   33  -0.0156749  -0.0172346   0.3104108   0.0007908   0.0027349  -0.0110549
   34   0.0002732  -0.0027448   0.0007908   0.5737738   0.1042873  -0.1207747
   35  -0.0037783  -0.0017983   0.0027349   0.1042873   0.7448996  -0.2865576
   36   0.0359446   0.0042222  -0.0110549  -0.1207747  -0.2865576   0.3776287
   37  -0.0060072  -0.0010264   0.0018011  -0.2288740  -0.2134459   0.1388147
   38  -0.0019100   0.0004969  -0.0012956  -0.2177725  -0.4800887   0.2511160
   39  -0.0030012  -0.0008274   0.0005567   0.1413359   0.2506212  -0.2156636
   40   0.0000812  -0.0000798   0.0012087  -0.1376286   0.0901919  -0.0305459
   41  -0.0002669  -0.0000992  -0.0000914   0.0978547  -0.1632131   0.0337467
   42  -0.0037873  -0.0001548   0.0010529  -0.0338248   0.0349464  -0.0714828
   43   0.0007307  -0.0001884   0.0003028  -0.0160317  -0.0325043  -0.0134813
   44  -0.0007727  -0.0036467  -0.0025210  -0.0182226  -0.0054838   0.0056066
   45  -0.0144508  -0.0310039  -0.0158644  -0.0021682   0.0074823   0.0045086
   46   0.0005319   0.0005750   0.0001289   0.0007972  -0.0014419   0.0010802
   47   0.0003936   0.0009550  -0.0003501   0.0032563  -0.0010642   0.0008500
   48   0.0006739   0.0001555   0.0006184  -0.0004180   0.0005269   0.0002493
   49  -0.0006808  -0.0028276  -0.0009894   0.0012912   0.0004124  -0.0018316
   50  -0.0025717  -0.0042625  -0.0024643   0.0016440   0.0011629  -0.0013303
   51  -0.0010876  -0.0019544   0.0002828   0.0021784   0.0005630  -0.0010433
   52   0.0008372   0.0012315   0.0009242   0.0000445  -0.0021065   0.0001863
   53   0.0009746   0.0015026   0.0012833   0.0031852  -0.0056972  -0.0035295
   54  -0.0011239   0.0001120   0.0009013   0.0005942  -0.0031675  -0.0028052
   55   0.0002384   0.0005375   0.0001901   0.0015016  -0.0018264  -0.0014200
   56   0.0000841  -0.0000147  -0.0000817   0.0003584  -0.0000320  -0.0001470
   57   0.0001801   0.0001591   0.0003798  -0.0000040   0.0002049   0.0007314
   58   0.0000641  -0.0002975  -0.0005686  -0.0000721   0.0004247  -0.0000077
   59  -0.0001626   0.0001395  -0.0000524  -0.0002651   0.0000512   0.0000075
   60   0.0002664   0.0006312   0.0004254   0.0000693   0.0000543   0.0004723
   61  -0.0000086  -0.0000197  -0.0000210  -0.0000345  -0.0000196  -0.0000509
   62  -0.0000531   0.0000469   0.0000023  -0.0003736  -0.0002036   0.0003497
   63  -0.0000125   0.0000484  -0.0000881   0.0003302   0.0000382  -0.0002338
   64   0.0000011   0.0000253  -0.0000230   0.0002180  -0.0000915  -0.0000588
   65   0.0000083   0.0000190   0.0000218   0.0000217  -0.0000206  -0.0000567
   66  -0.0000011  -0.0000330   0.0000042  -0.0001457   0.0000282   0.0000897
   67   0.0000066   0.0000136  -0.0000118   0.0001842  -0.0000131  -0.0000661
   68  -0.0000103  -0.0000032  -0.0000138  -0.0000258   0.0000311   0.0000457
   69   0.0000018   0.0000078  -0.0000010   0.0000214  -0.0000158  -0.0000096
   70   0.0000030  -0.0000006   0.0000074  -0.0000663   0.0000060   0.0000261
   71   0.0000045  -0.0000035   0.0000022   0.0000183   0.0000041  -0.0000063
   72   0.0000081   0.0000072   0.0000079   0.0000366   0.0000094  -0.0000117
   73  -0.0000125  -0.0000062   0.0000050  -0.0001390   0.0000120   0.0000690
   74  -0.0000231  -0.0000218  -0.0000123  -0.0001843   0.0000540   0.0001220
   75  -0.0000005   0.0000056  -0.0000013   0.0000737  -0.0000242  -0.0000570
   76  -0.0000121  -0.0000733   0.0000749  -0.0008060  -0.0001902   0.0002604
   77   0.0000600   0.0000444  -0.0000359   0.0008639  -0.0000031  -0.0003702
   78  -0.0000299   0.0000206  -0.0000371  -0.0001506  -0.0000574   0.0001679
   79   0.0000207   0.0000511  -0.0000670   0.0007847   0.0001537  -0.0002981
   80  -0.0000284  -0.0000387   0.0000401  -0.0006166  -0.0000593   0.0002792
   81   0.0000106  -0.0000352   0.0000576  -0.0002649  -0.0000239   0.0000812
   82   0.0000042   0.0000017   0.0000053  -0.0000121   0.0000086   0.0000012
   83  -0.0000136   0.0000008  -0.0000061  -0.0000440   0.0000187   0.0000148
   84   0.0000148  -0.0000010   0.0000151   0.0000640   0.0000192  -0.0000533
   85  -0.0000387   0.0000039  -0.0000317   0.0000112  -0.0000058  -0.0000114
   86   0.0000022   0.0000132   0.0000020   0.0000173   0.0000040  -0.0000155
   87   0.0000348  -0.0000028   0.0000261   0.0000387   0.0000125   0.0000093
           37          38          39          40          41          42
    1   0.0003220   0.0004955  -0.0001548   0.0002731  -0.0001786  -0.0001085
    2  -0.0001979  -0.0004099   0.0003577   0.0002739  -0.0000676   0.0000567
    3   0.0003184   0.0000831  -0.0003247   0.0000382   0.0000046   0.0000128
    4  -0.0000281  -0.0000485   0.0000442  -0.0000228   0.0000037  -0.0000002
    5   0.0000031   0.0000028  -0.0000036  -0.0000205   0.0000042  -0.0000057
    6  -0.0000758  -0.0000622   0.0000918  -0.0000286  -0.0000047  -0.0000038
    7   0.0015146   0.0003809  -0.0003165   0.0010560  -0.0006304  -0.0000353
    8  -0.0013638   0.0013341  -0.0001155   0.0016067  -0.0000030  -0.0001801
    9   0.0008168  -0.0005045   0.0006925  -0.0009934   0.0001221   0.0003502
   10  -0.0001519   0.0004469  -0.0003689  -0.0000012   0.0000891   0.0000744
   11   0.0000437   0.0000071   0.0000007  -0.0000394   0.0000077  -0.0000075
   12  -0.0002162  -0.0002666   0.0001358   0.0000981  -0.0000401  -0.0000511
   13  -0.0007322  -0.0009784   0.0005140  -0.0015285   0.0003320   0.0001604
   14   0.0008320   0.0009723  -0.0006242   0.0004778  -0.0000616  -0.0001567
   15  -0.0004283  -0.0003654   0.0002376  -0.0001615  -0.0000042  -0.0000741
   16   0.0000953  -0.0001956   0.0000264   0.0000632  -0.0000589   0.0000480
   17  -0.0002306  -0.0001517   0.0000679  -0.0001529   0.0000428  -0.0000046
   18  -0.0000110   0.0000801  -0.0000562  -0.0000602   0.0000397   0.0000008
   19   0.0032371   0.0014621  -0.0016040  -0.0051193  -0.0001730   0.0016525
   20  -0.0031426  -0.0031048   0.0007233  -0.0029668   0.0011931   0.0011628
   21   0.0004870  -0.0004686  -0.0023612   0.0032474   0.0000197   0.0014970
   22  -0.0002251  -0.0009348   0.0007387   0.0001449  -0.0001546   0.0003401
   23   0.0004464   0.0004177  -0.0002402  -0.0001368  -0.0001479  -0.0001409
   24   0.0000808  -0.0012432   0.0011432  -0.0002458  -0.0001149  -0.0000835
   25  -0.0003775  -0.0003764   0.0001091   0.0001106  -0.0001670  -0.0001564
   26   0.0003773   0.0018346  -0.0004869   0.0000770   0.0000250  -0.0000434
   27  -0.0003179   0.0009876  -0.0001234   0.0001176   0.0001322  -0.0002584
   28  -0.0212846  -0.0248244   0.0213442  -0.0127413  -0.0004092   0.0054410
   29  -0.0397782  -0.0010300   0.0216902   0.0249677   0.0026522   0.0005567
   30   0.0278655   0.0173946   0.0102696  -0.0080880   0.0061236   0.0156681
   31  -0.0060072  -0.0019100  -0.0030012   0.0000812  -0.0002669  -0.0037873
   32  -0.0010264   0.0004969  -0.0008274  -0.0000798  -0.0000992  -0.0001548
   33   0.0018011  -0.0012956   0.0005567   0.0012087  -0.0000914   0.0010529
   34  -0.2288740  -0.2177725   0.1413359  -0.1376286   0.0978547  -0.0338248
   35  -0.2134459  -0.4800887   0.2506212   0.0901919  -0.1632131   0.0349464
   36   0.1388147   0.2511160  -0.2156636  -0.0305459   0.0337467  -0.0714828
   37   0.2354247   0.2559054  -0.1700964   0.0223113   0.0010028  -0.0009240
   38   0.2559054   0.5155082  -0.2979523  -0.0141679  -0.0396906   0.0326941
   39  -0.1700964  -0.2979523   0.2035218   0.0065877   0.0295572   0.0034444
   40   0.0223113  -0.0141679   0.0065877   0.1315862  -0.0995531   0.0288733
   41   0.0010028  -0.0396906   0.0295572  -0.0995531   0.1974718  -0.0692818
   42  -0.0009240   0.0326941   0.0034444   0.0288733  -0.0692818   0.0505388
   43  -0.0037084   0.0021206   0.0041841   0.0015101   0.0015164   0.0021313
   44   0.0041508   0.0037020  -0.0048808   0.0017971   0.0001323   0.0003259
   45   0.0045658   0.0015183  -0.0042418  -0.0000961  -0.0004136  -0.0003324
   46  -0.0001045   0.0003980  -0.0004432   0.0000429   0.0002185  -0.0001345
   47  -0.0007724   0.0007181  -0.0004049  -0.0014713   0.0007508  -0.0000197
   48   0.0001228  -0.0001352  -0.0000451   0.0001786  -0.0000330   0.0000013
   49  -0.0001222  -0.0002260   0.0005280  -0.0000939   0.0000884   0.0000405
   50  -0.0001629  -0.0004303   0.0005747  -0.0001632  -0.0000474  -0.0001535
   51  -0.0010629  -0.0009353   0.0009670  -0.0002453  -0.0000384  -0.0002156
   52  -0.0002340   0.0006173  -0.0004657  -0.0000717   0.0001904   0.0000609
   53  -0.0027446  -0.0004832   0.0022652  -0.0004809   0.0009526   0.0003884
   54  -0.0015650  -0.0005473   0.0020525   0.0001735   0.0003581   0.0000855
   55  -0.0011705  -0.0004297   0.0010558  -0.0000890   0.0003036   0.0000999
   56  -0.0001885  -0.0000717   0.0000202  -0.0000867   0.0000766   0.0000166
   57  -0.0000204  -0.0000293  -0.0002655  -0.0000353  -0.0000556  -0.0000793
   58   0.0002589   0.0000886  -0.0001602   0.0000573  -0.0000276   0.0000446
   59   0.0001554   0.0000569  -0.0000696   0.0000545  -0.0000138   0.0000322
   60  -0.0000928  -0.0000946  -0.0000903  -0.0000178  -0.0000208  -0.0000605
   61  -0.0000083  -0.0000299   0.0000493   0.0000475   0.0000062   0.0000013
   62   0.0001683   0.0004729  -0.0003100  -0.0001795   0.0000611  -0.0000281
   63  -0.0002857  -0.0000972   0.0002121  -0.0000388   0.0000354  -0.0000014
   64  -0.0001742   0.0000161   0.0000552  -0.0000576   0.0000401  -0.0000029
   65  -0.0000057  -0.0000539   0.0000484   0.0000286  -0.0000161   0.0000071
   66   0.0001059   0.0000233  -0.0000794   0.0000257  -0.0000234   0.0000003
   67  -0.0001237  -0.0000449   0.0000595  -0.0000223   0.0000233   0.0000000
   68   0.0000055   0.0000430  -0.0000351  -0.0000229   0.0000048  -0.0000066
   69  -0.0000203   0.0000056   0.0000103  -0.0000064   0.0000056  -0.0000001
   70   0.0000407   0.0000247  -0.0000221   0.0000023  -0.0000063  -0.0000019
   71  -0.0000120  -0.0000118   0.0000072  -0.0000001  -0.0000001   0.0000007
   72  -0.0000244  -0.0000062   0.0000163  -0.0000070   0.0000048  -0.0000023
   73   0.0000866   0.0000528  -0.0000546   0.0000043  -0.0000157  -0.0000032
   74   0.0001177   0.0001002  -0.0001113  -0.0000210  -0.0000068  -0.0000096
   75  -0.0000487  -0.0000374   0.0000445   0.0000014   0.0000059   0.0000051
   76   0.0005307   0.0001877  -0.0001701   0.0002040  -0.0001230   0.0000034
   77  -0.0005501  -0.0004375   0.0003930   0.0000826   0.0000295   0.0000143
   78   0.0001049   0.0001359  -0.0001848  -0.0000406   0.0000259  -0.0000043
   79  -0.0005004  -0.0002528   0.0002273  -0.0001204   0.0000958   0.0000025
   80   0.0003950   0.0002991  -0.0002556  -0.0000129  -0.0000353  -0.0000126
   81   0.0001707   0.0000673  -0.0000302   0.0000493  -0.0000500  -0.0000049
   82   0.0000051  -0.0000042   0.0000031   0.0000016  -0.0000056   0.0000004
   83   0.0000255   0.0000237  -0.0000267  -0.0000171   0.0000016   0.0000007
   84  -0.0000417  -0.0000528   0.0000600   0.0000147  -0.0000080   0.0000023
   85  -0.0000004  -0.0000008  -0.0000048   0.0000002   0.0000050   0.0000043
   86  -0.0000074  -0.0000254   0.0000173   0.0000148  -0.0000034   0.0000031
   87  -0.0000229  -0.0000120   0.0000103  -0.0000036  -0.0000013  -0.0000048
           43          44          45          46          47          48
    1  -0.0226832   0.0263798  -0.0097145  -0.0052042  -0.0007510   0.0011491
    2   0.0043247   0.0032238  -0.0021880  -0.0027246   0.0007578   0.0002082
    3   0.0025984  -0.0069261   0.0029187   0.0028396   0.0000292  -0.0001020
    4   0.0011129  -0.0006000  -0.0008815   0.0002216  -0.0000087   0.0002435
    5  -0.0010646   0.0008853   0.0001223  -0.0003505  -0.0000373  -0.0002999
    6   0.0004536  -0.0004675   0.0001270  -0.0000120   0.0000155   0.0003763
    7   0.0010145   0.0007794   0.0007499  -0.0004039  -0.0010497  -0.0001816
    8   0.0005275   0.0014313  -0.0007686  -0.0007549   0.0002302   0.0001221
    9   0.0004896  -0.0008061  -0.0000133  -0.0001492   0.0001013   0.0000003
   10  -0.0001403  -0.0000080   0.0000322   0.0000337   0.0000819   0.0000054
   11  -0.0000156  -0.0001860  -0.0000070   0.0000876  -0.0000044  -0.0000065
   12   0.0001191  -0.0001027   0.0001596   0.0000598  -0.0000459  -0.0000102
   13  -0.0004114  -0.0009692  -0.0004074   0.0002641   0.0004695   0.0000401
   14  -0.0010090   0.0006001   0.0000677   0.0002885   0.0000598   0.0000701
   15  -0.0002103   0.0000821  -0.0000982   0.0000141   0.0000850   0.0000382
   16   0.0004153  -0.0001650   0.0001966  -0.0000643  -0.0001416  -0.0000443
   17  -0.0001110  -0.0000078  -0.0000137   0.0000442   0.0000868  -0.0000158
   18   0.0000716  -0.0000544  -0.0000817   0.0000065   0.0000281   0.0000045
   19   0.0087720  -0.0087505   0.0052024  -0.0013430  -0.0035597  -0.0012963
   20   0.0131218  -0.0329745   0.0072084  -0.0021328  -0.0033832  -0.0015013
   21   0.0067693  -0.0094689   0.0052954  -0.0011437  -0.0035785  -0.0006453
   22   0.0003600  -0.0010712   0.0001157  -0.0000962  -0.0001505   0.0001000
   23  -0.0002510   0.0011399   0.0012834   0.0001305   0.0003262  -0.0003501
   24   0.0002719  -0.0008393   0.0004786  -0.0000875   0.0000044   0.0003652
   25  -0.0024440   0.0027381  -0.0014006   0.0004692   0.0011984   0.0001841
   26   0.0039929  -0.0028981   0.0029792  -0.0007989  -0.0014338  -0.0005645
   27  -0.0011010   0.0011281  -0.0002510   0.0000056   0.0003980   0.0004799
   28  -0.0860726  -0.0138686  -0.0115866   0.0069431   0.0118823   0.0072122
   29  -0.0266108  -0.1330795  -0.0274016  -0.0104591  -0.0223218  -0.0110108
   30  -0.0222011  -0.0282008  -0.0858934   0.0061557   0.0102277   0.0039236
   31   0.0007307  -0.0007727  -0.0144508   0.0005319   0.0003936   0.0006739
   32  -0.0001884  -0.0036467  -0.0310039   0.0005750   0.0009550   0.0001555
   33   0.0003028  -0.0025210  -0.0158644   0.0001289  -0.0003501   0.0006184
   34  -0.0160317  -0.0182226  -0.0021682   0.0007972   0.0032563  -0.0004180
   35  -0.0325043  -0.0054838   0.0074823  -0.0014419  -0.0010642   0.0005269
   36  -0.0134813   0.0056066   0.0045086   0.0010802   0.0008500   0.0002493
   37  -0.0037084   0.0041508   0.0045658  -0.0001045  -0.0007724   0.0001228
   38   0.0021206   0.0037020   0.0015183   0.0003980   0.0007181  -0.0001352
   39   0.0041841  -0.0048808  -0.0042418  -0.0004432  -0.0004049  -0.0000451
   40   0.0015101   0.0017971  -0.0000961   0.0000429  -0.0014713   0.0001786
   41   0.0015164   0.0001323  -0.0004136   0.0002185   0.0007508  -0.0000330
   42   0.0021313   0.0003259  -0.0003324  -0.0001345  -0.0000197   0.0000013
   43   0.4638235  -0.0584520   0.0078673  -0.1064684   0.0992809  -0.0449340
   44  -0.0584520   0.5078876  -0.0418900   0.0987077  -0.2087827   0.0728908
   45   0.0078673  -0.0418900   0.5609426  -0.0450280   0.0718149  -0.0816331
   46  -0.1064684   0.0987077  -0.0450280   0.1187630  -0.1065762   0.0485168
   47   0.0992809  -0.2087827   0.0718149  -0.1065762   0.2289439  -0.0779559
   48  -0.0449340   0.0728908  -0.0816331   0.0485168  -0.0779559   0.0842534
   49  -0.0499854   0.0016930   0.0242441   0.0014068  -0.0003670  -0.0158321
   50   0.0016300  -0.0489158   0.0039935  -0.0031203   0.0002028   0.0257880
   51   0.0247437   0.0031239  -0.2949471   0.0008859   0.0006657  -0.0110693
   52  -0.1695108  -0.0064871   0.0243175  -0.0168800  -0.0021068   0.0051540
   53  -0.0064579  -0.0763721   0.0032176   0.0263683   0.0031172  -0.0073538
   54   0.0266111   0.0039613  -0.0854220  -0.0121731  -0.0014255   0.0022537
   55  -0.0138204  -0.0266932  -0.0137075   0.0008618   0.0003211  -0.0006701
   56  -0.0009564  -0.0012400  -0.0004592  -0.0003410   0.0006119   0.0000819
   57   0.0041806   0.0078294   0.0028746  -0.0006444  -0.0001394   0.0000494
   58  -0.0065661  -0.0030998   0.0341378   0.0013221   0.0002568  -0.0004475
   59  -0.0006794  -0.0008552   0.0022583   0.0000893   0.0001568  -0.0004987
   60   0.0015963  -0.0001698  -0.0083794   0.0004594  -0.0003523   0.0005274
   61   0.0001454   0.0024826  -0.0010355  -0.0006682  -0.0001897   0.0002607
   62   0.0019410  -0.0054628   0.0019049   0.0019867   0.0001412  -0.0001337
   63  -0.0009667   0.0025587  -0.0014493  -0.0009576   0.0000851   0.0004455
   64   0.0004443  -0.0008940  -0.0001892   0.0001518   0.0000523  -0.0000250
   65   0.0001989  -0.0006396   0.0000646   0.0001908  -0.0000107  -0.0000137
   66   0.0000347   0.0002242   0.0003358   0.0000270  -0.0000321  -0.0000235
   67   0.0000611  -0.0000915  -0.0001117  -0.0000374   0.0000201  -0.0000049
   68  -0.0000705   0.0003299   0.0001025  -0.0000550   0.0000095   0.0000056
   69   0.0000363  -0.0000886  -0.0000669   0.0000003   0.0000077   0.0000005
   70  -0.0000415   0.0000445   0.0000635   0.0000063  -0.0000009   0.0000074
   71  -0.0000224   0.0000552  -0.0000407  -0.0000216  -0.0000015   0.0000059
   72  -0.0000139   0.0000491  -0.0000131  -0.0000279   0.0000067  -0.0000021
   73  -0.0000877   0.0000255   0.0000575   0.0000320  -0.0000100  -0.0000013
   74  -0.0001911   0.0006783   0.0001187  -0.0000812  -0.0000069   0.0000247
   75  -0.0000102  -0.0002522  -0.0002560   0.0000074   0.0000056   0.0000096
   76  -0.0001747   0.0008338  -0.0003723  -0.0001755  -0.0001496   0.0001281
   77  -0.0003342   0.0019307  -0.0006038  -0.0009073  -0.0000268   0.0000234
   78   0.0005180  -0.0009712   0.0009989   0.0004980   0.0000018  -0.0000753
   79  -0.0001262   0.0006659  -0.0003107  -0.0003907   0.0000838  -0.0000172
   80   0.0001659  -0.0012571   0.0005960   0.0006024   0.0000137  -0.0000239
   81  -0.0000801  -0.0002008  -0.0000373   0.0001016  -0.0000207   0.0000039
   82   0.0000179  -0.0001383   0.0000833   0.0000561   0.0000004  -0.0000176
   83   0.0000189  -0.0001889  -0.0000427   0.0000735   0.0000027   0.0000005
   84  -0.0000485   0.0001669  -0.0000579  -0.0000774  -0.0000052   0.0000110
   85  -0.0001352  -0.0000141  -0.0001727  -0.0000673   0.0000074  -0.0000866
   86   0.0000791  -0.0000059   0.0001000   0.0000046  -0.0000111  -0.0000070
   87   0.0000676  -0.0001067   0.0003985   0.0000917   0.0000034  -0.0000055
           49          50          51          52          53          54
    1   0.0018222   0.0002495  -0.0006432  -0.0978192   0.0316416  -0.0151880
    2  -0.0006553   0.0001478   0.0000310   0.0322753  -0.1373236   0.0224105
    3   0.0010709  -0.0007781   0.0001725  -0.0159056   0.0227760  -0.0897342
    4  -0.0003675   0.0001683   0.0003116  -0.0003029   0.0016608  -0.0180151
    5   0.0005609   0.0000762  -0.0006383   0.0003400  -0.0034090   0.0282965
    6  -0.0009729  -0.0001001   0.0004602  -0.0001851   0.0015072  -0.0100118
    7  -0.0002894  -0.0000558  -0.0000269   0.0100183   0.0148796   0.0077814
    8  -0.0000302  -0.0002471   0.0000577  -0.0025280  -0.0288159  -0.0058092
    9   0.0000750  -0.0001159   0.0001145   0.0062027   0.0085345   0.0048232
   10  -0.0000344  -0.0000984  -0.0001192  -0.0000022   0.0003581   0.0001513
   11  -0.0001016   0.0000012   0.0001041  -0.0001748   0.0018461  -0.0005326
   12  -0.0001282   0.0001311   0.0000434  -0.0000941   0.0005749  -0.0003152
   13   0.0001487   0.0000577   0.0001014  -0.0003436  -0.0014536  -0.0005602
   14   0.0000842   0.0000039  -0.0001841  -0.0056093  -0.0053487  -0.0040343
   15  -0.0000216   0.0000621   0.0000590  -0.0011449  -0.0025105  -0.0008645
   16  -0.0000277   0.0000206   0.0000235   0.0003913   0.0003985   0.0000158
   17   0.0000331   0.0000081   0.0000043  -0.0014330  -0.0008777  -0.0010529
   18  -0.0000018  -0.0000001  -0.0000079   0.0002032   0.0010186   0.0009590
   19   0.0000416   0.0002353   0.0001187   0.0008159  -0.0000826   0.0003143
   20   0.0007541   0.0018879   0.0008645   0.0007506   0.0019851   0.0008430
   21   0.0004055  -0.0008049   0.0004037   0.0005753   0.0007978   0.0001650
   22   0.0003366   0.0000637   0.0003705  -0.0002191  -0.0000495   0.0000200
   23  -0.0002173  -0.0000084  -0.0005982  -0.0000766  -0.0002498  -0.0000127
   24   0.0003232   0.0006428   0.0005747   0.0000204   0.0002198   0.0000858
   25  -0.0001090  -0.0001762  -0.0000803  -0.0002919   0.0003736  -0.0000814
   26   0.0001209   0.0002771   0.0000196   0.0003556   0.0003843  -0.0001270
   27   0.0000280   0.0003940   0.0003676  -0.0000759  -0.0000763  -0.0000714
   28  -0.0005213   0.0002957  -0.0017889  -0.0184844  -0.0347174  -0.0144670
   29  -0.0011123  -0.0019224  -0.0013569  -0.0088020  -0.0059731  -0.0016735
   30  -0.0146079  -0.0283549  -0.0125152   0.0010553   0.0040443   0.0026410
   31  -0.0006808  -0.0025717  -0.0010876   0.0008372   0.0009746  -0.0011239
   32  -0.0028276  -0.0042625  -0.0019544   0.0012315   0.0015026   0.0001120
   33  -0.0009894  -0.0024643   0.0002828   0.0009242   0.0012833   0.0009013
   34   0.0012912   0.0016440   0.0021784   0.0000445   0.0031852   0.0005942
   35   0.0004124   0.0011629   0.0005630  -0.0021065  -0.0056972  -0.0031675
   36  -0.0018316  -0.0013303  -0.0010433   0.0001863  -0.0035295  -0.0028052
   37  -0.0001222  -0.0001629  -0.0010629  -0.0002340  -0.0027446  -0.0015650
   38  -0.0002260  -0.0004303  -0.0009353   0.0006173  -0.0004832  -0.0005473
   39   0.0005280   0.0005747   0.0009670  -0.0004657   0.0022652   0.0020525
   40  -0.0000939  -0.0001632  -0.0002453  -0.0000717  -0.0004809   0.0001735
   41   0.0000884  -0.0000474  -0.0000384   0.0001904   0.0009526   0.0003581
   42   0.0000405  -0.0001535  -0.0002156   0.0000609   0.0003884   0.0000855
   43  -0.0499854   0.0016300   0.0247437  -0.1695108  -0.0064579   0.0266111
   44   0.0016930  -0.0489158   0.0031239  -0.0064871  -0.0763721   0.0039613
   45   0.0242441   0.0039935  -0.2949471   0.0243175   0.0032176  -0.0854220
   46   0.0014068  -0.0031203   0.0008859  -0.0168800   0.0263683  -0.0121731
   47  -0.0003670   0.0002028   0.0006657  -0.0021068   0.0031172  -0.0014255
   48  -0.0158321   0.0257880  -0.0110693   0.0051540  -0.0073538   0.0022537
   49   0.0573724   0.0033543  -0.0270783  -0.0052641  -0.0010647   0.0341308
   50   0.0033543   0.0515723  -0.0009991  -0.0005528  -0.0004137   0.0031395
   51  -0.0270783  -0.0009991   0.3222201   0.0016453   0.0007006  -0.0080045
   52  -0.0052641  -0.0005528   0.0016453   0.4553564   0.0507650   0.0056339
   53  -0.0010647  -0.0004137   0.0007006   0.0507650   0.5298125   0.0371414
   54   0.0341308   0.0031395  -0.0080045   0.0056339   0.0371414   0.5648536
   55   0.0012925   0.0000091   0.0002838  -0.0795827  -0.0801427  -0.0405221
   56  -0.0001656   0.0000347   0.0003321  -0.0791401  -0.2265679  -0.0916098
   57  -0.0004208   0.0004057   0.0005620  -0.0404526  -0.0926157  -0.0953528
   58  -0.0062464  -0.0008983   0.0014998  -0.0489714  -0.0035882   0.0199317
   59  -0.0001982   0.0008907   0.0002617  -0.0031439  -0.0523578   0.0222827
   60   0.0015044  -0.0000451   0.0011666   0.0209799   0.0226510  -0.2886975
   61  -0.0001560   0.0000668   0.0000999  -0.0249486   0.0040063   0.0046899
   62  -0.0001542   0.0000192  -0.0000435   0.0256164   0.0039569  -0.0081608
   63  -0.0001140  -0.0000160   0.0004149  -0.0106040  -0.0028085   0.0029629
   64   0.0000308   0.0000051   0.0000110  -0.0005600   0.0002551   0.0002026
   65  -0.0000485   0.0000100   0.0000327   0.0001463   0.0012694   0.0005845
   66   0.0000509   0.0000139  -0.0000668   0.0004645  -0.0003717  -0.0003607
   67  -0.0000036  -0.0000105   0.0000145   0.0002439  -0.0000347   0.0003067
   68   0.0000171  -0.0000116  -0.0000117   0.0006774  -0.0007481  -0.0002984
   69  -0.0000250  -0.0000114   0.0000194  -0.0001096  -0.0001381   0.0002035
   70  -0.0000516  -0.0000081   0.0000250  -0.0000546  -0.0000662  -0.0000698
   71   0.0000103   0.0000124  -0.0000117  -0.0000408   0.0001169   0.0001511
   72  -0.0000566  -0.0000223   0.0000381  -0.0003311  -0.0001516  -0.0000011
   73   0.0000353   0.0000049  -0.0000266  -0.0016740  -0.0003075   0.0002047
   74   0.0000792   0.0000074  -0.0000572   0.0006996  -0.0004259  -0.0003636
   75   0.0000503   0.0000240  -0.0000151  -0.0003251   0.0005774   0.0008852
   76   0.0000089   0.0000539   0.0000048  -0.0032888  -0.0020649   0.0009490
   77  -0.0000358  -0.0000809   0.0000745  -0.0047842  -0.0018772   0.0024943
   78  -0.0000849  -0.0000227  -0.0000469   0.0030863   0.0014256  -0.0019069
   79   0.0000258  -0.0000591   0.0000337  -0.0012329  -0.0008781   0.0008819
   80  -0.0000256   0.0000577  -0.0000389   0.0028171   0.0018813  -0.0016235
   81  -0.0000144   0.0000382   0.0000058   0.0001369   0.0003011   0.0000464
   82  -0.0000291   0.0000014   0.0000056   0.0003751   0.0003064  -0.0000152
   83   0.0000515   0.0000046  -0.0000227   0.0005515   0.0000463  -0.0003853
   84  -0.0000446   0.0000034   0.0000251  -0.0004956  -0.0001520   0.0004059
   85   0.0001694   0.0000174  -0.0001978   0.0016553  -0.0010398   0.0011876
   86  -0.0000294  -0.0000368   0.0000551  -0.0000482   0.0000691  -0.0009510
   87  -0.0002276   0.0000081   0.0000341  -0.0004574   0.0002832   0.0002231
           55          56          57          58          59          60
    1   0.0074752  -0.0091204   0.0045991   0.0002202  -0.0010691  -0.0003805
    2   0.0152409  -0.0232437   0.0107421   0.0020376  -0.0035602   0.0020946
    3   0.0083916  -0.0112149   0.0041694  -0.0182423   0.0276225  -0.0112287
    4   0.0006897  -0.0003298   0.0006634  -0.0014539   0.0027818  -0.0010145
    5  -0.0007156   0.0010773  -0.0002038   0.0032228  -0.0037612   0.0019460
    6   0.0000305   0.0002731   0.0006453  -0.0007994   0.0013559   0.0006623
    7  -0.0026931   0.0041711  -0.0015746   0.0001208  -0.0001034  -0.0000897
    8   0.0012204  -0.0001408   0.0008970  -0.0009853   0.0007773  -0.0010448
    9  -0.0013651   0.0031882  -0.0006402  -0.0000483   0.0018142  -0.0004232
   10  -0.0000670   0.0000635   0.0001318   0.0002288  -0.0002177   0.0002783
   11  -0.0001747   0.0001810   0.0003259   0.0000099   0.0000007   0.0007865
   12   0.0000054  -0.0001620   0.0004284   0.0003548  -0.0005379   0.0008115
   13   0.0003400  -0.0001663   0.0000328  -0.0000976  -0.0000108  -0.0000661
   14   0.0015904  -0.0023363   0.0006000  -0.0000113   0.0000994  -0.0000344
   15   0.0002213  -0.0006718   0.0004999   0.0001128  -0.0005300   0.0005429
   16  -0.0000994   0.0000510  -0.0000468  -0.0000026   0.0000121   0.0000421
   17   0.0003496  -0.0004290   0.0002451  -0.0000085  -0.0000613   0.0001168
   18  -0.0001825   0.0003766  -0.0000753   0.0000977  -0.0001472  -0.0000208
   19  -0.0000777   0.0004087  -0.0000245  -0.0001184  -0.0000242   0.0001078
   20   0.0004885   0.0004268  -0.0001179  -0.0000594  -0.0002865   0.0001529
   21  -0.0000624  -0.0000219  -0.0000665  -0.0000354  -0.0000360   0.0001452
   22   0.0000750  -0.0000594   0.0000123  -0.0000998   0.0000972  -0.0000966
   23  -0.0000779  -0.0000274  -0.0000126   0.0001126   0.0000358  -0.0001652
   24   0.0000153   0.0000329  -0.0000194  -0.0000792  -0.0001568   0.0000266
   25   0.0000609  -0.0001092   0.0000035   0.0000726  -0.0000782   0.0000463
   26  -0.0000503  -0.0000120   0.0000010  -0.0000668  -0.0000287   0.0000661
   27   0.0000052  -0.0000258  -0.0000303  -0.0000041  -0.0000009  -0.0000309
   28  -0.0072661  -0.0004354   0.0016304   0.0020019   0.0004347  -0.0006641
   29   0.0006049   0.0010989   0.0004370   0.0009410   0.0001770  -0.0000189
   30   0.0018053   0.0004927   0.0002909   0.0008607   0.0008364   0.0006405
   31   0.0002384   0.0000841   0.0001801   0.0000641  -0.0001626   0.0002664
   32   0.0005375  -0.0000147   0.0001591  -0.0002975   0.0001395   0.0006312
   33   0.0001901  -0.0000817   0.0003798  -0.0005686  -0.0000524   0.0004254
   34   0.0015016   0.0003584  -0.0000040  -0.0000721  -0.0002651   0.0000693
   35  -0.0018264  -0.0000320   0.0002049   0.0004247   0.0000512   0.0000543
   36  -0.0014200  -0.0001470   0.0007314  -0.0000077   0.0000075   0.0004723
   37  -0.0011705  -0.0001885  -0.0000204   0.0002589   0.0001554  -0.0000928
   38  -0.0004297  -0.0000717  -0.0000293   0.0000886   0.0000569  -0.0000946
   39   0.0010558   0.0000202  -0.0002655  -0.0001602  -0.0000696  -0.0000903
   40  -0.0000890  -0.0000867  -0.0000353   0.0000573   0.0000545  -0.0000178
   41   0.0003036   0.0000766  -0.0000556  -0.0000276  -0.0000138  -0.0000208
   42   0.0000999   0.0000166  -0.0000793   0.0000446   0.0000322  -0.0000605
   43  -0.0138204  -0.0009564   0.0041806  -0.0065661  -0.0006794   0.0015963
   44  -0.0266932  -0.0012400   0.0078294  -0.0030998  -0.0008552  -0.0001698
   45  -0.0137075  -0.0004592   0.0028746   0.0341378   0.0022583  -0.0083794
   46   0.0008618  -0.0003410  -0.0006444   0.0013221   0.0000893   0.0004594
   47   0.0003211   0.0006119  -0.0001394   0.0002568   0.0001568  -0.0003523
   48  -0.0006701   0.0000819   0.0000494  -0.0004475  -0.0004987   0.0005274
   49   0.0012925  -0.0001656  -0.0004208  -0.0062464  -0.0001982   0.0015044
   50   0.0000091   0.0000347   0.0004057  -0.0008983   0.0008907  -0.0000451
   51   0.0002838   0.0003321   0.0005620   0.0014998   0.0002617   0.0011666
   52  -0.0795827  -0.0791401  -0.0404526  -0.0489714  -0.0031439   0.0209799
   53  -0.0801427  -0.2265679  -0.0926157  -0.0035882  -0.0523578   0.0226510
   54  -0.0405221  -0.0916098  -0.0953528   0.0199317   0.0222827  -0.2886975
   55   0.0949923   0.0863534   0.0442247   0.0007712   0.0028573   0.0011434
   56   0.0863534   0.2460424   0.0986440   0.0016267   0.0031087   0.0009303
   57   0.0442247   0.0986440   0.0994884  -0.0120963  -0.0268083  -0.0139234
   58   0.0007712   0.0016267  -0.0120963   0.0572788   0.0003706  -0.0237022
   59   0.0028573   0.0031087  -0.0268083   0.0003706   0.0548981  -0.0271400
   60   0.0011434   0.0009303  -0.0139234  -0.0237022  -0.0271400   0.3162565
   61   0.0003860  -0.0008924   0.0001550   0.0013374  -0.0014083   0.0011874
   62  -0.0006868   0.0002690  -0.0006313  -0.0001282   0.0008942  -0.0002701
   63   0.0005634  -0.0001593   0.0000660  -0.0016106   0.0004588   0.0002000
   64  -0.0012080  -0.0009765  -0.0004473  -0.0000277   0.0000680  -0.0003750
   65   0.0004400  -0.0003414  -0.0006635   0.0000282   0.0001531   0.0000427
   66   0.0000471   0.0003589   0.0006669   0.0000034  -0.0001037   0.0000317
   67   0.0000677  -0.0002814  -0.0001297  -0.0000345   0.0000051  -0.0000696
   68  -0.0000056   0.0005999   0.0003288  -0.0000479   0.0000548  -0.0000134
   69   0.0000115  -0.0000431  -0.0002137   0.0000787   0.0000696   0.0000348
   70   0.0001716   0.0002157  -0.0000826   0.0001529  -0.0000064   0.0001819
   71  -0.0001193  -0.0000171   0.0000323   0.0000405  -0.0001596  -0.0000486
   72  -0.0000191   0.0001504  -0.0001965   0.0001565   0.0000500   0.0001738
   73  -0.0029114  -0.0000108   0.0000315  -0.0000734  -0.0000258  -0.0001911
   74   0.0005798   0.0010336   0.0004730  -0.0001512  -0.0001984  -0.0001921
   75   0.0001718  -0.0004822  -0.0000339  -0.0001306  -0.0001364  -0.0003279
   76   0.0000237  -0.0000823   0.0001589   0.0000288  -0.0000301  -0.0001011
   77   0.0002152  -0.0002439   0.0000556   0.0002742  -0.0002813  -0.0000440
   78  -0.0003058   0.0001186   0.0000241  -0.0001970   0.0000333   0.0003428
   79   0.0001375   0.0000102   0.0000360  -0.0000288  -0.0000076  -0.0001226
   80  -0.0001963   0.0001370  -0.0000405  -0.0000520   0.0000044   0.0001879
   81  -0.0000106   0.0000062  -0.0000121   0.0001661  -0.0001072   0.0000720
   82   0.0000102  -0.0000401  -0.0000356  -0.0000097  -0.0000513   0.0001591
   83   0.0000027  -0.0000328  -0.0000172  -0.0001244   0.0001747  -0.0001936
   84   0.0000555  -0.0000338  -0.0000225   0.0002118  -0.0001696   0.0000966
   85  -0.0001099   0.0000396  -0.0000251  -0.0001133   0.0005561  -0.0010383
   86   0.0000041   0.0000531  -0.0000460   0.0001125  -0.0001096   0.0001875
   87  -0.0000563   0.0000896   0.0000547   0.0004729  -0.0005883   0.0005537
           61          62          63          64          65          66
    1  -0.1388409  -0.0048049   0.0264114  -0.0184692  -0.0076124   0.0023147
    2   0.0013575  -0.0729359   0.0052023  -0.0296562  -0.0019091   0.0072869
    3   0.0211150   0.0066556  -0.0929524  -0.0117411  -0.0001984   0.0031085
    4  -0.0037887  -0.0016840   0.0320746   0.0016313   0.0009019   0.0008039
    5  -0.0002238  -0.0005787   0.0024014   0.0001992   0.0001829   0.0010850
    6   0.0026394  -0.0004753  -0.0102744  -0.0004158  -0.0002311   0.0005312
    7  -0.0191886  -0.0272015  -0.0122230  -0.0064398   0.0015196   0.0013369
    8  -0.0094638  -0.0050936   0.0010625   0.0024654   0.0002515   0.0002761
    9   0.0014462   0.0079902   0.0038647   0.0022037  -0.0002657  -0.0012956
   10   0.0007473   0.0002887  -0.0015074  -0.0000014  -0.0000705   0.0000744
   11   0.0013714   0.0009462  -0.0005395   0.0000424  -0.0001798   0.0000209
   12   0.0011327   0.0007578   0.0000997  -0.0000716  -0.0000978   0.0005118
   13  -0.0006187  -0.0026533  -0.0001820   0.0013574  -0.0001300   0.0007754
   14   0.0004916   0.0015876  -0.0008371   0.0003176   0.0000231   0.0000860
   15   0.0005280  -0.0000361   0.0002104  -0.0000186  -0.0000885   0.0001795
   16   0.0002617   0.0001242  -0.0003933  -0.0000425   0.0000075   0.0000393
   17   0.0004916   0.0004115   0.0000163  -0.0000864   0.0000068  -0.0000670
   18  -0.0000920   0.0000676   0.0002551   0.0000448   0.0000081  -0.0000632
   19   0.0009221  -0.0010309  -0.0003685  -0.0001520   0.0000746   0.0002617
   20  -0.0009968  -0.0044562  -0.0027826  -0.0018240   0.0004793   0.0005067
   21  -0.0003307  -0.0020152  -0.0016909  -0.0008509  -0.0000165   0.0006520
   22  -0.0002384   0.0000963  -0.0000821   0.0000015   0.0000151  -0.0001058
   23  -0.0001090  -0.0000364  -0.0000349   0.0000236  -0.0000157   0.0000001
   24   0.0000991  -0.0000079   0.0003519   0.0000604   0.0000088   0.0000056
   25  -0.0001497  -0.0015280  -0.0009849  -0.0006687   0.0001731   0.0002462
   26   0.0001430   0.0000507  -0.0002442  -0.0000846   0.0000237   0.0000235
   27   0.0002220   0.0002071   0.0005042   0.0001220   0.0000173  -0.0000635
   28   0.0001411   0.0002319   0.0002542  -0.0001113  -0.0002512   0.0001487
   29   0.0000721  -0.0007574  -0.0000671  -0.0002134   0.0000514   0.0000555
   30  -0.0000245   0.0000736   0.0003724   0.0001507   0.0000217  -0.0001448
   31  -0.0000086  -0.0000531  -0.0000125   0.0000011   0.0000083  -0.0000011
   32  -0.0000197   0.0000469   0.0000484   0.0000253   0.0000190  -0.0000330
   33  -0.0000210   0.0000023  -0.0000881  -0.0000230   0.0000218   0.0000042
   34  -0.0000345  -0.0003736   0.0003302   0.0002180   0.0000217  -0.0001457
   35  -0.0000196  -0.0002036   0.0000382  -0.0000915  -0.0000206   0.0000282
   36  -0.0000509   0.0003497  -0.0002338  -0.0000588  -0.0000567   0.0000897
   37  -0.0000083   0.0001683  -0.0002857  -0.0001742  -0.0000057   0.0001059
   38  -0.0000299   0.0004729  -0.0000972   0.0000161  -0.0000539   0.0000233
   39   0.0000493  -0.0003100   0.0002121   0.0000552   0.0000484  -0.0000794
   40   0.0000475  -0.0001795  -0.0000388  -0.0000576   0.0000286   0.0000257
   41   0.0000062   0.0000611   0.0000354   0.0000401  -0.0000161  -0.0000234
   42   0.0000013  -0.0000281  -0.0000014  -0.0000029   0.0000071   0.0000003
   43   0.0001454   0.0019410  -0.0009667   0.0004443   0.0001989   0.0000347
   44   0.0024826  -0.0054628   0.0025587  -0.0008940  -0.0006396   0.0002242
   45  -0.0010355   0.0019049  -0.0014493  -0.0001892   0.0000646   0.0003358
   46  -0.0006682   0.0019867  -0.0009576   0.0001518   0.0001908   0.0000270
   47  -0.0001897   0.0001412   0.0000851   0.0000523  -0.0000107  -0.0000321
   48   0.0002607  -0.0001337   0.0004455  -0.0000250  -0.0000137  -0.0000235
   49  -0.0001560  -0.0001542  -0.0001140   0.0000308  -0.0000485   0.0000509
   50   0.0000668   0.0000192  -0.0000160   0.0000051   0.0000100   0.0000139
   51   0.0000999  -0.0000435   0.0004149   0.0000110   0.0000327  -0.0000668
   52  -0.0249486   0.0256164  -0.0106040  -0.0005600   0.0001463   0.0004645
   53   0.0040063   0.0039569  -0.0028085   0.0002551   0.0012694  -0.0003717
   54   0.0046899  -0.0081608   0.0029629   0.0002026   0.0005845  -0.0003607
   55   0.0003860  -0.0006868   0.0005634  -0.0012080   0.0004400   0.0000471
   56  -0.0008924   0.0002690  -0.0001593  -0.0009765  -0.0003414   0.0003589
   57   0.0001550  -0.0006313   0.0000660  -0.0004473  -0.0006635   0.0006669
   58   0.0013374  -0.0001282  -0.0016106  -0.0000277   0.0000282   0.0000034
   59  -0.0014083   0.0008942   0.0004588   0.0000680   0.0001531  -0.0001037
   60   0.0011874  -0.0002701   0.0002000  -0.0003750   0.0000427   0.0000317
   61   0.4347956  -0.0221170  -0.0113826  -0.0860544  -0.0358449  -0.0129679
   62  -0.0221170   0.4147018  -0.0080408  -0.0221943  -0.1340222  -0.0197969
   63  -0.0113826  -0.0080408   0.5966619  -0.0129703  -0.0292829  -0.0891976
   64  -0.0860544  -0.0221943  -0.0129703   0.5405633  -0.0514812  -0.0235941
   65  -0.0358449  -0.1340222  -0.0292829  -0.0514812   0.4851801  -0.0379353
   66  -0.0129679  -0.0197969  -0.0891976  -0.0235941  -0.0379353   0.5402164
   67  -0.0117135  -0.0011908   0.0035474  -0.2930663   0.0001968   0.0664817
   68  -0.0262865  -0.0020079   0.0082727   0.0020181  -0.0456726  -0.0002079
   69  -0.0117109   0.0006861   0.0024357   0.0667057   0.0004222  -0.0656887
   70  -0.0001929  -0.0002939  -0.0152355  -0.0485468   0.0013366   0.0165754
   71   0.0021306  -0.0017658  -0.0283534   0.0008121  -0.0476560  -0.0094315
   72   0.0002845  -0.0024977  -0.0115611   0.0166829  -0.0091407  -0.3008047
   73   0.0056542  -0.0143989   0.0065258  -0.0942212   0.0945450  -0.0438799
   74   0.0098026  -0.0248303   0.0101730   0.0940272  -0.2217552   0.0845387
   75   0.0054962  -0.0129966   0.0042098  -0.0428167   0.0844268  -0.0850447
   76  -0.0965525   0.0260846  -0.0232346   0.0133239  -0.0046962   0.0096952
   77   0.0269770  -0.1161146   0.0404142   0.0055405  -0.0385432   0.0022244
   78  -0.0257833   0.0396204  -0.1160619   0.0081587  -0.0103465   0.0057950
   79  -0.0191603   0.0343204   0.0196242  -0.0072744   0.0001038  -0.0033874
   80   0.0412922  -0.0145070  -0.0204937   0.0023579   0.0022767   0.0015049
   81   0.0054688  -0.0067772   0.0173970   0.0005123   0.0028075   0.0014262
   82   0.0093248   0.0090299  -0.0133818  -0.0008807   0.0011910  -0.0008640
   83   0.0056685   0.0036629   0.0240647  -0.0009060   0.0032921  -0.0005111
   84   0.0049730   0.0023851  -0.0079960  -0.0009315   0.0007723  -0.0008412
   85  -0.0514403   0.0007840   0.0172045   0.0002329  -0.0009873  -0.0145668
   86   0.0012420  -0.0444494  -0.0010744   0.0001423  -0.0023830  -0.0297437
   87   0.0135509   0.0015207  -0.2991574  -0.0003783  -0.0009491  -0.0098806
           67          68          69          70          71          72
    1   0.0002891  -0.0008404  -0.0003764   0.0009372   0.0012495   0.0009514
    2  -0.0020967  -0.0052196  -0.0019275   0.0004640   0.0014092   0.0004460
    3  -0.0017587  -0.0027921  -0.0005887  -0.0013190  -0.0003215   0.0004949
    4   0.0001159   0.0002391  -0.0003447  -0.0001305  -0.0002495  -0.0006471
    5   0.0000457  -0.0000045  -0.0001761  -0.0001450   0.0001739  -0.0002816
    6   0.0000430   0.0000005   0.0003138   0.0005141   0.0006558   0.0005088
    7  -0.0007098  -0.0017502  -0.0005730   0.0000067   0.0000808  -0.0000375
    8   0.0006311   0.0006537  -0.0000169  -0.0002764  -0.0000253  -0.0000125
    9   0.0004649   0.0005728   0.0005871  -0.0000284  -0.0000239   0.0003221
   10   0.0000023   0.0000159   0.0000274  -0.0000116   0.0000626   0.0001394
   11  -0.0000129   0.0000063   0.0000919   0.0000647   0.0000969   0.0001895
   12  -0.0000453  -0.0000497  -0.0000027   0.0001845   0.0002098   0.0000867
   13   0.0001535   0.0002354   0.0000102  -0.0000740   0.0000737  -0.0001114
   14  -0.0001714   0.0000169  -0.0000064   0.0000831  -0.0000580  -0.0000384
   15   0.0000093   0.0000035  -0.0000409   0.0000409   0.0001287   0.0000916
   16  -0.0000335  -0.0000370  -0.0000076   0.0000253   0.0000234   0.0000380
   17   0.0000053   0.0000131  -0.0000080   0.0000097   0.0000116   0.0000288
   18   0.0000242   0.0000174   0.0000102  -0.0000161  -0.0000077  -0.0000189
   19  -0.0000239  -0.0000249  -0.0000535   0.0000075   0.0000261  -0.0000155
   20  -0.0003013  -0.0006150  -0.0001999   0.0000306   0.0000031  -0.0000811
   21  -0.0001778  -0.0002505  -0.0001134   0.0000690   0.0001118   0.0000122
   22   0.0000046   0.0000030   0.0000072  -0.0000310  -0.0000416  -0.0000250
   23   0.0000140   0.0000106  -0.0000022  -0.0000137   0.0000001  -0.0000101
   24   0.0000103   0.0000132   0.0000044   0.0000147   0.0000105   0.0000057
   25  -0.0001184  -0.0002344  -0.0000737   0.0000247   0.0000125  -0.0000241
   26  -0.0000205  -0.0000105  -0.0000101   0.0000122  -0.0000032  -0.0000020
   27   0.0000200   0.0000362   0.0000052   0.0000005  -0.0000120  -0.0000030
   28  -0.0000917   0.0002415  -0.0000272   0.0000482  -0.0000037   0.0000082
   29  -0.0000494  -0.0000769  -0.0000395  -0.0000007   0.0000054  -0.0000145
   30   0.0000779   0.0000111   0.0000297  -0.0000142   0.0000014   0.0000100
   31   0.0000066  -0.0000103   0.0000018   0.0000030   0.0000045   0.0000081
   32   0.0000136  -0.0000032   0.0000078  -0.0000006  -0.0000035   0.0000072
   33  -0.0000118  -0.0000138  -0.0000010   0.0000074   0.0000022   0.0000079
   34   0.0001842  -0.0000258   0.0000214  -0.0000663   0.0000183   0.0000366
   35  -0.0000131   0.0000311  -0.0000158   0.0000060   0.0000041   0.0000094
   36  -0.0000661   0.0000457  -0.0000096   0.0000261  -0.0000063  -0.0000117
   37  -0.0001237   0.0000055  -0.0000203   0.0000407  -0.0000120  -0.0000244
   38  -0.0000449   0.0000430   0.0000056   0.0000247  -0.0000118  -0.0000062
   39   0.0000595  -0.0000351   0.0000103  -0.0000221   0.0000072   0.0000163
   40  -0.0000223  -0.0000229  -0.0000064   0.0000023  -0.0000001  -0.0000070
   41   0.0000233   0.0000048   0.0000056  -0.0000063  -0.0000001   0.0000048
   42   0.0000000  -0.0000066  -0.0000001  -0.0000019   0.0000007  -0.0000023
   43   0.0000611  -0.0000705   0.0000363  -0.0000415  -0.0000224  -0.0000139
   44  -0.0000915   0.0003299  -0.0000886   0.0000445   0.0000552   0.0000491
   45  -0.0001117   0.0001025  -0.0000669   0.0000635  -0.0000407  -0.0000131
   46  -0.0000374  -0.0000550   0.0000003   0.0000063  -0.0000216  -0.0000279
   47   0.0000201   0.0000095   0.0000077  -0.0000009  -0.0000015   0.0000067
   48  -0.0000049   0.0000056   0.0000005   0.0000074   0.0000059  -0.0000021
   49  -0.0000036   0.0000171  -0.0000250  -0.0000516   0.0000103  -0.0000566
   50  -0.0000105  -0.0000116  -0.0000114  -0.0000081   0.0000124  -0.0000223
   51   0.0000145  -0.0000117   0.0000194   0.0000250  -0.0000117   0.0000381
   52   0.0002439   0.0006774  -0.0001096  -0.0000546  -0.0000408  -0.0003311
   53  -0.0000347  -0.0007481  -0.0001381  -0.0000662   0.0001169  -0.0001516
   54   0.0003067  -0.0002984   0.0002035  -0.0000698   0.0001511  -0.0000011
   55   0.0000677  -0.0000056   0.0000115   0.0001716  -0.0001193  -0.0000191
   56  -0.0002814   0.0005999  -0.0000431   0.0002157  -0.0000171   0.0001504
   57  -0.0001297   0.0003288  -0.0002137  -0.0000826   0.0000323  -0.0001965
   58  -0.0000345  -0.0000479   0.0000787   0.0001529   0.0000405   0.0001565
   59   0.0000051   0.0000548   0.0000696  -0.0000064  -0.0001596   0.0000500
   60  -0.0000696  -0.0000134   0.0000348   0.0001819  -0.0000486   0.0001738
   61  -0.0117135  -0.0262865  -0.0117109  -0.0001929   0.0021306   0.0002845
   62  -0.0011908  -0.0020079   0.0006861  -0.0002939  -0.0017658  -0.0024977
   63   0.0035474   0.0082727   0.0024357  -0.0152355  -0.0283534  -0.0115611
   64  -0.2930663   0.0020181   0.0667057  -0.0485468   0.0008121   0.0166829
   65   0.0001968  -0.0456726   0.0004222   0.0013366  -0.0476560  -0.0091407
   66   0.0664817  -0.0002079  -0.0656887   0.0165754  -0.0094315  -0.3008047
   67   0.3178538   0.0015948  -0.0721240  -0.0002829   0.0003050   0.0003706
   68   0.0015948   0.0517271   0.0012231   0.0010276  -0.0009949   0.0002914
   69  -0.0721240   0.0012231   0.0667087   0.0318382  -0.0002910  -0.0073937
   70  -0.0002829   0.0010276   0.0318382   0.0480801   0.0012614  -0.0175605
   71   0.0003050  -0.0009949  -0.0002910   0.0012614   0.0505712   0.0130503
   72   0.0003706   0.0002914  -0.0073937  -0.0175605   0.0130503   0.3292015
   73  -0.0127772   0.0254153  -0.0132238   0.0005411  -0.0030845   0.0014542
   74   0.0002378   0.0004924  -0.0005749  -0.0013415   0.0018916  -0.0005055
   75   0.0035929  -0.0080713   0.0031049  -0.0148528   0.0266788  -0.0117924
   76  -0.0017908  -0.0035619   0.0004768  -0.0000711   0.0000589  -0.0009655
   77   0.0016333   0.0000764   0.0001940   0.0005249   0.0015077   0.0016221
   78   0.0005941   0.0014636   0.0007019   0.0006891  -0.0027959  -0.0008343
   79   0.0015770   0.0009178  -0.0002840   0.0001611   0.0000272   0.0003372
   80  -0.0003071   0.0004176   0.0003035   0.0000400  -0.0003584  -0.0005886
   81  -0.0007239  -0.0005039  -0.0001952  -0.0001180   0.0009152   0.0002679
   82  -0.0000014   0.0000115  -0.0000902   0.0000855   0.0000236   0.0004340
   83  -0.0002247  -0.0002134  -0.0000882  -0.0001632  -0.0002445  -0.0005779
   84   0.0000003  -0.0000753  -0.0001221   0.0000058   0.0007906   0.0007115
   85   0.0002715   0.0005535  -0.0001650  -0.0007395  -0.0026255  -0.0010350
   86   0.0001253   0.0010910   0.0006207  -0.0028224  -0.0045595  -0.0019751
   87  -0.0003936  -0.0000584   0.0002670  -0.0009225  -0.0014082   0.0006858
           73          74          75          76          77          78
    1   0.0008939   0.0014793  -0.0001064  -0.0236800   0.0082777   0.0053807
    2   0.0004628   0.0002279   0.0009967   0.0235228   0.0069722  -0.0122080
    3   0.0007437   0.0002247  -0.0000825  -0.0060655  -0.0098364   0.0049792
    4  -0.0000977  -0.0000697  -0.0000291   0.0013656  -0.0008721   0.0022013
    5  -0.0000684  -0.0000084   0.0000513   0.0003997   0.0003354  -0.0011096
    6  -0.0000565  -0.0000487   0.0000730  -0.0010741   0.0014390  -0.0008382
    7   0.0003034   0.0002998   0.0002907  -0.0021377  -0.0042420  -0.0015592
    8  -0.0003348  -0.0004286  -0.0000757   0.0011032   0.0082531  -0.0013715
    9  -0.0002444   0.0000129   0.0000627  -0.0021904  -0.0009877   0.0008957
   10  -0.0000022   0.0000099  -0.0000001   0.0003321   0.0003465  -0.0005359
   11  -0.0000054   0.0000049  -0.0000018  -0.0003923  -0.0004182   0.0001758
   12  -0.0000037  -0.0000413  -0.0000285   0.0004335   0.0002853  -0.0005231
   13  -0.0002709  -0.0005564  -0.0000953  -0.0037015   0.0050806   0.0009430
   14   0.0001499   0.0001124  -0.0000869   0.0026732  -0.0040123  -0.0008067
   15  -0.0000140  -0.0000258   0.0000242   0.0008330  -0.0000603  -0.0052985
   16   0.0000056   0.0000232   0.0000079   0.0028978  -0.0009682  -0.0023938
   17   0.0000418   0.0000779   0.0000057  -0.0009692  -0.0007235  -0.0001794
   18  -0.0000233  -0.0000112   0.0000166  -0.0009963   0.0002060  -0.0002469
   19  -0.0000091   0.0000052  -0.0000044   0.0001292   0.0006899  -0.0000737
   20   0.0000912  -0.0000149   0.0000646   0.0001791  -0.0022714   0.0004616
   21   0.0000455  -0.0000010  -0.0000210   0.0006314   0.0000602  -0.0001231
   22  -0.0000029   0.0000038   0.0000033  -0.0000806  -0.0001126   0.0002224
   23  -0.0000082  -0.0000028   0.0000010  -0.0000263   0.0001435  -0.0000353
   24  -0.0000006  -0.0000094  -0.0000014  -0.0000020   0.0000641  -0.0001075
   25   0.0000354  -0.0000171   0.0000187   0.0002928  -0.0007270   0.0001317
   26   0.0000317   0.0000320  -0.0000101   0.0001068  -0.0002481   0.0000359
   27   0.0000010   0.0000045  -0.0000006   0.0000105  -0.0000273  -0.0000315
   28   0.0001106   0.0003405  -0.0001667   0.0004994   0.0001837  -0.0000525
   29  -0.0000460  -0.0000492   0.0000173   0.0003774   0.0002766  -0.0001142
   30  -0.0000395  -0.0000377   0.0000456  -0.0003944   0.0000433  -0.0000451
   31  -0.0000125  -0.0000231  -0.0000005  -0.0000121   0.0000600  -0.0000299
   32  -0.0000062  -0.0000218   0.0000056  -0.0000733   0.0000444   0.0000206
   33   0.0000050  -0.0000123  -0.0000013   0.0000749  -0.0000359  -0.0000371
   34  -0.0001390  -0.0001843   0.0000737  -0.0008060   0.0008639  -0.0001506
   35   0.0000120   0.0000540  -0.0000242  -0.0001902  -0.0000031  -0.0000574
   36   0.0000690   0.0001220  -0.0000570   0.0002604  -0.0003702   0.0001679
   37   0.0000866   0.0001177  -0.0000487   0.0005307  -0.0005501   0.0001049
   38   0.0000528   0.0001002  -0.0000374   0.0001877  -0.0004375   0.0001359
   39  -0.0000546  -0.0001113   0.0000445  -0.0001701   0.0003930  -0.0001848
   40   0.0000043  -0.0000210   0.0000014   0.0002040   0.0000826  -0.0000406
   41  -0.0000157  -0.0000068   0.0000059  -0.0001230   0.0000295   0.0000259
   42  -0.0000032  -0.0000096   0.0000051   0.0000034   0.0000143  -0.0000043
   43  -0.0000877  -0.0001911  -0.0000102  -0.0001747  -0.0003342   0.0005180
   44   0.0000255   0.0006783  -0.0002522   0.0008338   0.0019307  -0.0009712
   45   0.0000575   0.0001187  -0.0002560  -0.0003723  -0.0006038   0.0009989
   46   0.0000320  -0.0000812   0.0000074  -0.0001755  -0.0009073   0.0004980
   47  -0.0000100  -0.0000069   0.0000056  -0.0001496  -0.0000268   0.0000018
   48  -0.0000013   0.0000247   0.0000096   0.0001281   0.0000234  -0.0000753
   49   0.0000353   0.0000792   0.0000503   0.0000089  -0.0000358  -0.0000849
   50   0.0000049   0.0000074   0.0000240   0.0000539  -0.0000809  -0.0000227
   51  -0.0000266  -0.0000572  -0.0000151   0.0000048   0.0000745  -0.0000469
   52  -0.0016740   0.0006996  -0.0003251  -0.0032888  -0.0047842   0.0030863
   53  -0.0003075  -0.0004259   0.0005774  -0.0020649  -0.0018772   0.0014256
   54   0.0002047  -0.0003636   0.0008852   0.0009490   0.0024943  -0.0019069
   55  -0.0029114   0.0005798   0.0001718   0.0000237   0.0002152  -0.0003058
   56  -0.0000108   0.0010336  -0.0004822  -0.0000823  -0.0002439   0.0001186
   57   0.0000315   0.0004730  -0.0000339   0.0001589   0.0000556   0.0000241
   58  -0.0000734  -0.0001512  -0.0001306   0.0000288   0.0002742  -0.0001970
   59  -0.0000258  -0.0001984  -0.0001364  -0.0000301  -0.0002813   0.0000333
   60  -0.0001911  -0.0001921  -0.0003279  -0.0001011  -0.0000440   0.0003428
   61   0.0056542   0.0098026   0.0054962  -0.0965525   0.0269770  -0.0257833
   62  -0.0143989  -0.0248303  -0.0129966   0.0260846  -0.1161146   0.0396204
   63   0.0065258   0.0101730   0.0042098  -0.0232346   0.0404142  -0.1160619
   64  -0.0942212   0.0940272  -0.0428167   0.0133239   0.0055405   0.0081587
   65   0.0945450  -0.2217552   0.0844268  -0.0046962  -0.0385432  -0.0103465
   66  -0.0438799   0.0845387  -0.0850447   0.0096952   0.0022244   0.0057950
   67  -0.0127772   0.0002378   0.0035929  -0.0017908   0.0016333   0.0005941
   68   0.0254153   0.0004924  -0.0080713  -0.0035619   0.0000764   0.0014636
   69  -0.0132238  -0.0005749   0.0031049   0.0004768   0.0001940   0.0007019
   70   0.0005411  -0.0013415  -0.0148528  -0.0000711   0.0005249   0.0006891
   71  -0.0030845   0.0018916   0.0266788   0.0000589   0.0015077  -0.0027959
   72   0.0014542  -0.0005055  -0.0117924  -0.0009655   0.0016221  -0.0008343
   73   0.1053811  -0.1027841   0.0494090  -0.0034786  -0.0006786  -0.0010711
   74  -0.1027841   0.2434261  -0.0899136  -0.0050326  -0.0010065  -0.0044693
   75   0.0494090  -0.0899136   0.0893257  -0.0026706  -0.0004446  -0.0011495
   76  -0.0034786  -0.0050326  -0.0026706   0.5531944  -0.2580623  -0.2336009
   77  -0.0006786  -0.0010065  -0.0004446  -0.2580623   0.4463923   0.0620107
   78  -0.0010711  -0.0044693  -0.0011495  -0.2336009   0.0620107   0.6920620
   79   0.0019973   0.0019558   0.0010560  -0.3818756   0.2228394   0.2565243
   80  -0.0003066  -0.0008414  -0.0005593   0.2195774  -0.2194131  -0.1628324
   81  -0.0004075   0.0002187  -0.0001544   0.2568564  -0.1634759  -0.3159273
   82   0.0002363   0.0004987   0.0004879  -0.0558678  -0.0016878   0.0068162
   83   0.0002979   0.0004889  -0.0001183  -0.0001855  -0.0768232   0.0608639
   84   0.0003939   0.0008204   0.0006045  -0.0004298   0.0639476  -0.2462487
   85   0.0004407   0.0002932   0.0005901   0.0008623   0.0003732  -0.0199893
   86   0.0009603   0.0009696   0.0003498   0.0004809  -0.0034369   0.0309265
   87   0.0003004  -0.0003467   0.0005549   0.0017513   0.0003201  -0.0162767
           79          80          81          82          83          84
    1   0.0014781  -0.0008652  -0.0027483   0.0020347  -0.0008398   0.0008361
    2   0.0030607  -0.0078880   0.0011304  -0.0017356  -0.0008626  -0.0000285
    3  -0.0017209   0.0041054   0.0015551  -0.0003842   0.0013400  -0.0006467
    4  -0.0000788   0.0002836  -0.0010667  -0.0003495   0.0006690  -0.0009768
    5  -0.0001299  -0.0000154   0.0003452   0.0001113  -0.0001271   0.0001096
    6   0.0000942  -0.0002925   0.0005177   0.0003161  -0.0006761   0.0006088
    7  -0.0001979   0.0010796   0.0007616  -0.0006783   0.0000506  -0.0005665
    8   0.0003539  -0.0036866  -0.0000683   0.0003081  -0.0006042   0.0009412
    9   0.0008093  -0.0000087  -0.0009572  -0.0000836   0.0004021  -0.0001043
   10  -0.0001225   0.0000049   0.0003350   0.0000167  -0.0001068   0.0002311
   11   0.0000477   0.0001660  -0.0000922   0.0000499  -0.0000151  -0.0000038
   12  -0.0002631   0.0001502   0.0004441   0.0000599  -0.0001869   0.0002126
   13  -0.0022403  -0.0041028  -0.0005744  -0.0013003  -0.0021121   0.0002921
   14  -0.0024152   0.0033276   0.0018184  -0.0012965  -0.0012571  -0.0004757
   15  -0.0000142   0.0011866   0.0026450  -0.0012002  -0.0014002   0.0009374
   16  -0.0011930   0.0015990   0.0015639  -0.0004216  -0.0006270   0.0002428
   17   0.0003497   0.0000047  -0.0000751  -0.0001094   0.0000055   0.0000167
   18   0.0004119  -0.0003454  -0.0002818   0.0000539  -0.0001204   0.0002080
   19  -0.0000221  -0.0003014  -0.0000212  -0.0000195  -0.0000810   0.0000468
   20   0.0000241   0.0008541  -0.0000375  -0.0000585   0.0002273  -0.0002189
   21  -0.0004481   0.0001452   0.0002760  -0.0001279  -0.0001397  -0.0000247
   22   0.0000937  -0.0000190  -0.0001397  -0.0000067   0.0000573  -0.0000563
   23   0.0000480  -0.0000814  -0.0000067  -0.0000005  -0.0000064   0.0000118
   24  -0.0000128  -0.0000103   0.0000506   0.0000110  -0.0000209   0.0000331
   25  -0.0001646   0.0003417   0.0000789  -0.0000218   0.0000537  -0.0000727
   26  -0.0001285   0.0001696   0.0000686  -0.0000189   0.0000082  -0.0000281
   27  -0.0000258   0.0000358   0.0000137   0.0000072  -0.0000002   0.0000017
   28  -0.0003506   0.0000575   0.0001344  -0.0000249  -0.0000614  -0.0000017
   29  -0.0001574  -0.0001016   0.0000941   0.0000100  -0.0000409   0.0000347
   30   0.0002995  -0.0001295  -0.0001365   0.0000091   0.0000315  -0.0000068
   31   0.0000207  -0.0000284   0.0000106   0.0000042  -0.0000136   0.0000148
   32   0.0000511  -0.0000387  -0.0000352   0.0000017   0.0000008  -0.0000010
   33  -0.0000670   0.0000401   0.0000576   0.0000053  -0.0000061   0.0000151
   34   0.0007847  -0.0006166  -0.0002649  -0.0000121  -0.0000440   0.0000640
   35   0.0001537  -0.0000593  -0.0000239   0.0000086   0.0000187   0.0000192
   36  -0.0002981   0.0002792   0.0000812   0.0000012   0.0000148  -0.0000533
   37  -0.0005004   0.0003950   0.0001707   0.0000051   0.0000255  -0.0000417
   38  -0.0002528   0.0002991   0.0000673  -0.0000042   0.0000237  -0.0000528
   39   0.0002273  -0.0002556  -0.0000302   0.0000031  -0.0000267   0.0000600
   40  -0.0001204  -0.0000129   0.0000493   0.0000016  -0.0000171   0.0000147
   41   0.0000958  -0.0000353  -0.0000500  -0.0000056   0.0000016  -0.0000080
   42   0.0000025  -0.0000126  -0.0000049   0.0000004   0.0000007   0.0000023
   43  -0.0001262   0.0001659  -0.0000801   0.0000179   0.0000189  -0.0000485
   44   0.0006659  -0.0012571  -0.0002008  -0.0001383  -0.0001889   0.0001669
   45  -0.0003107   0.0005960  -0.0000373   0.0000833  -0.0000427  -0.0000579
   46  -0.0003907   0.0006024   0.0001016   0.0000561   0.0000735  -0.0000774
   47   0.0000838   0.0000137  -0.0000207   0.0000004   0.0000027  -0.0000052
   48  -0.0000172  -0.0000239   0.0000039  -0.0000176   0.0000005   0.0000110
   49   0.0000258  -0.0000256  -0.0000144  -0.0000291   0.0000515  -0.0000446
   50  -0.0000591   0.0000577   0.0000382   0.0000014   0.0000046   0.0000034
   51   0.0000337  -0.0000389   0.0000058   0.0000056  -0.0000227   0.0000251
   52  -0.0012329   0.0028171   0.0001369   0.0003751   0.0005515  -0.0004956
   53  -0.0008781   0.0018813   0.0003011   0.0003064   0.0000463  -0.0001520
   54   0.0008819  -0.0016235   0.0000464  -0.0000152  -0.0003853   0.0004059
   55   0.0001375  -0.0001963  -0.0000106   0.0000102   0.0000027   0.0000555
   56   0.0000102   0.0001370   0.0000062  -0.0000401  -0.0000328  -0.0000338
   57   0.0000360  -0.0000405  -0.0000121  -0.0000356  -0.0000172  -0.0000225
   58  -0.0000288  -0.0000520   0.0001661  -0.0000097  -0.0001244   0.0002118
   59  -0.0000076   0.0000044  -0.0001072  -0.0000513   0.0001747  -0.0001696
   60  -0.0001226   0.0001879   0.0000720   0.0001591  -0.0001936   0.0000966
   61  -0.0191603   0.0412922   0.0054688   0.0093248   0.0056685   0.0049730
   62   0.0343204  -0.0145070  -0.0067772   0.0090299   0.0036629   0.0023851
   63   0.0196242  -0.0204937   0.0173970  -0.0133818   0.0240647  -0.0079960
   64  -0.0072744   0.0023579   0.0005123  -0.0008807  -0.0009060  -0.0009315
   65   0.0001038   0.0022767   0.0028075   0.0011910   0.0032921   0.0007723
   66  -0.0033874   0.0015049   0.0014262  -0.0008640  -0.0005111  -0.0008412
   67   0.0015770  -0.0003071  -0.0007239  -0.0000014  -0.0002247   0.0000003
   68   0.0009178   0.0004176  -0.0005039   0.0000115  -0.0002134  -0.0000753
   69  -0.0002840   0.0003035  -0.0001952  -0.0000902  -0.0000882  -0.0001221
   70   0.0001611   0.0000400  -0.0001180   0.0000855  -0.0001632   0.0000058
   71   0.0000272  -0.0003584   0.0009152   0.0000236  -0.0002445   0.0007906
   72   0.0003372  -0.0005886   0.0002679   0.0004340  -0.0005779   0.0007115
   73   0.0019973  -0.0003066  -0.0004075   0.0002363   0.0002979   0.0003939
   74   0.0019558  -0.0008414   0.0002187   0.0004987   0.0004889   0.0008204
   75   0.0010560  -0.0005593  -0.0001544   0.0004879  -0.0001183   0.0006045
   76  -0.3818756   0.2195774   0.2568564  -0.0558678  -0.0001855  -0.0004298
   77   0.2228394  -0.2194131  -0.1634759  -0.0016878  -0.0768232   0.0639476
   78   0.2565243  -0.1628324  -0.3159273   0.0068162   0.0608639  -0.2462487
   79   0.4086824  -0.2680545  -0.3006272  -0.0004610   0.0100912   0.0267673
   80  -0.2680545   0.2201804   0.1888991   0.0056175   0.0162780  -0.0089073
   81  -0.3006272   0.1888991   0.3173749   0.0388176  -0.0225008  -0.0285832
   82  -0.0004610   0.0056175   0.0388176   0.0488018  -0.0148939  -0.0299438
   83   0.0100912   0.0162780  -0.0225008  -0.0148939   0.0592994  -0.0613322
   84   0.0267673  -0.0089073  -0.0285832  -0.0299438  -0.0613322   0.2809921
   85   0.0005824  -0.0013434   0.0016330  -0.0008857   0.0027886  -0.0004629
   86  -0.0031174   0.0022154  -0.0027345   0.0028705  -0.0031193   0.0014725
   87   0.0004937  -0.0012712   0.0040852  -0.0011269   0.0016490  -0.0002185
           85          86          87
    1  -0.0043277  -0.0004339   0.0013254
    2  -0.0009901  -0.0005248   0.0005800
    3   0.0309894   0.0021867  -0.0089278
    4  -0.0055955  -0.0003910   0.0013749
    5  -0.0003368   0.0002382   0.0001457
    6   0.0015111   0.0001995   0.0004775
    7   0.0014960  -0.0001665  -0.0005983
    8   0.0013008   0.0004305  -0.0003924
    9   0.0017306   0.0012071  -0.0001849
   10  -0.0002893  -0.0002519   0.0004967
   11  -0.0002481   0.0001320   0.0007029
   12  -0.0006217  -0.0000611   0.0006734
   13   0.0001629   0.0003713  -0.0000412
   14  -0.0001121   0.0000008   0.0000231
   15  -0.0002507  -0.0003133   0.0003519
   16  -0.0000276  -0.0001346   0.0001289
   17  -0.0000880  -0.0001194   0.0000984
   18   0.0000247   0.0000843  -0.0000741
   19  -0.0001262  -0.0000687   0.0000465
   20   0.0000383  -0.0000443   0.0000576
   21  -0.0001748  -0.0000786   0.0005135
   22   0.0001562   0.0000342  -0.0002497
   23   0.0000291  -0.0000224  -0.0000518
   24  -0.0001990  -0.0000660   0.0000400
   25  -0.0000369  -0.0000026   0.0000821
   26  -0.0000208  -0.0000144   0.0000174
   27  -0.0000996  -0.0000106  -0.0000032
   28   0.0000499  -0.0000121  -0.0000067
   29  -0.0000024   0.0000441  -0.0000037
   30   0.0000292  -0.0000162  -0.0000531
   31  -0.0000387   0.0000022   0.0000348
   32   0.0000039   0.0000132  -0.0000028
   33  -0.0000317   0.0000020   0.0000261
   34   0.0000112   0.0000173   0.0000387
   35  -0.0000058   0.0000040   0.0000125
   36  -0.0000114  -0.0000155   0.0000093
   37  -0.0000004  -0.0000074  -0.0000229
   38  -0.0000008  -0.0000254  -0.0000120
   39  -0.0000048   0.0000173   0.0000103
   40   0.0000002   0.0000148  -0.0000036
   41   0.0000050  -0.0000034  -0.0000013
   42   0.0000043   0.0000031  -0.0000048
   43  -0.0001352   0.0000791   0.0000676
   44  -0.0000141  -0.0000059  -0.0001067
   45  -0.0001727   0.0001000   0.0003985
   46  -0.0000673   0.0000046   0.0000917
   47   0.0000074  -0.0000111   0.0000034
   48  -0.0000866  -0.0000070  -0.0000055
   49   0.0001694  -0.0000294  -0.0002276
   50   0.0000174  -0.0000368   0.0000081
   51  -0.0001978   0.0000551   0.0000341
   52   0.0016553  -0.0000482  -0.0004574
   53  -0.0010398   0.0000691   0.0002832
   54   0.0011876  -0.0009510   0.0002231
   55  -0.0001099   0.0000041  -0.0000563
   56   0.0000396   0.0000531   0.0000896
   57  -0.0000251  -0.0000460   0.0000547
   58  -0.0001133   0.0001125   0.0004729
   59   0.0005561  -0.0001096  -0.0005883
   60  -0.0010383   0.0001875   0.0005537
   61  -0.0514403   0.0012420   0.0135509
   62   0.0007840  -0.0444494   0.0015207
   63   0.0172045  -0.0010744  -0.2991574
   64   0.0002329   0.0001423  -0.0003783
   65  -0.0009873  -0.0023830  -0.0009491
   66  -0.0145668  -0.0297437  -0.0098806
   67   0.0002715   0.0001253  -0.0003936
   68   0.0005535   0.0010910  -0.0000584
   69  -0.0001650   0.0006207   0.0002670
   70  -0.0007395  -0.0028224  -0.0009225
   71  -0.0026255  -0.0045595  -0.0014082
   72  -0.0010350  -0.0019751   0.0006858
   73   0.0004407   0.0009603   0.0003004
   74   0.0002932   0.0009696  -0.0003467
   75   0.0005901   0.0003498   0.0005549
   76   0.0008623   0.0004809   0.0017513
   77   0.0003732  -0.0034369   0.0003201
   78  -0.0199893   0.0309265  -0.0162767
   79   0.0005824  -0.0031174   0.0004937
   80  -0.0013434   0.0022154  -0.0012712
   81   0.0016330  -0.0027345   0.0040852
   82  -0.0008857   0.0028705  -0.0011269
   83   0.0027886  -0.0031193   0.0016490
   84  -0.0004629   0.0014725  -0.0002185
   85   0.0578427   0.0010250  -0.0157713
   86   0.0010250   0.0536046  -0.0003191
   87  -0.0157713  -0.0003191   0.3258274
 Gradient time:  CPU 16354.35 s  wall 2828.93 s
 **********************************************************************
 **                                                                  **
 **                       VIBRATIONAL ANALYSIS                       **
 **                       --------------------                       **
 **                                                                  **
 **        VIBRATIONAL FREQUENCIES (CM**-1) AND NORMAL MODES         **
 **     FORCE CONSTANTS (mDYN/ANGSTROM) AND REDUCED MASSES (AMU)     **
 **                  INFRARED INTENSITIES (KM/MOL)                   **
 **                                                                  **
 **********************************************************************


 Mode:                 1                      2                      3
 Frequency:        40.01                  51.45                  89.57
 Force Cnst:      0.0058                 0.0077                 0.0166
 Red. Mass:       6.1999                 4.9144                 3.5116
 IR Active:          YES                    YES                    YES
 IR Intens:        3.616                  4.010                  3.469
 Raman Active:       YES                    YES                    YES
               X      Y      Z        X      Y      Z        X      Y      Z
 C         -0.013 -0.038 -0.072   -0.026 -0.002 -0.038   -0.001 -0.054  0.073
 H         -0.026 -0.097 -0.074   -0.103  0.012 -0.041    0.054 -0.115  0.072
 C         -0.036  0.008 -0.154    0.017 -0.011 -0.065    0.004 -0.044  0.036
 H         -0.084  0.109 -0.161    0.044 -0.004 -0.062    0.045 -0.032  0.040
 O         -0.013 -0.044 -0.287    0.014 -0.006 -0.053   -0.006 -0.046  0.047
 H         -0.060 -0.006 -0.333    0.042 -0.003 -0.066   -0.020 -0.050  0.057
 C         -0.022 -0.009 -0.099    0.013 -0.027 -0.088   -0.015 -0.055 -0.039
 H          0.025 -0.084 -0.101    0.001 -0.014 -0.088   -0.083 -0.072 -0.047
 H         -0.048  0.024 -0.145    0.036 -0.043 -0.078    0.013 -0.049 -0.082
 C         -0.037  0.029  0.019   -0.011 -0.055 -0.119    0.028 -0.042 -0.072
 H         -0.110  0.087  0.020   -0.044 -0.091 -0.121    0.156  0.032 -0.059
 C         -0.016  0.032  0.122    0.010 -0.031 -0.023   -0.001  0.003 -0.210
 O          0.019  0.022  0.138    0.094  0.138  0.332   -0.028  0.198  0.080
 H         -0.032  0.046  0.191   -0.054 -0.168 -0.276    0.006 -0.131 -0.583
 C          0.010 -0.005  0.049   -0.024 -0.018 -0.171   -0.029 -0.084  0.096
 H          0.004  0.019  0.112   -0.018 -0.041 -0.233   -0.020 -0.051  0.161
 H          0.058 -0.051  0.054   -0.059  0.038 -0.175   -0.093 -0.212  0.088
 C         -0.002 -0.008 -0.005   -0.013 -0.026 -0.124   -0.015 -0.024  0.181
 H          0.025 -0.030  0.015   -0.040 -0.002 -0.148   -0.049 -0.069  0.304
 H         -0.038  0.028 -0.004    0.031 -0.074 -0.124    0.025  0.105  0.199
 C         -0.004 -0.062 -0.035    0.003  0.035  0.070   -0.026 -0.021 -0.011
 C         -0.031  0.010 -0.173   -0.040 -0.023  0.265   -0.030  0.029 -0.126
 H         -0.013 -0.043 -0.107   -0.025  0.027  0.326   -0.042  0.028 -0.174
 H         -0.101  0.172 -0.185   -0.101 -0.164  0.269    0.017  0.108 -0.127
 H          0.002 -0.047 -0.335   -0.027  0.025  0.355   -0.065 -0.010 -0.172
 C         -0.022  0.006  0.161   -0.020 -0.011 -0.001    0.044  0.028 -0.021
 O          0.161  0.054  0.348   -0.023  0.022 -0.033    0.070  0.083 -0.035
 H         -0.232  0.014  0.142   -0.028 -0.076 -0.017    0.068  0.007 -0.023
 H          0.046 -0.196 -0.032    0.074  0.154  0.074   -0.092 -0.066 -0.015
 TransDip  -0.038  0.000 -0.047   -0.013 -0.032 -0.054    0.008 -0.047 -0.036

 Mode:                 4                      5                      6
 Frequency:       106.32                 146.84                 166.18
 Force Cnst:      0.0368                 0.0414                 0.0466
 Red. Mass:       5.5284                 3.2620                 2.8655
 IR Active:          YES                    YES                    YES
 IR Intens:        5.919                  0.795                 11.278
 Raman Active:       YES                    YES                    YES
               X      Y      Z        X      Y      Z        X      Y      Z
 C         -0.005 -0.072 -0.011    0.006  0.031  0.029   -0.023  0.041  0.064
 H         -0.021 -0.011 -0.008    0.019  0.038  0.030   -0.010  0.029  0.063
 C         -0.061 -0.069  0.047   -0.008  0.037  0.031   -0.046  0.067  0.036
 H         -0.148 -0.078  0.036   -0.194  0.144  0.008   -0.045  0.102  0.034
 O         -0.047 -0.091 -0.014    0.128  0.013 -0.205   -0.068  0.033 -0.006
 H         -0.278 -0.126  0.104    0.185  0.088 -0.336   -0.200  0.026  0.040
 C         -0.051  0.000  0.155    0.045  0.005  0.247   -0.030  0.078  0.024
 H          0.008  0.105  0.171    0.155  0.188  0.275   -0.054  0.133  0.026
 H         -0.107 -0.025  0.260    0.029 -0.075  0.433   -0.025  0.056  0.065
 C         -0.031 -0.015  0.070    0.026 -0.078  0.070   -0.023  0.043 -0.054
 H         -0.039 -0.129  0.060    0.128 -0.210  0.065    0.004  0.004 -0.055
 C         -0.042  0.085  0.050   -0.011 -0.043 -0.102   -0.017 -0.086 -0.061
 O         -0.154  0.070 -0.081   -0.090  0.056 -0.016    0.133 -0.113  0.043
 H          0.055  0.183  0.137    0.030 -0.108 -0.352   -0.152 -0.213 -0.151
 C          0.026  0.018 -0.081   -0.032  0.002 -0.044   -0.058  0.070 -0.065
 H          0.061 -0.003 -0.180   -0.035 -0.051 -0.165   -0.012  0.060 -0.156
 H          0.033  0.154 -0.080   -0.089  0.116 -0.050   -0.160  0.123 -0.076
 C          0.025 -0.082 -0.102   -0.013  0.018  0.014   -0.012  0.061  0.067
 H          0.063 -0.057 -0.191   -0.046  0.028  0.024   -0.049  0.044  0.136
 H          0.023 -0.185 -0.114    0.023  0.014  0.018    0.074  0.109  0.080
 C         -0.003 -0.055  0.006    0.000  0.014  0.011   -0.030 -0.046  0.011
 C         -0.030 -0.073  0.103    0.030  0.000  0.000    0.130 -0.111 -0.048
 H         -0.027 -0.043  0.121    0.013  0.007 -0.062    0.046 -0.107 -0.363
 H         -0.050 -0.153  0.106    0.095 -0.026  0.005    0.461 -0.234 -0.021
 H         -0.033 -0.051  0.159    0.004  0.011  0.051    0.018 -0.056  0.196
 C          0.084 -0.021 -0.071   -0.031 -0.011  0.015   -0.050 -0.080 -0.020
 O          0.299  0.276 -0.057   -0.065 -0.063  0.019    0.076  0.065  0.012
 H         -0.045 -0.267 -0.145   -0.021  0.026  0.026   -0.164 -0.216 -0.066
 H          0.010  0.027  0.006   -0.012  0.004  0.010   -0.086 -0.056  0.008
 TransDip  -0.043 -0.051  0.040    0.024 -0.002 -0.015   -0.106 -0.015 -0.009

 Mode:                 7                      8                      9
 Frequency:       194.09                 220.40                 250.57
 Force Cnst:      0.0460                 0.0624                 0.0682
 Red. Mass:       2.0743                 2.1807                 1.8423
 IR Active:          YES                    YES                    YES
 IR Intens:        1.751                  5.603                  4.873
 Raman Active:       YES                    YES                    YES
               X      Y      Z        X      Y      Z        X      Y      Z
 C          0.002  0.052 -0.050    0.001  0.020 -0.126   -0.018  0.044  0.028
 H         -0.000  0.078 -0.049    0.032  0.038 -0.123   -0.029  0.040  0.028
 C          0.029  0.020 -0.019   -0.027 -0.002 -0.029    0.014  0.050  0.008
 H          0.060 -0.014 -0.015   -0.081 -0.092 -0.035    0.043  0.063  0.012
 O          0.063  0.074  0.042   -0.015  0.038  0.029    0.090  0.109  0.023
 H          0.130  0.048  0.063   -0.131 -0.027  0.162    0.140  0.082  0.050
 C          0.011 -0.052 -0.061   -0.000  0.045  0.069    0.007 -0.036 -0.043
 H         -0.004 -0.136 -0.070    0.063  0.110  0.080   -0.027 -0.094 -0.051
 H          0.061 -0.039 -0.139   -0.054  0.035  0.143    0.060 -0.030 -0.107
 C         -0.027 -0.042  0.019    0.021  0.045  0.054   -0.022 -0.037 -0.015
 H         -0.042  0.023  0.023    0.120  0.102  0.062   -0.058 -0.041 -0.017
 C         -0.038  0.005  0.010   -0.000 -0.054 -0.109   -0.024 -0.007  0.029
 O         -0.118  0.047  0.000    0.064 -0.021  0.007   -0.065  0.005  0.009
 H          0.026  0.044 -0.005   -0.082 -0.205 -0.363    0.013  0.035  0.075
 C         -0.019 -0.069  0.073    0.018  0.007  0.148   -0.033 -0.015 -0.033
 H         -0.090 -0.057  0.202   -0.047  0.043  0.324   -0.048 -0.037 -0.064
 H          0.089 -0.170  0.084    0.165 -0.143  0.162   -0.067  0.009 -0.036
 C         -0.055  0.007 -0.062   -0.028  0.028 -0.062   -0.015  0.042  0.024
 H         -0.066  0.047 -0.132    0.045  0.026 -0.124   -0.045  0.038  0.065
 H         -0.150 -0.035 -0.075   -0.183  0.016 -0.077    0.026  0.071  0.031
 C          0.014  0.020 -0.039    0.008 -0.005 -0.093   -0.012 -0.048  0.032
 C          0.115 -0.061  0.020   -0.034 -0.045  0.060    0.053 -0.064 -0.017
 H          0.017  0.048 -0.348    0.043 -0.113  0.350    0.160 -0.333  0.375
 H          0.502 -0.334  0.057   -0.332 -0.034  0.042   -0.351  0.221 -0.056
 H         -0.073  0.020  0.408    0.133 -0.019 -0.073    0.370 -0.080 -0.417
 C         -0.027 -0.005 -0.011   -0.044 -0.028 -0.045   -0.036 -0.092 -0.007
 O          0.027  0.001  0.051    0.040 -0.009  0.041    0.034  0.030 -0.029
 H         -0.093  0.011 -0.015   -0.160 -0.046 -0.063   -0.078 -0.212 -0.044
 H          0.027  0.044 -0.038    0.084  0.044 -0.087   -0.018 -0.067  0.031
 TransDip   0.017 -0.035 -0.016   -0.072 -0.021 -0.011   -0.029 -0.061  0.022

 Mode:                10                     11                     12
 Frequency:       275.84                 284.66                 298.26
 Force Cnst:      0.1494                 0.0943                 0.0728
 Red. Mass:       3.3325                 1.9762                 1.3887
 IR Active:          YES                    YES                    YES
 IR Intens:        2.647                 14.043                 77.162
 Raman Active:       YES                    YES                    YES
               X      Y      Z        X      Y      Z        X      Y      Z
 C          0.085  0.018  0.014    0.011 -0.026 -0.079    0.018 -0.004 -0.043
 H          0.081  0.015  0.012    0.082 -0.128 -0.081    0.060 -0.032 -0.042
 C          0.004  0.059 -0.012   -0.005 -0.012 -0.058   -0.004 -0.010 -0.010
 H          0.003  0.091 -0.015   -0.037 -0.089 -0.063    0.008 -0.073 -0.003
 O         -0.096 -0.006 -0.042    0.057  0.076  0.019   -0.062 -0.033  0.062
 H         -0.529 -0.080  0.191   -0.319 -0.099  0.390    0.756  0.189 -0.503
 C         -0.024  0.063 -0.024    0.011  0.002  0.018   -0.009  0.029  0.004
 H         -0.017  0.054 -0.024    0.070  0.093  0.033    0.017  0.066  0.010
 H          0.029  0.035 -0.020   -0.018 -0.031  0.112   -0.007  0.007  0.057
 C         -0.112  0.004 -0.005   -0.005 -0.030 -0.034   -0.029  0.013 -0.008
 H         -0.137  0.016 -0.006   -0.033 -0.088 -0.039   -0.043  0.001 -0.010
 C         -0.148 -0.085 -0.032    0.004  0.015  0.043   -0.037 -0.012  0.003
 O         -0.128 -0.051  0.050   -0.023  0.005 -0.001   -0.024 -0.015  0.012
 H         -0.202 -0.182 -0.197    0.042  0.086  0.163   -0.053 -0.027 -0.008
 C         -0.037 -0.018 -0.001   -0.037 -0.002 -0.065   -0.027  0.021 -0.018
 H          0.011  0.021  0.021   -0.002 -0.025 -0.173    0.002  0.023 -0.054
 H         -0.026 -0.032 -0.001   -0.175  0.059 -0.079   -0.072  0.043 -0.023
 C          0.002 -0.024 -0.005    0.009  0.054  0.125   -0.002  0.023  0.039
 H         -0.036  0.013 -0.041   -0.061 -0.050  0.398   -0.018 -0.011  0.126
 H         -0.010 -0.052 -0.009    0.126  0.330  0.167    0.026  0.119  0.052
 C          0.144  0.044  0.033    0.013 -0.011 -0.103    0.024  0.001 -0.058
 C          0.133  0.076  0.022   -0.084 -0.022  0.034    0.010 -0.020  0.020
 H          0.171  0.013  0.160   -0.085  0.115  0.036    0.029 -0.016  0.092
 H         -0.009  0.185  0.007   -0.085 -0.186  0.043   -0.062 -0.067  0.018
 H          0.219  0.054 -0.128   -0.165 -0.005  0.168    0.041  0.001  0.028
 C          0.190  0.048  0.027    0.030  0.010 -0.044    0.039  0.022 -0.025
 O          0.045 -0.105 -0.023    0.045 -0.073  0.045    0.050 -0.022  0.018
 H          0.325  0.164  0.072    0.008  0.125 -0.018    0.052  0.100 -0.005
 H          0.154  0.037  0.034    0.040  0.036 -0.100    0.043  0.032 -0.057
 TransDip  -0.005  0.038  0.035   -0.102 -0.025  0.058    0.208  0.076 -0.173

 Mode:                13                     14                     15
 Frequency:       321.12                 378.25                 387.65
 Force Cnst:      0.1814                 0.1921                 0.2296
 Red. Mass:       2.9849                 2.2783                 2.5932
 IR Active:          YES                    YES                    YES
 IR Intens:        0.825                  1.154                  0.508
 Raman Active:       YES                    YES                    YES
               X      Y      Z        X      Y      Z        X      Y      Z
 C          0.042  0.009 -0.045   -0.073 -0.044 -0.028   -0.004 -0.066 -0.022
 H          0.098 -0.028 -0.045   -0.091 -0.071 -0.030   -0.022 -0.133 -0.026
 C          0.040 -0.049 -0.018   -0.059 -0.062 -0.026    0.075 -0.078 -0.066
 H          0.042 -0.092 -0.017   -0.099 -0.082 -0.031    0.138 -0.130 -0.055
 O         -0.099 -0.137  0.013    0.047  0.017 -0.021    0.088 -0.047  0.032
 H         -0.258 -0.125  0.038    0.001 -0.049  0.094    0.018 -0.116  0.155
 C          0.053 -0.022  0.021   -0.058 -0.031  0.018    0.055  0.003 -0.071
 H          0.101  0.046  0.033   -0.050  0.000  0.021    0.109 -0.206 -0.085
 H          0.053 -0.061  0.102   -0.120 -0.012  0.039   -0.039  0.113 -0.222
 C          0.033 -0.070 -0.020    0.000  0.013 -0.004    0.002  0.091  0.148
 H          0.018 -0.107 -0.023    0.030  0.010 -0.003   -0.034  0.131  0.143
 C          0.043  0.003  0.034    0.017  0.032 -0.006   -0.064 -0.071 -0.026
 O         -0.025  0.019 -0.006    0.057  0.006 -0.013   -0.096 -0.025  0.026
 H          0.115  0.089  0.133    0.002  0.039  0.042   -0.117 -0.231 -0.363
 C         -0.010 -0.050 -0.031   -0.022  0.014  0.008    0.013  0.186 -0.003
 H         -0.021 -0.073 -0.069   -0.026  0.008 -0.000    0.120  0.131 -0.289
 H         -0.072 -0.040 -0.037   -0.030  0.014  0.007   -0.078  0.488 -0.015
 C         -0.000  0.010  0.056   -0.030 -0.012  0.001    0.046 -0.019  0.025
 H         -0.020 -0.040  0.183    0.028 -0.043  0.016    0.153 -0.067  0.025
 H          0.047  0.146  0.075   -0.040  0.007  0.002    0.060 -0.015  0.026
 C          0.018  0.139 -0.069   -0.070 -0.026 -0.014   -0.023  0.004 -0.001
 C          0.180  0.045  0.016    0.106 -0.133  0.012   -0.000 -0.010 -0.010
 H          0.224 -0.204  0.171    0.132 -0.371  0.094   -0.012 -0.032 -0.056
 H          0.034  0.086  0.005    0.049 -0.139  0.010    0.049 -0.019 -0.007
 H          0.428  0.132 -0.080    0.338 -0.021 -0.008    0.007  0.005  0.016
 C         -0.163  0.059 -0.050    0.085  0.169  0.060   -0.054  0.012  0.007
 O         -0.080  0.071  0.053   -0.059  0.053 -0.009   -0.042  0.039  0.005
 H         -0.412 -0.056 -0.104    0.443  0.526  0.188   -0.083 -0.013 -0.003
 H          0.041  0.195 -0.066   -0.063 -0.062 -0.012   -0.014  0.000 -0.000
 TransDip   0.020  0.016 -0.014    0.006  0.009  0.032    0.003 -0.022 -0.004

 Mode:                16                     17                     18
 Frequency:       419.64                 439.30                 453.70
 Force Cnst:      0.2433                 0.4230                 0.4202
 Red. Mass:       2.3451                 3.7202                 3.4650
 IR Active:          YES                    YES                    YES
 IR Intens:       12.319                  8.361                  3.420
 Raman Active:       YES                    YES                    YES
               X      Y      Z        X      Y      Z        X      Y      Z
 C          0.031  0.046  0.118    0.004 -0.062  0.050    0.078 -0.077  0.040
 H          0.189  0.173  0.129    0.055 -0.074  0.051    0.137 -0.104  0.040
 C         -0.013  0.050  0.162    0.088 -0.073  0.038   -0.025  0.011  0.030
 H         -0.008  0.201  0.156    0.104 -0.073  0.043   -0.063  0.027  0.025
 O          0.013 -0.030 -0.041    0.183 -0.072 -0.003    0.087  0.081 -0.004
 H         -0.143  0.029 -0.088    0.078 -0.108  0.079    0.157  0.045  0.031
 C         -0.050 -0.071 -0.031    0.012  0.131 -0.004   -0.079  0.078  0.011
 H         -0.272 -0.351 -0.080   -0.016  0.342  0.016   -0.130  0.264  0.025
 H          0.063  0.031 -0.359   -0.062  0.078  0.185   -0.059  0.002  0.157
 C          0.009 -0.001  0.036   -0.078  0.106 -0.118   -0.090  0.050 -0.113
 H          0.022  0.006  0.036   -0.050  0.169 -0.106   -0.144  0.023 -0.115
 C          0.009  0.002 -0.010   -0.045  0.085  0.002   -0.135 -0.006 -0.006
 O          0.018  0.001 -0.003    0.067  0.015 -0.015   -0.036 -0.051  0.030
 H         -0.002 -0.023 -0.056   -0.085  0.148  0.243   -0.233 -0.070  0.004
 C          0.013  0.026 -0.018   -0.181  0.039  0.043    0.181 -0.091 -0.030
 H          0.037 -0.011 -0.140   -0.058  0.111  0.032    0.286  0.076  0.215
 H         -0.036  0.154 -0.024   -0.275 -0.028  0.032    0.270 -0.311 -0.019
 C          0.014 -0.015  0.003   -0.170 -0.153  0.027    0.194 -0.126  0.027
 H          0.010  0.059 -0.146   -0.082 -0.076 -0.211    0.153 -0.137  0.084
 H          0.015 -0.186 -0.017   -0.296 -0.351 -0.008    0.308 -0.106  0.039
 C         -0.033  0.036 -0.146    0.014  0.049 -0.017   -0.012  0.011 -0.048
 C         -0.031 -0.040  0.019    0.038  0.043  0.005   -0.012 -0.015  0.001
 H          0.012 -0.043  0.185    0.050  0.005  0.045   -0.010 -0.028  0.009
 H         -0.193 -0.189  0.017   -0.004  0.068  0.000   -0.015 -0.082  0.005
 H          0.059  0.031  0.076    0.077  0.048 -0.033    0.013  0.019  0.052
 C         -0.010  0.070 -0.117   -0.012 -0.033 -0.060   -0.103  0.056 -0.015
 O          0.046 -0.065  0.067    0.044 -0.058  0.026   -0.075  0.071  0.021
 H         -0.074  0.251 -0.077   -0.139 -0.084 -0.086   -0.189  0.048 -0.026
 H         -0.162  0.116 -0.153   -0.034  0.103 -0.021   -0.038  0.023 -0.048
 TransDip  -0.062  0.086 -0.038   -0.091  0.016  0.002   -0.057 -0.016 -0.001

 Mode:                19                     20                     21
 Frequency:       475.31                 532.91                 603.73
 Force Cnst:      0.4278                 0.5470                 0.6267
 Red. Mass:       3.2139                 3.2691                 2.9184
 IR Active:          YES                    YES                    YES
 IR Intens:        5.350                  9.549                  2.930
 Raman Active:       YES                    YES                    YES
               X      Y      Z        X      Y      Z        X      Y      Z
 C          0.044  0.034  0.073   -0.008 -0.100  0.055    0.162  0.012 -0.093
 H          0.072  0.046  0.073   -0.005 -0.309  0.041    0.343  0.046 -0.081
 C          0.154  0.102 -0.016   -0.043  0.072 -0.138    0.009  0.046  0.055
 H          0.270  0.171 -0.003   -0.024  0.102 -0.137   -0.070  0.026  0.044
 O         -0.076 -0.040  0.004   -0.131  0.206  0.018   -0.005  0.017 -0.009
 H         -0.191  0.025 -0.063    0.138  0.146  0.039   -0.029  0.046 -0.045
 C          0.209  0.144 -0.037    0.033 -0.007 -0.000   -0.037 -0.020  0.021
 H          0.318  0.293 -0.010    0.227 -0.024  0.015   -0.149 -0.218 -0.010
 H          0.251  0.035  0.157    0.026 -0.027  0.052    0.076  0.028 -0.192
 C          0.033 -0.010 -0.049    0.025 -0.047  0.085   -0.047 -0.010  0.044
 H         -0.027  0.026 -0.048    0.064 -0.033  0.085    0.014 -0.013  0.046
 C          0.025 -0.051  0.026    0.071  0.006 -0.009   -0.021  0.057 -0.018
 O         -0.087  0.005  0.015    0.035  0.025 -0.021    0.066  0.014 -0.018
 H          0.095  0.011  0.057    0.112  0.013 -0.066   -0.046  0.047  0.006
 C         -0.022 -0.018  0.012   -0.012 -0.032  0.016   -0.078 -0.030  0.012
 H         -0.023  0.009  0.079    0.133 -0.080 -0.301    0.038 -0.061 -0.229
 H         -0.011 -0.105  0.013   -0.194  0.242 -0.005   -0.248  0.172 -0.006
 C         -0.022 -0.020 -0.004   -0.011 -0.223  0.064   -0.039 -0.073  0.042
 H         -0.036  0.048 -0.131    0.054 -0.120 -0.209   -0.089 -0.020 -0.023
 H         -0.052 -0.151 -0.021   -0.084 -0.484  0.025   -0.153 -0.066  0.030
 C         -0.074 -0.083 -0.048   -0.015  0.036 -0.004    0.169 -0.071 -0.075
 C         -0.099 -0.168 -0.025    0.031  0.035  0.006   -0.012 -0.049 -0.014
 H         -0.078 -0.137  0.064    0.030 -0.032 -0.006    0.010  0.178  0.086
 H         -0.187 -0.259 -0.024    0.047  0.058  0.004   -0.131 -0.168 -0.013
 H         -0.080 -0.138  0.021    0.080  0.053 -0.011   -0.161 -0.098  0.049
 C         -0.006  0.052  0.027   -0.014  0.018 -0.055   -0.025 -0.017  0.143
 O         -0.041  0.051 -0.001    0.024 -0.026  0.023   -0.108  0.117 -0.044
 H          0.168  0.238  0.092   -0.089  0.018 -0.063   -0.026 -0.130  0.112
 H         -0.131 -0.154 -0.050   -0.083  0.111 -0.009    0.402 -0.274 -0.056
 TransDip   0.068  0.029 -0.006    0.085 -0.045 -0.024    0.018 -0.037  0.036

 Mode:                22                     23                     24
 Frequency:       697.74                 781.63                 841.37
 Force Cnst:      1.0506                 0.7521                 0.8453
 Red. Mass:       3.6627                 2.0894                 2.0268
 IR Active:          YES                    YES                    YES
 IR Intens:       17.629                  1.879                  2.185
 Raman Active:       YES                    YES                    YES
               X      Y      Z        X      Y      Z        X      Y      Z
 C         -0.006  0.034  0.030   -0.033 -0.059 -0.075   -0.022 -0.035 -0.114
 H         -0.103  0.030  0.024   -0.070  0.066 -0.067   -0.059  0.055 -0.107
 C          0.116  0.041 -0.070    0.006  0.036  0.090    0.036  0.046  0.070
 H          0.230  0.048 -0.052   -0.086  0.015  0.077   -0.093  0.008  0.051
 O         -0.004 -0.042  0.025    0.009  0.013 -0.010   -0.031  0.022 -0.008
 H         -0.048 -0.021  0.003   -0.034  0.062 -0.072   -0.099  0.096 -0.100
 C          0.074 -0.052  0.028    0.025  0.151  0.012    0.100 -0.053  0.073
 H          0.349 -0.177  0.041   -0.200 -0.171 -0.041   -0.057 -0.255  0.036
 H          0.143 -0.086  0.038    0.075  0.298 -0.347    0.358 -0.055 -0.172
 C         -0.167 -0.017  0.170    0.018  0.055  0.076    0.019 -0.016 -0.093
 H         -0.210 -0.144  0.150   -0.113 -0.026  0.059    0.347 -0.014 -0.069
 C         -0.191  0.207 -0.029    0.096 -0.029  0.038   -0.121  0.011 -0.070
 O          0.167  0.012 -0.054   -0.016  0.010 -0.014    0.003 -0.011  0.031
 H         -0.380 -0.007 -0.261    0.131 -0.093 -0.203   -0.137  0.183  0.423
 C          0.013 -0.118 -0.066   -0.022 -0.072 -0.073    0.010  0.073  0.062
 H         -0.019 -0.105  0.007   -0.026 -0.007  0.091    0.136  0.116 -0.020
 H          0.154 -0.062 -0.047    0.140 -0.166 -0.053   -0.073  0.108  0.050
 C         -0.008  0.007 -0.033   -0.065 -0.119 -0.049    0.021 -0.057 -0.010
 H         -0.170 -0.032  0.198   -0.150 -0.308  0.412    0.201 -0.192  0.099
 H          0.166  0.189  0.006    0.140  0.321  0.022   -0.078  0.115 -0.000
 C         -0.056  0.014  0.032   -0.030  0.007  0.016   -0.055  0.014  0.034
 C         -0.019 -0.027 -0.007    0.003  0.012  0.010   -0.026  0.002  0.018
 H         -0.023 -0.085 -0.025   -0.010 -0.086 -0.044   -0.061 -0.168 -0.126
 H          0.002  0.016 -0.008    0.069  0.067  0.011    0.133  0.126  0.019
 H          0.012 -0.022 -0.034    0.059  0.030 -0.018    0.075  0.024 -0.049
 C         -0.001  0.006 -0.033    0.005 -0.007 -0.001    0.004 -0.008 -0.006
 O          0.021 -0.021  0.010    0.008 -0.008 -0.000    0.012 -0.011  0.001
 H          0.030  0.057 -0.017    0.029 -0.002  0.003    0.055  0.015  0.006
 H         -0.144  0.061  0.026    0.010  0.038  0.017    0.023  0.100  0.036
 TransDip  -0.124  0.048 -0.018    0.044  0.003  0.002   -0.029  0.038 -0.002

 Mode:                25                     26                     27
 Frequency:       865.04                 885.68                 920.49
 Force Cnst:      0.7819                 0.7758                 0.8052
 Red. Mass:       1.7735                 1.6785                 1.6128
 IR Active:          YES                    YES                    YES
 IR Intens:        8.778                 13.319                 12.007
 Raman Active:       YES                    YES                    YES
               X      Y      Z        X      Y      Z        X      Y      Z
 C         -0.014 -0.093  0.079   -0.083  0.024  0.003   -0.054 -0.011  0.014
 H          0.017 -0.190  0.073   -0.067  0.113  0.009   -0.106  0.219  0.023
 C          0.002 -0.018 -0.017   -0.001  0.012  0.021    0.011  0.006  0.061
 H         -0.028  0.043 -0.021    0.066  0.059  0.028    0.135  0.123  0.070
 O         -0.028  0.038 -0.005    0.001 -0.004  0.000   -0.011  0.021 -0.012
 H          0.047 -0.004  0.041   -0.036  0.027 -0.039   -0.066  0.063 -0.060
 C          0.058 -0.054  0.055    0.017 -0.025 -0.028    0.001 -0.074 -0.063
 H          0.086 -0.249  0.036    0.077  0.115 -0.007    0.098  0.268 -0.016
 H          0.089  0.010 -0.117    0.009 -0.091  0.122    0.010 -0.244  0.294
 C         -0.018 -0.000 -0.011    0.002  0.003 -0.005   -0.045 -0.018 -0.000
 H         -0.028 -0.213 -0.026   -0.008  0.085  0.001   -0.101  0.232  0.014
 C          0.001  0.003 -0.007   -0.011  0.006  0.001    0.029 -0.010 -0.006
 O          0.006  0.005 -0.002   -0.000 -0.002  0.000    0.006  0.008 -0.005
 H          0.008  0.024  0.036   -0.025 -0.009 -0.013    0.060  0.010 -0.010
 C         -0.092  0.137 -0.065    0.049 -0.001  0.013    0.002  0.051  0.049
 H         -0.278  0.259  0.489    0.107 -0.001 -0.069    0.045  0.041 -0.036
 H          0.239 -0.350 -0.024    0.034  0.089  0.010    0.089  0.197  0.055
 C         -0.002  0.012 -0.027   -0.018 -0.045  0.004   -0.016 -0.063 -0.061
 H          0.073 -0.045  0.022    0.025 -0.111  0.098    0.003 -0.234  0.274
 H          0.228 -0.039 -0.009    0.014  0.048  0.019    0.081  0.264 -0.011
 C          0.055 -0.027 -0.046   -0.058  0.031 -0.089    0.052 -0.080 -0.015
 C          0.035  0.026 -0.013    0.013  0.104 -0.048    0.071  0.010  0.032
 H          0.069  0.164  0.124    0.088 -0.010  0.228    0.071  0.319  0.055
 H         -0.102 -0.130 -0.011   -0.131 -0.413 -0.022   -0.050  0.142  0.016
 H         -0.026  0.038  0.086    0.263  0.420  0.362   -0.216 -0.197 -0.102
 C          0.001  0.014  0.011    0.053 -0.077  0.104   -0.051  0.012 -0.049
 O         -0.017  0.012 -0.002    0.003 -0.002 -0.026   -0.003  0.016  0.010
 H         -0.094 -0.055 -0.017    0.059 -0.233  0.067    0.051  0.213  0.009
 H          0.001 -0.132 -0.047   -0.097 -0.323 -0.089    0.029 -0.014 -0.016
 TransDip   0.059 -0.069  0.027    0.070 -0.068  0.064    0.002  0.111  0.003

 Mode:                28                     29                     30
 Frequency:       929.95                 944.38                 974.29
 Force Cnst:      1.0044                 0.9673                 1.4374
 Red. Mass:       1.9712                 1.8408                 2.5702
 IR Active:          YES                    YES                    YES
 IR Intens:       26.794                  0.356                  5.482
 Raman Active:       YES                    YES                    YES
               X      Y      Z        X      Y      Z        X      Y      Z
 C         -0.050  0.015  0.040    0.009  0.005 -0.072    0.110 -0.052  0.020
 H         -0.119 -0.067  0.031    0.141 -0.079 -0.070    0.121 -0.043  0.018
 C         -0.018 -0.022 -0.042   -0.017  0.032  0.024    0.014  0.039 -0.035
 H         -0.047 -0.046 -0.042   -0.083 -0.039  0.018    0.072  0.053 -0.027
 O          0.003 -0.011  0.003    0.010 -0.021  0.007    0.022 -0.021  0.013
 H          0.051 -0.057  0.058   -0.060  0.018 -0.036    0.039 -0.040  0.035
 C          0.028  0.069  0.034    0.036 -0.012  0.005   -0.080  0.083 -0.026
 H          0.017 -0.169  0.007   -0.040 -0.024 -0.004   -0.046  0.064 -0.025
 H         -0.061  0.221 -0.203    0.182 -0.062 -0.026   -0.085  0.077 -0.009
 C          0.104  0.052  0.010   -0.057 -0.028 -0.031   -0.085 -0.085  0.080
 H          0.389 -0.032  0.020   -0.371 -0.145 -0.056    0.142  0.094  0.102
 C         -0.089  0.006 -0.034    0.043  0.028  0.065    0.026 -0.064 -0.111
 O         -0.013 -0.015  0.025    0.008  0.003 -0.027    0.024  0.027  0.016
 H         -0.132  0.073  0.228    0.013 -0.138 -0.328    0.221  0.258  0.409
 C          0.044 -0.091 -0.028    0.003  0.035 -0.007   -0.133 -0.016  0.060
 H          0.033 -0.135 -0.118    0.055  0.104  0.080   -0.337 -0.179 -0.031
 H          0.003  0.002 -0.032   -0.124 -0.142 -0.020    0.008  0.163  0.074
 C         -0.037  0.021  0.008    0.033  0.019  0.068    0.134  0.036 -0.094
 H         -0.157  0.095 -0.034    0.167  0.088 -0.198    0.126 -0.031  0.048
 H         -0.033 -0.042  0.002   -0.125 -0.203  0.025    0.294  0.109 -0.068
 C         -0.001 -0.101 -0.040   -0.089 -0.070 -0.042   -0.075 -0.040 -0.010
 C          0.105  0.069  0.024    0.031  0.093  0.061   -0.013  0.077  0.018
 H          0.137  0.425  0.176    0.002  0.039 -0.051   -0.018 -0.123 -0.011
 H         -0.130  0.029  0.013    0.127  0.210  0.058    0.081  0.000  0.028
 H         -0.183 -0.078  0.021    0.037  0.062 -0.016    0.156  0.197  0.094
 C         -0.070 -0.043 -0.033   -0.072 -0.107 -0.003   -0.039 -0.057 -0.003
 O          0.007  0.023  0.007    0.021  0.021  0.001    0.009  0.010  0.003
 H          0.206  0.285  0.076    0.397  0.328  0.154    0.185  0.150  0.072
 H         -0.113 -0.152 -0.045   -0.002 -0.002 -0.037   -0.162 -0.060 -0.015
 TransDip  -0.165  0.016  0.004   -0.011  0.011 -0.011    0.075  0.004  0.001

 Mode:                31                     32                     33
 Frequency:       992.59                1009.48                1052.58
 Force Cnst:      1.2373                 1.5760                 1.4145
 Red. Mass:       2.1315                 2.6249                 2.1670
 IR Active:          YES                    YES                    YES
 IR Intens:       19.410                 21.213                 29.001
 Raman Active:       YES                    YES                    YES
               X      Y      Z        X      Y      Z        X      Y      Z
 C          0.090  0.113  0.017   -0.100  0.096 -0.030   -0.063 -0.059  0.009
 H          0.259  0.151  0.024   -0.371 -0.012 -0.048    0.204 -0.300  0.006
 C          0.050 -0.013 -0.072   -0.025  0.138 -0.102   -0.111  0.137  0.001
 H          0.156  0.059 -0.061   -0.064  0.012 -0.096   -0.050  0.175  0.013
 O         -0.019  0.002 -0.001    0.066 -0.106  0.060    0.064 -0.073  0.052
 H          0.035 -0.046  0.057   -0.030 -0.047 -0.015   -0.076  0.024 -0.070
 C         -0.082 -0.081  0.030   -0.051  0.060  0.054    0.021 -0.003 -0.055
 H          0.102 -0.080  0.048   -0.046 -0.190  0.025    0.157  0.114 -0.032
 H         -0.329  0.005  0.078    0.100  0.097 -0.164    0.116 -0.105  0.084
 C          0.014  0.052  0.008   -0.134 -0.082 -0.002    0.001 -0.004  0.048
 H          0.155 -0.071  0.007   -0.157 -0.282 -0.017    0.089  0.127  0.058
 C          0.025 -0.044 -0.039    0.071 -0.061 -0.061   -0.016 -0.024 -0.053
 O         -0.016  0.001  0.017    0.013  0.023  0.002    0.003  0.005  0.013
 H          0.052  0.058  0.188    0.233  0.134  0.178    0.039  0.100  0.184
 C          0.036  0.066 -0.060    0.045  0.043  0.029    0.074  0.009 -0.056
 H          0.187  0.262  0.184    0.319  0.216  0.051   -0.038 -0.021  0.037
 H          0.235 -0.097 -0.037   -0.044 -0.017  0.019    0.347  0.072 -0.027
 C         -0.092 -0.100  0.021    0.035 -0.060  0.048   -0.097  0.027  0.031
 H         -0.295 -0.065  0.142    0.109 -0.061 -0.016   -0.216  0.114 -0.040
 H          0.079  0.024  0.051   -0.047 -0.085  0.037    0.086 -0.143  0.030
 C         -0.031  0.071 -0.009    0.040  0.040  0.036    0.020 -0.055 -0.091
 C         -0.033 -0.021  0.005    0.039 -0.052 -0.046   -0.024  0.022  0.069
 H         -0.053 -0.126 -0.077    0.079  0.272  0.134   -0.080 -0.194 -0.173
 H          0.046  0.070  0.003   -0.206 -0.153 -0.052    0.233  0.267  0.065
 H          0.014 -0.019 -0.052   -0.182 -0.138  0.014    0.105  0.007 -0.117
 C         -0.042 -0.108  0.024    0.008  0.025 -0.015    0.035  0.024  0.030
 O          0.020  0.014 -0.003    0.002 -0.008  0.002   -0.015  0.001 -0.008
 H          0.346  0.202  0.142   -0.054 -0.018 -0.033   -0.133 -0.100 -0.021
 H          0.026  0.161 -0.006   -0.069 -0.028  0.029    0.310  0.049 -0.074
 TransDip   0.128 -0.053  0.027   -0.034  0.131 -0.059   -0.086  0.147 -0.029

 Mode:                34                     35                     36
 Frequency:      1061.54                1075.55                1086.83
 Force Cnst:      1.0800                 1.4814                 2.3147
 Red. Mass:       1.6267                 2.1735                 3.3260
 IR Active:          YES                    YES                    YES
 IR Intens:        8.956                  2.336                 26.314
 Raman Active:       YES                    YES                    YES
               X      Y      Z        X      Y      Z        X      Y      Z
 C         -0.102  0.019 -0.033    0.020 -0.047 -0.022    0.139 -0.054  0.011
 H         -0.061  0.145 -0.026    0.037  0.007 -0.018   -0.062 -0.141 -0.007
 C          0.038  0.066  0.003    0.152 -0.040  0.022    0.006  0.210 -0.135
 H          0.315  0.165  0.033    0.372 -0.006  0.041   -0.048  0.301 -0.138
 O          0.022 -0.020  0.023   -0.023  0.049 -0.020    0.043 -0.082  0.071
 H         -0.165  0.138 -0.173   -0.112  0.145 -0.137   -0.006 -0.040  0.010
 C         -0.074 -0.005 -0.024   -0.093  0.030  0.014   -0.092 -0.107  0.091
 H          0.161  0.030  0.002   -0.038 -0.046  0.014   -0.114 -0.084  0.085
 H         -0.372  0.089  0.064   -0.276  0.119 -0.008    0.030 -0.126  0.020
 C          0.096  0.007  0.021   -0.040 -0.052  0.016    0.084  0.078 -0.109
 H          0.216 -0.251  0.011   -0.052 -0.386 -0.008    0.196  0.131 -0.090
 C         -0.034  0.030  0.032    0.013 -0.023 -0.034    0.029  0.042  0.114
 O         -0.007 -0.013  0.001    0.007  0.005  0.005   -0.034 -0.022 -0.013
 H         -0.107 -0.061 -0.076    0.083  0.068  0.093   -0.172 -0.254 -0.319
 C         -0.070 -0.009 -0.016    0.085  0.029 -0.007   -0.034  0.008  0.038
 H         -0.231 -0.078  0.060    0.254  0.143  0.017    0.004 -0.006 -0.059
 H         -0.180 -0.210 -0.025   -0.024 -0.039 -0.018   -0.122  0.046  0.024
 C          0.080 -0.038  0.026   -0.068  0.048  0.023   -0.036 -0.024 -0.089
 H          0.394 -0.161 -0.023   -0.042  0.078 -0.060   -0.118 -0.098  0.136
 H          0.062 -0.121  0.014   -0.336  0.088  0.001   -0.092  0.277 -0.059
 C          0.031  0.009 -0.043   -0.063 -0.142 -0.011   -0.033 -0.097  0.062
 C         -0.011 -0.012  0.018    0.019  0.063  0.050    0.001  0.054 -0.001
 H         -0.032 -0.002 -0.071    0.004 -0.028 -0.015    0.017 -0.071  0.062
 H          0.059  0.088  0.014    0.106  0.116  0.051    0.012 -0.080  0.009
 H         -0.000 -0.043 -0.062    0.066  0.066  0.006    0.081  0.135  0.096
 C          0.005 -0.009  0.015    0.040  0.089 -0.017   -0.003  0.061 -0.051
 O         -0.001  0.003 -0.004   -0.013 -0.016  0.000   -0.005 -0.009  0.010
 H          0.006  0.003  0.017   -0.274 -0.173 -0.117   -0.139  0.006 -0.082
 H          0.193  0.073 -0.035   -0.074 -0.234 -0.012   -0.265 -0.228  0.049
 TransDip  -0.076  0.056 -0.019    0.047  0.006 -0.011   -0.070  0.142 -0.042

 Mode:                37                     38                     39
 Frequency:      1091.72                1124.20                1147.22
 Force Cnst:      1.3055                 1.4128                 1.5077
 Red. Mass:       1.8592                 1.8973                 1.9444
 IR Active:          YES                    YES                    YES
 IR Intens:        1.247                  3.791                 10.758
 Raman Active:       YES                    YES                    YES
               X      Y      Z        X      Y      Z        X      Y      Z
 C          0.020  0.108  0.019   -0.007  0.074 -0.084   -0.011 -0.048 -0.006
 H          0.103  0.530  0.039   -0.017 -0.219 -0.098   -0.199  0.014 -0.007
 C         -0.120 -0.046 -0.026    0.063  0.005  0.016   -0.039  0.007  0.044
 H         -0.111  0.099 -0.025   -0.020 -0.273  0.010    0.068 -0.001  0.058
 O          0.001 -0.017 -0.007    0.001  0.011  0.009    0.010  0.004  0.008
 H          0.223 -0.211  0.231   -0.265  0.240 -0.270   -0.129  0.120 -0.135
 C          0.082 -0.008 -0.009    0.004 -0.091  0.039    0.027 -0.040 -0.012
 H          0.347 -0.142  0.002   -0.062 -0.020  0.043    0.286 -0.075  0.011
 H         -0.067  0.072 -0.036   -0.015 -0.099  0.074   -0.113 -0.004  0.051
 C         -0.018  0.055  0.001   -0.023  0.131  0.027   -0.023  0.090  0.030
 H         -0.051 -0.052 -0.009   -0.068  0.474  0.044   -0.121  0.008  0.016
 C          0.011 -0.014 -0.013    0.039 -0.044 -0.034    0.019 -0.039 -0.044
 O         -0.001  0.006  0.001   -0.012  0.010  0.009   -0.003  0.010  0.009
 H          0.027  0.023  0.053    0.046  0.028  0.140    0.055  0.060  0.151
 C         -0.059 -0.022  0.006   -0.067 -0.054 -0.057    0.001 -0.039 -0.032
 H          0.177  0.132  0.029   -0.063 -0.010  0.042    0.159  0.074  0.004
 H         -0.233 -0.141 -0.012    0.033 -0.091 -0.045   -0.183 -0.162 -0.052
 C          0.070 -0.056 -0.002    0.062 -0.022  0.049    0.010  0.030  0.010
 H         -0.006 -0.046  0.047   -0.126  0.131 -0.095   -0.051  0.090 -0.059
 H          0.005  0.043  0.002    0.273 -0.266  0.038   -0.194  0.034 -0.010
 C         -0.042 -0.102 -0.030   -0.079 -0.032  0.020    0.137 -0.026  0.101
 C         -0.005  0.037  0.056    0.042  0.003  0.009   -0.071  0.038 -0.057
 H         -0.036 -0.077 -0.073    0.046  0.140  0.044   -0.038 -0.291  0.045
 H          0.138  0.165  0.056   -0.061  0.031  0.003    0.046 -0.274 -0.031
 H          0.061  0.025 -0.046   -0.091 -0.069 -0.002    0.210  0.266  0.146
 C          0.044  0.069  0.000    0.035  0.044  0.001   -0.092  0.002 -0.103
 O         -0.010 -0.014 -0.005   -0.002 -0.015 -0.001    0.014  0.007  0.017
 H         -0.226 -0.152 -0.086   -0.116 -0.142 -0.060    0.136  0.308 -0.009
 H          0.011 -0.132 -0.027   -0.122 -0.098  0.016    0.242 -0.198  0.108
 TransDip  -0.002 -0.021  0.029    0.011  0.057 -0.022   -0.045  0.076 -0.057

 Mode:                40                     41                     42
 Frequency:      1158.62                1176.71                1209.52
 Force Cnst:      2.1652                 1.4728                 1.1576
 Red. Mass:       2.7376                 1.8053                 1.3430
 IR Active:          YES                    YES                    YES
 IR Intens:       26.472                  0.898                 17.972
 Raman Active:       YES                    YES                    YES
               X      Y      Z        X      Y      Z        X      Y      Z
 C         -0.135 -0.013  0.104   -0.042  0.133 -0.009   -0.010 -0.017 -0.041
 H         -0.225 -0.021  0.095   -0.057  0.041 -0.014    0.067  0.184 -0.028
 C          0.134 -0.029 -0.073    0.048 -0.032 -0.031    0.053  0.022 -0.011
 H          0.150  0.151 -0.072   -0.085 -0.192 -0.045   -0.024  0.371 -0.028
 O         -0.035  0.013 -0.011   -0.013 -0.000 -0.013   -0.026 -0.011 -0.016
 H          0.110 -0.095  0.120    0.050 -0.056  0.058    0.282 -0.277  0.313
 C         -0.012 -0.023  0.154   -0.009  0.038  0.001   -0.021 -0.024  0.012
 H         -0.237 -0.246  0.110   -0.341  0.119 -0.024   -0.276  0.136  0.005
 H          0.070  0.070 -0.129    0.087  0.010 -0.038    0.168 -0.121  0.047
 C         -0.084  0.080 -0.077    0.023 -0.099 -0.012    0.022  0.041  0.059
 H         -0.181  0.328 -0.063    0.161  0.059  0.010   -0.171  0.167  0.051
 C          0.065 -0.030  0.006   -0.024  0.037  0.038   -0.007 -0.024 -0.045
 O         -0.012  0.007 -0.003    0.006 -0.009 -0.007    0.000  0.005  0.010
 H          0.043 -0.046 -0.002   -0.037 -0.037 -0.132    0.011  0.060  0.140
 C          0.004 -0.078  0.049   -0.018  0.044  0.009    0.036 -0.003 -0.074
 H          0.125 -0.085 -0.151   -0.117  0.000  0.058   -0.242 -0.135  0.020
 H         -0.134  0.116  0.029    0.297  0.160  0.045    0.015 -0.153 -0.075
 C          0.032  0.050 -0.046   -0.011 -0.060  0.045   -0.027  0.008  0.059
 H          0.004  0.035  0.013   -0.075 -0.020  0.028    0.337 -0.110 -0.043
 H          0.105  0.031 -0.039    0.352 -0.226  0.064   -0.226 -0.049  0.032
 C          0.087 -0.007 -0.145    0.052 -0.079  0.043   -0.019  0.001  0.036
 C         -0.051  0.004  0.050   -0.048  0.039  0.005    0.009 -0.002 -0.009
 H         -0.096 -0.177 -0.159   -0.050 -0.214 -0.022    0.016  0.058  0.025
 H          0.201  0.181  0.048    0.117 -0.053  0.020   -0.032 -0.035 -0.008
 H          0.138  0.036 -0.104    0.147  0.152  0.042   -0.019 -0.005  0.020
 C          0.000 -0.043  0.045   -0.038  0.048 -0.075   -0.007  0.016 -0.021
 O         -0.006  0.017 -0.012    0.012 -0.010  0.007    0.006 -0.007  0.002
 H          0.007  0.053  0.067   -0.023  0.103 -0.068    0.008 -0.006 -0.026
 H          0.291  0.135 -0.136    0.299 -0.372  0.056    0.068 -0.108  0.041
 TransDip   0.146 -0.074  0.016   -0.028  0.011 -0.001    0.079 -0.092  0.061

 Mode:                43                     44                     45
 Frequency:      1245.59                1275.98                1280.41
 Force Cnst:      1.3046                 1.2076                 1.3019
 Red. Mass:       1.4272                 1.2589                 1.3478
 IR Active:          YES                    YES                    YES
 IR Intens:        0.245                  9.414                 10.984
 Raman Active:       YES                    YES                    YES
               X      Y      Z        X      Y      Z        X      Y      Z
 C         -0.047 -0.037 -0.046   -0.026 -0.030 -0.053    0.024 -0.014 -0.017
 H          0.470 -0.019 -0.023   -0.185 -0.109 -0.065   -0.168  0.296 -0.007
 C         -0.012 -0.014  0.024    0.023  0.009  0.047   -0.015 -0.013  0.005
 H          0.249  0.282  0.050    0.127  0.270  0.053    0.170 -0.170  0.031
 O         -0.003 -0.000 -0.006   -0.017 -0.005 -0.022    0.003  0.006 -0.012
 H          0.071 -0.067  0.077    0.183 -0.184  0.204    0.001 -0.001  0.000
 C         -0.012  0.019  0.035   -0.017 -0.001 -0.034   -0.059  0.041  0.016
 H          0.323 -0.221  0.042   -0.141  0.142 -0.030    0.339 -0.207  0.028
 H         -0.069  0.088 -0.057    0.115 -0.104  0.068    0.234 -0.074 -0.019
 C         -0.060  0.001 -0.068   -0.004 -0.019  0.045   -0.083 -0.018 -0.028
 H          0.123  0.059 -0.050    0.389  0.015  0.075    0.429  0.315  0.025
 C          0.031  0.000  0.029    0.004  0.015  0.026    0.040  0.003  0.038
 O         -0.005  0.000 -0.006   -0.002 -0.007 -0.002   -0.008 -0.003 -0.006
 H          0.005 -0.058 -0.074    0.027 -0.016 -0.080    0.014 -0.071 -0.094
 C          0.005 -0.023  0.033   -0.068 -0.014 -0.018    0.026  0.009 -0.059
 H          0.008 -0.061 -0.064    0.389  0.317  0.100   -0.212 -0.099  0.030
 H          0.111  0.163  0.041   -0.081 -0.096 -0.017    0.206  0.014 -0.041
 C         -0.007  0.032 -0.006    0.059  0.014  0.004   -0.012 -0.002  0.068
 H         -0.029  0.045 -0.017   -0.322  0.227 -0.079    0.131 -0.005 -0.058
 H          0.214 -0.100 -0.000    0.067 -0.039 -0.007   -0.173 -0.049  0.044
 C         -0.076  0.041  0.065   -0.002 -0.012 -0.002    0.037 -0.038 -0.001
 C          0.035 -0.012 -0.029    0.008  0.007 -0.016   -0.012  0.010 -0.006
 H          0.053  0.107  0.065    0.019 -0.011  0.028   -0.004 -0.023  0.015
 H         -0.112 -0.061 -0.031   -0.031 -0.041 -0.015    0.028 -0.033 -0.001
 H         -0.095 -0.040  0.056   -0.013  0.017  0.027    0.043  0.041  0.005
 C         -0.017  0.026 -0.037    0.006 -0.007  0.012    0.010 -0.011  0.015
 O          0.013 -0.016  0.008   -0.003  0.003 -0.003   -0.008  0.008 -0.004
 H          0.116 -0.085 -0.049   -0.024  0.012  0.014   -0.083  0.066  0.024
 H          0.400 -0.180  0.092    0.006  0.202 -0.004   -0.241  0.213 -0.017
 TransDip  -0.011 -0.011  0.002    0.064 -0.053  0.053    0.105 -0.018  0.002

 Mode:                46                     47                     48
 Frequency:      1297.41                1307.34                1320.39
 Force Cnst:      1.2982                 1.3448                 1.3145
 Red. Mass:       1.3090                 1.3354                 1.2797
 IR Active:          YES                    YES                    YES
 IR Intens:        3.414                  3.917                 16.601
 Raman Active:       YES                    YES                    YES
               X      Y      Z        X      Y      Z        X      Y      Z
 C          0.001  0.017  0.032   -0.010  0.031 -0.034   -0.032 -0.022  0.066
 H         -0.037 -0.143  0.023   -0.002 -0.053 -0.038    0.363  0.272  0.095
 C          0.004  0.001  0.014    0.004  0.003  0.022   -0.013 -0.015 -0.084
 H          0.093 -0.295  0.030    0.144 -0.029  0.038    0.043 -0.243 -0.073
 O         -0.004  0.003 -0.022   -0.008 -0.001 -0.019    0.018  0.004  0.020
 H          0.050 -0.057  0.060    0.086 -0.092  0.099   -0.170  0.160 -0.175
 C         -0.081  0.019 -0.031   -0.036 -0.002 -0.003   -0.010  0.014  0.009
 H          0.127  0.003 -0.012    0.084 -0.013  0.007   -0.246  0.087 -0.009
 H          0.509 -0.288  0.068    0.216 -0.123  0.018    0.283 -0.111 -0.006
 C         -0.009  0.073  0.029    0.028  0.083 -0.018    0.006 -0.007  0.039
 H          0.200 -0.296  0.019   -0.242 -0.474 -0.070    0.120  0.083  0.054
 C          0.030 -0.014  0.003    0.012 -0.020 -0.020   -0.003  0.004  0.002
 O         -0.009  0.004  0.000   -0.004  0.012  0.000   -0.000 -0.004  0.002
 H         -0.045 -0.054  0.038   -0.094 -0.040  0.106    0.026  0.016 -0.013
 C          0.016  0.002  0.011    0.017  0.005  0.055    0.003  0.005 -0.018
 H         -0.033 -0.040 -0.016   -0.214 -0.188 -0.061    0.107  0.086  0.023
 H         -0.216 -0.117 -0.014    0.031  0.144  0.058   -0.196 -0.174 -0.038
 C          0.004 -0.006 -0.032   -0.013 -0.019  0.000    0.007  0.004 -0.026
 H         -0.014 -0.029  0.032   -0.146  0.025  0.030    0.020 -0.028  0.026
 H          0.020  0.056 -0.020    0.246 -0.127  0.017   -0.090  0.087 -0.024
 C         -0.013  0.070 -0.029    0.009 -0.091  0.025   -0.047 -0.046  0.021
 C         -0.001 -0.020  0.040   -0.001  0.026 -0.042    0.013  0.010 -0.044
 H         -0.036  0.010 -0.088    0.037 -0.033  0.096    0.049  0.044  0.098
 H          0.027  0.120  0.031   -0.018 -0.124 -0.032   -0.050 -0.083 -0.037
 H         -0.013 -0.075 -0.074    0.019  0.091  0.083   -0.018  0.058  0.095
 C         -0.012  0.004 -0.013    0.016  0.000  0.014    0.001  0.011 -0.004
 O          0.010 -0.007  0.002   -0.009  0.006 -0.004   -0.002 -0.002  0.004
 H          0.084 -0.052 -0.018   -0.109  0.059  0.016    0.039 -0.053 -0.014
 H          0.082 -0.472 -0.025   -0.014  0.518  0.024    0.389  0.346  0.050
 TransDip   0.053 -0.018  0.019    0.003 -0.054  0.032   -0.069  0.087 -0.068

 Mode:                49                     50                     51
 Frequency:      1336.44                1361.88                1367.46
 Force Cnst:      1.3759                 1.5216                 1.4427
 Red. Mass:       1.3075                 1.3924                 1.3095
 IR Active:          YES                    YES                    YES
 IR Intens:        6.861                  0.053                  1.520
 Raman Active:       YES                    YES                    YES
               X      Y      Z        X      Y      Z        X      Y      Z
 C          0.008 -0.102 -0.024   -0.024 -0.040 -0.002    0.001 -0.062 -0.028
 H         -0.196  0.571 -0.003    0.232  0.250  0.024    0.009  0.321 -0.013
 C         -0.017 -0.018 -0.049    0.021  0.005 -0.025    0.062  0.012  0.002
 H          0.099  0.147 -0.042   -0.194 -0.054 -0.055   -0.378  0.024 -0.055
 O          0.013  0.003  0.023    0.002  0.002  0.011   -0.002  0.000  0.010
 H         -0.120  0.120 -0.126   -0.046  0.047 -0.048   -0.009  0.013 -0.008
 C          0.001  0.003  0.019    0.014 -0.025 -0.021   -0.040  0.012 -0.018
 H         -0.136  0.037  0.005   -0.112  0.139 -0.022    0.174 -0.042 -0.002
 H          0.115 -0.029 -0.023    0.051 -0.054  0.007   -0.013 -0.015  0.012
 C          0.029  0.011 -0.010   -0.025  0.072  0.003    0.009 -0.027  0.012
 H         -0.156 -0.143 -0.031    0.153 -0.351 -0.015   -0.004  0.113  0.020
 C         -0.007 -0.001 -0.008    0.028 -0.014  0.008   -0.009  0.004 -0.003
 O          0.001  0.003 -0.000   -0.004  0.010 -0.004    0.001 -0.006  0.003
 H         -0.040 -0.005  0.032   -0.052 -0.066  0.026    0.045  0.036 -0.019
 C         -0.008  0.022  0.012   -0.081 -0.095 -0.006    0.059  0.020  0.027
 H         -0.183 -0.073  0.036    0.315  0.158  0.016    0.081  0.019 -0.009
 H          0.133  0.134  0.033    0.394  0.314  0.045   -0.424 -0.210 -0.023
 C          0.060 -0.020  0.047   -0.033  0.064  0.018   -0.089  0.047 -0.013
 H         -0.477  0.271 -0.052    0.344 -0.093 -0.013   -0.007  0.006 -0.004
 H         -0.028 -0.080  0.032    0.060 -0.120  0.005    0.583 -0.264  0.015
 C         -0.011  0.054 -0.016    0.038  0.010  0.013    0.019  0.004  0.008
 C          0.014 -0.004  0.017   -0.014 -0.014  0.004   -0.003 -0.004  0.002
 H         -0.004 -0.041 -0.043   -0.009  0.065  0.014   -0.001  0.008  0.005
 H         -0.027  0.032  0.011    0.060  0.041  0.007    0.019  0.019  0.003
 H         -0.064 -0.069 -0.040    0.063  0.020 -0.009    0.015  0.004 -0.001
 C         -0.006 -0.006 -0.000   -0.002 -0.007  0.000    0.002 -0.009  0.005
 O          0.004 -0.002  0.000   -0.001  0.004 -0.000    0.000  0.003 -0.004
 H          0.046 -0.021  0.001   -0.021  0.039  0.011   -0.064  0.067  0.017
 H          0.012 -0.202 -0.018   -0.242 -0.064 -0.003   -0.148 -0.021 -0.004
 TransDip  -0.076  0.034 -0.008    0.004 -0.004 -0.004    0.036  0.003  0.016

 Mode:                52                     53                     54
 Frequency:      1375.94                1386.66                1395.55
 Force Cnst:      1.4571                 1.6673                 1.8403
 Red. Mass:       1.3062                 1.4717                 1.6038
 IR Active:          YES                    YES                    YES
 IR Intens:        8.162                  5.266                  1.370
 Raman Active:       YES                    YES                    YES
               X      Y      Z        X      Y      Z        X      Y      Z
 C         -0.033  0.001 -0.032   -0.082  0.034 -0.026    0.093 -0.005 -0.005
 H          0.306 -0.005 -0.020    0.449 -0.119 -0.016   -0.343  0.041 -0.021
 C         -0.080  0.001 -0.021    0.005 -0.055 -0.019   -0.099 -0.007 -0.015
 H          0.633 -0.088  0.067   -0.103  0.314 -0.046    0.462  0.008  0.051
 O          0.004  0.000 -0.014    0.005 -0.000  0.022    0.005  0.004 -0.003
 H          0.013 -0.020  0.015   -0.084  0.086 -0.090   -0.020  0.024 -0.030
 C         -0.011  0.017  0.047    0.055 -0.004 -0.011    0.107 -0.032  0.010
 H         -0.100 -0.027  0.034   -0.213  0.073 -0.030   -0.411  0.117 -0.024
 H          0.177 -0.016 -0.051   -0.046  0.017  0.024   -0.158  0.077  0.026
 C          0.075 -0.030  0.005   -0.094  0.018  0.011   -0.086  0.023  0.013
 H         -0.260  0.187  0.003    0.305 -0.126  0.025    0.244 -0.114  0.028
 C         -0.042  0.009 -0.013    0.043 -0.006  0.011    0.040 -0.008  0.006
 O          0.005 -0.012  0.007   -0.005  0.012 -0.008   -0.005  0.015 -0.008
 H          0.122  0.116 -0.039   -0.138 -0.122  0.048   -0.152 -0.124  0.069
 C         -0.018 -0.003  0.005    0.061  0.039  0.009    0.050 -0.006  0.005
 H          0.161  0.096 -0.014   -0.246 -0.167 -0.034   -0.043 -0.055  0.020
 H         -0.048 -0.064  0.001   -0.214 -0.140 -0.021   -0.190 -0.025 -0.018
 C         -0.019  0.008 -0.012    0.038 -0.037 -0.013   -0.082  0.029  0.002
 H          0.030 -0.018 -0.003   -0.205  0.065 -0.002    0.217 -0.093 -0.019
 H          0.146 -0.039 -0.007   -0.083  0.098 -0.013    0.312 -0.119  0.022
 C          0.065  0.015  0.021    0.073 -0.003  0.025   -0.039  0.011 -0.005
 C         -0.017 -0.010  0.011   -0.020 -0.005  0.003    0.012  0.002  0.005
 H         -0.015  0.005  0.008   -0.006 -0.019  0.043   -0.007  0.001 -0.058
 H          0.075  0.039  0.015    0.096  0.024  0.011   -0.077 -0.017 -0.002
 H          0.045  0.003 -0.028    0.041  0.016 -0.015   -0.026 -0.021 -0.005
 C          0.002 -0.009  0.004   -0.000 -0.005 -0.000    0.007 -0.008  0.010
 O          0.000  0.004 -0.005   -0.003  0.005 -0.001    0.007 -0.004 -0.013
 H         -0.079  0.090  0.022   -0.038  0.048  0.012   -0.129  0.113  0.023
 H         -0.425 -0.125 -0.009   -0.410 -0.057 -0.003    0.159 -0.031  0.003
 TransDip  -0.083  0.033  0.020    0.073 -0.003 -0.002   -0.026  0.026 -0.003

 Mode:                55                     56                     57
 Frequency:      1403.27                1412.67                1416.77
 Force Cnst:      1.3864                 1.4695                 1.4371
 Red. Mass:       1.1950                 1.2498                 1.2152
 IR Active:          YES                    YES                    YES
 IR Intens:        2.240                  5.636                  3.460
 Raman Active:       YES                    YES                    YES
               X      Y      Z        X      Y      Z        X      Y      Z
 C          0.011 -0.003  0.002    0.024  0.031 -0.000    0.022  0.002 -0.009
 H         -0.047 -0.012 -0.000   -0.076 -0.087 -0.008   -0.137  0.020 -0.019
 C          0.002  0.000  0.004   -0.009 -0.066 -0.016   -0.017 -0.005 -0.001
 H         -0.021  0.006  0.002   -0.049  0.307 -0.034    0.081  0.044  0.008
 O         -0.001  0.000 -0.000    0.008  0.005  0.022    0.001  0.001  0.001
 H         -0.000  0.000 -0.000   -0.103  0.104 -0.106    0.000  0.003 -0.003
 C         -0.003  0.000 -0.001   -0.001  0.001 -0.002    0.015 -0.007  0.003
 H          0.023 -0.010  0.000   -0.032 -0.027 -0.007   -0.059  0.009 -0.002
 H         -0.012  0.002  0.002    0.127 -0.081  0.038   -0.016  0.002  0.010
 C          0.004 -0.002 -0.002   -0.018  0.065 -0.014   -0.012  0.015 -0.003
 H         -0.017  0.004 -0.004    0.118 -0.144 -0.024    0.041 -0.039 -0.004
 C         -0.003  0.001 -0.000   -0.058  0.019  0.006   -0.010  0.004  0.001
 O          0.000 -0.001  0.000    0.003 -0.056  0.027    0.000 -0.012  0.006
 H          0.009  0.008 -0.006    0.664  0.397 -0.338    0.136  0.080 -0.070
 C         -0.001  0.006 -0.001    0.008 -0.012  0.002    0.013  0.001  0.003
 H         -0.032 -0.010  0.005   -0.066 -0.054 -0.003   -0.039 -0.026  0.011
 H          0.016  0.007  0.002    0.008  0.050  0.003   -0.042  0.009 -0.002
 C          0.013 -0.010  0.002   -0.013 -0.002  0.001   -0.020  0.001  0.006
 H         -0.073  0.037 -0.016    0.078 -0.042  0.002    0.007  0.002 -0.018
 H         -0.046  0.039  0.004    0.023  0.003  0.004    0.095 -0.034  0.012
 C         -0.029  0.014  0.012   -0.010 -0.001  0.002    0.026 -0.025 -0.022
 C         -0.039 -0.097 -0.044    0.006  0.011  0.005   -0.034 -0.047 -0.017
 H          0.044  0.416  0.246   -0.009 -0.049 -0.045    0.014  0.236  0.142
 H          0.209  0.472 -0.041   -0.046 -0.053  0.004    0.186  0.210 -0.013
 H          0.269  0.245  0.310   -0.032 -0.025 -0.028    0.199  0.136  0.102
 C          0.013 -0.024  0.015    0.005 -0.008  0.010   -0.021  0.041 -0.049
 O          0.016 -0.004 -0.028    0.007 -0.003 -0.012   -0.033  0.012  0.059
 H         -0.327  0.313  0.063   -0.127  0.112  0.028    0.589 -0.539 -0.139
 H          0.139 -0.078  0.023    0.043 -0.010  0.004   -0.103  0.105 -0.031
 TransDip   0.028  0.021  0.033   -0.073  0.007 -0.018    0.025  0.054 -0.005

 Mode:                58                     59                     60
 Frequency:      1422.31                1486.21                1494.77
 Force Cnst:      1.7497                 1.4171                 1.4166
 Red. Mass:       1.4680                 1.0889                 1.0761
 IR Active:          YES                    YES                    YES
 IR Intens:        1.676                  2.715                  9.852
 Raman Active:       YES                    YES                    YES
               X      Y      Z        X      Y      Z        X      Y      Z
 C          0.046  0.054 -0.001   -0.000  0.013  0.000    0.010 -0.000 -0.002
 H         -0.169 -0.158 -0.018    0.015 -0.051 -0.004   -0.021 -0.012 -0.006
 C         -0.025 -0.135 -0.024   -0.002 -0.014  0.001   -0.005  0.003 -0.001
 H         -0.038  0.582 -0.049    0.008  0.045  0.000    0.008  0.005 -0.001
 O          0.021  0.009  0.039    0.001  0.001  0.002    0.001 -0.000  0.000
 H         -0.197  0.197 -0.203   -0.014  0.015 -0.016    0.001 -0.003  0.003
 C         -0.051  0.062 -0.002   -0.020 -0.019  0.017    0.014  0.032 -0.018
 H          0.091 -0.141 -0.007    0.133  0.255  0.047   -0.124 -0.311 -0.054
 H          0.307 -0.126  0.045    0.077  0.082 -0.266   -0.060 -0.100  0.304
 C          0.048 -0.037  0.016    0.008 -0.013  0.000    0.006 -0.003 -0.002
 H         -0.140  0.099  0.019   -0.018  0.043  0.002   -0.003  0.011 -0.003
 C          0.019 -0.012 -0.005   -0.000 -0.002 -0.000   -0.001  0.001  0.000
 O          0.001  0.030 -0.014    0.001  0.003 -0.001   -0.000  0.000 -0.000
 H         -0.335 -0.192  0.181   -0.025 -0.014  0.013   -0.010 -0.006  0.003
 C         -0.030 -0.009 -0.005    0.039 -0.047 -0.042    0.002 -0.002 -0.006
 H          0.163  0.096 -0.020   -0.135  0.146  0.601   -0.006  0.026  0.060
 H          0.066 -0.032  0.003   -0.355  0.514 -0.065   -0.035  0.045 -0.009
 C         -0.029  0.006  0.001    0.006  0.001 -0.010    0.021  0.042 -0.025
 H          0.173 -0.058 -0.044   -0.014 -0.044  0.087   -0.086 -0.140  0.410
 H          0.087  0.036  0.010   -0.058 -0.065 -0.021   -0.184 -0.407 -0.080
 C         -0.006 -0.009 -0.006   -0.000 -0.000  0.001   -0.017  0.013 -0.003
 C         -0.006 -0.003  0.002   -0.004  0.001  0.000   -0.026  0.015 -0.009
 H         -0.011  0.029 -0.019    0.004  0.009  0.025    0.072  0.029  0.332
 H          0.001  0.008  0.000    0.037 -0.023  0.004    0.388 -0.165  0.027
 H          0.041  0.021 -0.000    0.005 -0.009 -0.029   -0.060 -0.114 -0.222
 C         -0.001  0.001 -0.003    0.000 -0.000  0.001    0.002 -0.002  0.005
 O         -0.002  0.001  0.003    0.000 -0.000 -0.001    0.002 -0.001 -0.003
 H          0.029 -0.029 -0.007   -0.007  0.004  0.002   -0.020  0.009  0.008
 H          0.025  0.020 -0.007   -0.005 -0.002  0.001    0.022 -0.020 -0.002
 TransDip  -0.011 -0.038 -0.012   -0.024  0.035  0.031   -0.008 -0.061  0.079

 Mode:                61                     62                     63
 Frequency:      1499.01                1502.97                1511.28
 Force Cnst:      1.4317                 1.4327                 1.4058
 Red. Mass:       1.0814                 1.0764                 1.0446
 IR Active:          YES                    YES                    YES
 IR Intens:        9.701                  1.011                  9.276
 Raman Active:       YES                    YES                    YES
               X      Y      Z        X      Y      Z        X      Y      Z
 C          0.015  0.002  0.000    0.007  0.012 -0.003    0.001 -0.002 -0.003
 H         -0.062 -0.014 -0.002   -0.019 -0.021 -0.006    0.025  0.004 -0.000
 C         -0.003 -0.015  0.002   -0.005 -0.015 -0.002    0.000  0.001 -0.000
 H          0.015  0.045  0.003    0.020  0.050 -0.003   -0.000 -0.003 -0.000
 O          0.000  0.002  0.002    0.001  0.001  0.003   -0.000 -0.000 -0.000
 H         -0.015  0.019 -0.020   -0.014  0.016 -0.018    0.000 -0.001  0.001
 C         -0.018 -0.048  0.027   -0.007 -0.017  0.012    0.000 -0.001  0.000
 H          0.179  0.469  0.081    0.068  0.190  0.033    0.000  0.003  0.000
 H          0.094  0.151 -0.461    0.050  0.059 -0.191   -0.004  0.003 -0.003
 C         -0.014 -0.000  0.004   -0.009 -0.003  0.003    0.000 -0.002 -0.000
 H          0.025 -0.006  0.007    0.023  0.007  0.005   -0.000  0.001 -0.001
 C          0.003  0.000  0.001    0.003  0.001  0.001   -0.000  0.001  0.000
 O          0.000 -0.001 -0.000   -0.000 -0.000 -0.000   -0.000 -0.001  0.000
 H          0.006  0.002 -0.004   -0.003 -0.005 -0.001   -0.002 -0.000 -0.001
 C         -0.011  0.024  0.017   -0.004  0.018  0.007    0.001  0.008  0.003
 H          0.052 -0.061 -0.249    0.032 -0.025 -0.137   -0.007 -0.007 -0.022
 H          0.121 -0.228  0.025    0.059 -0.136  0.010    0.004 -0.026  0.003
 C         -0.002  0.006 -0.001    0.019  0.049 -0.027    0.011  0.008 -0.008
 H         -0.001 -0.007  0.026   -0.085 -0.164  0.468   -0.093 -0.016  0.125
 H          0.007 -0.031 -0.003   -0.198 -0.467 -0.087   -0.062 -0.114 -0.024
 C         -0.021  0.011 -0.004    0.017 -0.009 -0.003   -0.010 -0.010  0.020
 C         -0.027  0.015 -0.004    0.026 -0.014 -0.004   -0.011 -0.018  0.044
 H          0.059  0.073  0.285   -0.035 -0.148 -0.195   -0.123  0.481 -0.406
 H          0.363 -0.201  0.030   -0.307  0.263 -0.033   -0.188 -0.307  0.027
 H         -0.012 -0.107 -0.259   -0.073  0.092  0.318    0.528  0.105 -0.340
 C          0.002 -0.002  0.005   -0.002  0.002 -0.004    0.001 -0.002 -0.003
 O          0.003 -0.002 -0.003   -0.003  0.002  0.004   -0.000  0.001 -0.000
 H         -0.022  0.011  0.008    0.031 -0.022 -0.010   -0.024  0.027  0.003
 H          0.048 -0.012 -0.000   -0.045  0.003 -0.008    0.034  0.046  0.026
 TransDip   0.089  0.002 -0.045   -0.029 -0.014  0.001    0.046  0.040 -0.076

 Mode:                64                     65                     66
 Frequency:      1787.30                1795.83                2863.54
 Force Cnst:     18.9249                20.4805                 5.2293
 Red. Mass:      10.0551                10.7786                 1.0824
 IR Active:          YES                    YES                    YES
 IR Intens:      269.919                202.724                126.137
 Raman Active:       YES                    YES                    YES
               X      Y      Z        X      Y      Z        X      Y      Z
 C         -0.016  0.010  0.001    0.001  0.000 -0.000   -0.000 -0.000 -0.000
 H          0.020 -0.001  0.009   -0.001 -0.000 -0.001    0.000  0.000  0.000
 C          0.003 -0.004 -0.000   -0.005 -0.007  0.003   -0.000 -0.000 -0.000
 H          0.001 -0.004 -0.002   -0.014  0.008  0.002   -0.000  0.000  0.001
 O         -0.003  0.003  0.000    0.004 -0.001  0.001    0.000 -0.000  0.000
 H          0.037 -0.004  0.001   -0.007  0.004 -0.007   -0.001 -0.000 -0.000
 C         -0.000  0.003  0.000    0.007  0.011 -0.006   -0.000  0.001  0.000
 H          0.001 -0.002 -0.001    0.031 -0.003 -0.018   -0.001  0.000 -0.008
 H          0.010 -0.001 -0.002    0.028  0.016  0.000   -0.001  0.001  0.001
 C         -0.001 -0.003  0.002   -0.017 -0.030  0.024   -0.001 -0.001 -0.006
 H         -0.015 -0.004 -0.001   -0.171 -0.032 -0.005    0.002 -0.005  0.077
 C          0.030  0.045 -0.029    0.368  0.534 -0.343    0.048 -0.062  0.022
 O         -0.019 -0.032  0.020   -0.226 -0.379  0.235   -0.001 -0.002  0.001
 H         -0.033  0.007  0.003   -0.394  0.072  0.054   -0.545  0.779 -0.287
 C         -0.002 -0.003  0.000   -0.019 -0.013  0.001   -0.001  0.002 -0.000
 H          0.005  0.003  0.003    0.014  0.006  0.018    0.018 -0.021  0.012
 H          0.004  0.007  0.000    0.038  0.045 -0.001    0.002  0.001 -0.014
 C          0.004 -0.002 -0.001    0.001  0.003  0.002    0.000  0.001  0.000
 H          0.002  0.000 -0.002    0.021 -0.002 -0.009    0.001 -0.001 -0.001
 H         -0.006  0.008  0.001    0.001  0.000  0.002   -0.000 -0.000 -0.002
 C         -0.040  0.029  0.024    0.004 -0.003 -0.002   -0.000  0.000  0.000
 C          0.007  0.017  0.004   -0.000 -0.001 -0.001    0.000  0.000  0.000
 H          0.015 -0.054 -0.003   -0.001  0.002  0.002   -0.001  0.000  0.000
 H         -0.010 -0.020  0.012    0.000  0.002 -0.002    0.000 -0.000 -0.000
 H         -0.065 -0.038 -0.034    0.001  0.002  0.005    0.000 -0.000  0.000
 C          0.489 -0.354 -0.367   -0.044  0.032  0.033   -0.000  0.000 -0.000
 O         -0.329  0.225  0.268    0.030 -0.020 -0.024    0.000 -0.000 -0.000
 H         -0.219  0.290 -0.232    0.020 -0.026  0.020   -0.000 -0.001  0.002
 H          0.167 -0.182  0.011   -0.015  0.016 -0.000    0.000 -0.000 -0.000
 TransDip   0.418 -0.241 -0.210    0.291  0.314 -0.157    0.232 -0.256  0.100

 Mode:                67                     68                     69
 Frequency:      2903.61                2964.31                2970.47
 Force Cnst:      5.3851                 5.5950                 5.6243
 Red. Mass:       1.0841                 1.0807                 1.0819
 IR Active:          YES                    YES                    YES
 IR Intens:       74.124                  7.195                 30.124
 Raman Active:       YES                    YES                    YES
               X      Y      Z        X      Y      Z        X      Y      Z
 C          0.000  0.000  0.003    0.000  0.000 -0.007   -0.000 -0.001  0.018
 H         -0.003  0.003 -0.041   -0.004 -0.005  0.090    0.011  0.013 -0.230
 C         -0.000  0.000  0.001   -0.004  0.002  0.030    0.010 -0.003 -0.073
 H          0.002 -0.001 -0.010    0.040 -0.010 -0.359   -0.109  0.023  0.882
 O          0.000  0.000  0.000    0.000 -0.001 -0.000   -0.000  0.001  0.000
 H          0.002 -0.001  0.000    0.003  0.000  0.002   -0.006  0.000 -0.004
 C         -0.000 -0.000 -0.000    0.000  0.000  0.003    0.001  0.003  0.008
 H         -0.000  0.000 -0.000    0.006  0.001 -0.028    0.006  0.008 -0.083
 H          0.000  0.002  0.001   -0.008 -0.005 -0.003   -0.020 -0.047 -0.020
 C          0.000  0.000  0.000    0.004  0.006 -0.074    0.002  0.003 -0.030
 H          0.000  0.000 -0.001   -0.058 -0.060  0.911   -0.022 -0.027  0.365
 C         -0.000  0.000 -0.000   -0.003  0.005 -0.003   -0.001  0.002 -0.001
 O         -0.000 -0.000  0.000   -0.000 -0.001  0.000   -0.000 -0.000  0.000
 H          0.001 -0.002  0.001    0.042 -0.052  0.019    0.018 -0.022  0.008
 C         -0.000  0.000 -0.000    0.000 -0.002  0.008    0.000 -0.001  0.002
 H          0.000 -0.001  0.000   -0.015  0.016 -0.006   -0.008  0.010 -0.005
 H          0.000  0.000 -0.001    0.013  0.001 -0.108    0.004  0.001 -0.030
 C         -0.000 -0.000 -0.000    0.000  0.000 -0.001   -0.001 -0.002  0.004
 H          0.001  0.000 -0.000   -0.001 -0.000 -0.000    0.009  0.016  0.012
 H          0.001 -0.001  0.004   -0.003 -0.001  0.012    0.004  0.003 -0.052
 C          0.001 -0.001  0.002   -0.000 -0.000 -0.001    0.000  0.000  0.002
 C         -0.000  0.001  0.002    0.000  0.000  0.000   -0.000 -0.000 -0.000
 H         -0.009 -0.000  0.002   -0.000  0.000  0.000    0.003 -0.000 -0.002
 H          0.002  0.003 -0.029    0.000 -0.000 -0.003   -0.001  0.000  0.009
 H          0.007 -0.007  0.008    0.000 -0.000  0.000   -0.000  0.001 -0.001
 C          0.005  0.022 -0.080   -0.000  0.000 -0.000    0.000 -0.000 -0.000
 O          0.001 -0.001 -0.001    0.000 -0.000 -0.000   -0.000  0.000  0.000
 H         -0.095 -0.244  0.960    0.000 -0.000  0.001   -0.000  0.000  0.000
 H          0.004 -0.002 -0.027    0.000  0.000  0.004   -0.001 -0.000 -0.016
 TransDip   0.024  0.065 -0.267   -0.064  0.021 -0.053   -0.029  0.033 -0.170

 Mode:                70                     71                     72
 Frequency:      2993.49                3005.80                3016.37
 Force Cnst:      5.6981                 5.7212                 5.6849
 Red. Mass:       1.0793                 1.0748                 1.0605
 IR Active:          YES                    YES                    YES
 IR Intens:        3.859                 26.665                 34.861
 Raman Active:       YES                    YES                    YES
               X      Y      Z        X      Y      Z        X      Y      Z
 C          0.003  0.003 -0.066    0.002  0.002 -0.040    0.000  0.001 -0.010
 H         -0.032 -0.036  0.801   -0.018 -0.021  0.479   -0.004 -0.008  0.125
 C          0.002 -0.000 -0.015    0.002 -0.001 -0.015    0.000 -0.000 -0.003
 H         -0.020  0.004  0.167   -0.019  0.007  0.166   -0.004  0.002  0.031
 O         -0.000  0.000  0.000   -0.000  0.000  0.000    0.000  0.000  0.000
 H         -0.001 -0.002  0.001   -0.001 -0.001 -0.001   -0.000 -0.000 -0.000
 C         -0.001 -0.001  0.004    0.000  0.000  0.003   -0.001 -0.002  0.005
 H          0.003  0.004 -0.050    0.000  0.003 -0.028    0.007  0.004 -0.073
 H          0.002  0.004  0.005   -0.004 -0.008 -0.003    0.010  0.021  0.013
 C         -0.000  0.000 -0.000   -0.000 -0.000  0.003   -0.000  0.000 -0.006
 H          0.000 -0.001  0.001    0.003  0.002 -0.029   -0.004 -0.002  0.070
 C         -0.000  0.000 -0.000   -0.000  0.000  0.000    0.002 -0.001 -0.000
 O         -0.000 -0.000  0.000    0.000  0.000 -0.000   -0.000 -0.000  0.000
 H          0.001 -0.001  0.001    0.002 -0.003  0.001   -0.013  0.015 -0.005
 C         -0.001  0.003 -0.005   -0.005  0.003  0.025    0.029 -0.036 -0.045
 H          0.014 -0.029  0.012    0.026 -0.039  0.025   -0.268  0.445 -0.211
 H         -0.008  0.001  0.052    0.030  0.002 -0.330   -0.070 -0.013  0.750
 C         -0.006 -0.010  0.041    0.012  0.019 -0.053    0.006  0.013 -0.013
 H          0.028  0.069  0.047   -0.073 -0.157 -0.095   -0.059 -0.139 -0.075
 H          0.049  0.050 -0.539   -0.062 -0.072  0.738   -0.019 -0.019  0.226
 C         -0.000 -0.001  0.007   -0.000 -0.000  0.014   -0.000 -0.000  0.005
 C          0.001  0.001  0.001    0.001  0.000  0.000    0.000 -0.001  0.000
 H         -0.015  0.001  0.005   -0.009  0.000  0.003    0.001 -0.000  0.000
 H          0.003  0.001 -0.023    0.002  0.000 -0.007    0.000  0.000  0.005
 H          0.007 -0.012  0.007    0.001 -0.003  0.000   -0.005  0.010 -0.005
 C         -0.000  0.001 -0.003   -0.000  0.001 -0.001   -0.000  0.000 -0.000
 O          0.000 -0.000 -0.000    0.000 -0.000 -0.000    0.000 -0.000 -0.000
 H         -0.002 -0.010  0.031   -0.000 -0.005  0.013   -0.000 -0.002  0.005
 H          0.005 -0.000 -0.095    0.006  0.001 -0.169    0.002  0.000 -0.063
 TransDip  -0.012 -0.021 -0.058    0.026  0.090 -0.136    0.099 -0.084 -0.138

 Mode:                73                     74                     75
 Frequency:      3027.41                3038.30                3039.60
 Force Cnst:      5.6347                 5.8701                 5.7736
 Red. Mass:       1.0435                 1.0793                 1.0606
 IR Active:          YES                    YES                    YES
 IR Intens:       13.842                 26.007                 16.861
 Raman Active:       YES                    YES                    YES
               X      Y      Z        X      Y      Z        X      Y      Z
 C          0.001 -0.000  0.002    0.000  0.001 -0.013   -0.000 -0.000 -0.006
 H         -0.001  0.000 -0.016   -0.010 -0.007  0.152   -0.003 -0.002  0.064
 C         -0.000  0.000  0.002    0.001 -0.001 -0.005   -0.000  0.001 -0.003
 H          0.002 -0.001 -0.019   -0.004  0.005  0.054   -0.002  0.000  0.027
 O         -0.000 -0.000 -0.000   -0.000  0.000  0.000    0.000 -0.000  0.000
 H          0.000 -0.000  0.000   -0.000 -0.000 -0.000    0.003 -0.002 -0.001
 C         -0.000 -0.000 -0.000   -0.004 -0.008  0.007    0.027  0.055 -0.029
 H         -0.000 -0.000  0.003    0.009  0.009 -0.123   -0.053 -0.044  0.650
 H          0.001  0.004  0.002    0.038  0.086  0.044   -0.268 -0.607 -0.307
 C          0.000 -0.000  0.000   -0.000 -0.000  0.000    0.000  0.000 -0.001
 H         -0.000  0.000 -0.002    0.001  0.000 -0.006   -0.001 -0.002  0.019
 C         -0.000  0.000 -0.000   -0.000 -0.000  0.000    0.001  0.001 -0.001
 O         -0.000  0.000  0.000    0.000  0.000 -0.000   -0.000 -0.001  0.000
 H          0.000 -0.000  0.000    0.000  0.000 -0.000   -0.006  0.004 -0.001
 C         -0.001  0.002 -0.000    0.001 -0.002  0.004    0.003 -0.005  0.000
 H          0.010 -0.017  0.008   -0.015  0.026 -0.011   -0.034  0.057 -0.024
 H          0.001  0.000 -0.007    0.002 -0.001 -0.030   -0.001  0.000  0.024
 C          0.001  0.002  0.004    0.003  0.006 -0.003    0.001  0.003  0.001
 H         -0.009 -0.023 -0.012   -0.029 -0.064 -0.034   -0.014 -0.030 -0.016
 H          0.003  0.005 -0.041   -0.003 -0.008  0.066    0.000 -0.001  0.004
 C         -0.001 -0.000  0.021    0.004  0.000 -0.076    0.001  0.000 -0.011
 C         -0.017 -0.028 -0.041   -0.009 -0.013  0.001   -0.001 -0.002  0.000
 H          0.418 -0.002 -0.122    0.200 -0.005 -0.054    0.031 -0.001 -0.008
 H         -0.052  0.029  0.768   -0.007  0.007  0.119   -0.001  0.001  0.018
 H         -0.166  0.302 -0.153   -0.089  0.154 -0.074   -0.015  0.026 -0.013
 C         -0.001  0.002 -0.001    0.001  0.000 -0.004    0.000  0.000 -0.001
 O          0.001 -0.000 -0.000   -0.000  0.000  0.001    0.000 -0.000  0.000
 H         -0.000 -0.006  0.021   -0.002 -0.011  0.036   -0.001 -0.003  0.009
 H          0.015 -0.000 -0.259   -0.055 -0.002  0.911   -0.009 -0.000  0.134
 TransDip  -0.053 -0.095 -0.049   -0.012 -0.048 -0.156    0.047  0.102 -0.068

 Mode:                76                     77                     78
 Frequency:      3057.64                3078.21                3079.46
 Force Cnst:      6.0687                 6.1573                 6.1163
 Red. Mass:       1.1017                 1.1029                 1.0947
 IR Active:          YES                    YES                    YES
 IR Intens:       41.529                 11.048                 48.882
 Raman Active:       YES                    YES                    YES
               X      Y      Z        X      Y      Z        X      Y      Z
 C         -0.000  0.000  0.003    0.000  0.000 -0.000   -0.000  0.000 -0.007
 H          0.000  0.003 -0.034   -0.000  0.002  0.009   -0.000 -0.004  0.081
 C         -0.000  0.000  0.001    0.001 -0.001 -0.008    0.000  0.000 -0.003
 H          0.001 -0.001 -0.009   -0.014  0.004  0.084   -0.005  0.003  0.039
 O          0.000  0.000 -0.000    0.000  0.000  0.000    0.000  0.000  0.000
 H         -0.000  0.000  0.000   -0.003  0.002 -0.001   -0.001 -0.000 -0.000
 C         -0.002 -0.005 -0.005   -0.014 -0.039 -0.078   -0.004 -0.011 -0.024
 H         -0.004 -0.002  0.031   -0.068 -0.070  0.690   -0.021 -0.022  0.219
 H          0.030  0.064  0.030    0.239  0.535  0.247    0.066  0.148  0.068
 C          0.000 -0.001  0.007   -0.000 -0.000 -0.006    0.000  0.001 -0.002
 H          0.003  0.002 -0.079   -0.001 -0.007  0.065    0.000 -0.002  0.029
 C          0.001 -0.002  0.001   -0.000  0.000 -0.000    0.000 -0.000 -0.000
 O         -0.000  0.000 -0.000    0.000  0.000  0.000   -0.000 -0.000  0.000
 H         -0.015  0.017 -0.005    0.001 -0.002 -0.001   -0.002  0.002 -0.001
 C          0.029 -0.054  0.067   -0.001  0.003 -0.002    0.001 -0.001 -0.011
 H         -0.402  0.655 -0.282    0.020 -0.034  0.015   -0.002  0.001 -0.001
 H          0.060 -0.007 -0.521   -0.001  0.003  0.020   -0.015  0.000  0.125
 C         -0.004 -0.008  0.009    0.008  0.019  0.014   -0.025 -0.059 -0.050
 H          0.036  0.079  0.041   -0.107 -0.236 -0.118    0.334  0.739  0.370
 H          0.014  0.013 -0.141    0.006  0.008 -0.051   -0.027 -0.036  0.235
 C         -0.000 -0.000  0.002    0.000  0.000  0.001    0.000 -0.000 -0.005
 C         -0.000  0.001 -0.002    0.002 -0.003  0.005   -0.008  0.009 -0.012
 H         -0.005  0.001  0.001   -0.005 -0.001  0.003    0.040  0.004 -0.014
 H         -0.001  0.001  0.013    0.003 -0.002 -0.040   -0.008  0.007  0.108
 H          0.006 -0.011  0.005   -0.020  0.038 -0.017    0.058 -0.110  0.050
 C         -0.000  0.000  0.000    0.000 -0.000 -0.000    0.000  0.000 -0.001
 O          0.000 -0.000 -0.000   -0.000  0.000  0.000    0.000 -0.000  0.000
 H         -0.000  0.000 -0.001    0.000  0.000 -0.000   -0.000 -0.002  0.006
 H          0.003 -0.000 -0.025   -0.000 -0.000 -0.006   -0.005  0.001  0.060
 TransDip   0.070 -0.145  0.129   -0.012 -0.039 -0.098   -0.078 -0.129 -0.166

 Mode:                79                     80                     81
 Frequency:      3094.18                3113.12                3848.52
 Force Cnst:      6.1904                 6.2806                 9.3098
 Red. Mass:       1.0974                 1.0999                 1.0668
 IR Active:          YES                    YES                    YES
 IR Intens:       25.263                 19.858                 46.260
 Raman Active:       YES                    YES                    YES
               X      Y      Z        X      Y      Z        X      Y      Z
 C          0.000  0.000  0.001   -0.000 -0.000 -0.000    0.000  0.000  0.000
 H          0.003  0.001 -0.016    0.001 -0.000  0.002    0.000  0.001  0.001
 C         -0.000  0.000  0.000   -0.000  0.000  0.000   -0.001 -0.000 -0.002
 H          0.000 -0.001 -0.006   -0.000  0.000  0.000   -0.001  0.004  0.003
 O          0.000 -0.000 -0.000   -0.000  0.000 -0.000   -0.008 -0.053 -0.033
 H         -0.000 -0.000  0.000   -0.000 -0.000 -0.000    0.144  0.831  0.534
 C          0.000  0.000  0.001    0.000  0.000  0.000    0.000  0.000 -0.000
 H          0.001  0.001 -0.005    0.000 -0.000  0.000   -0.000 -0.000  0.000
 H         -0.002 -0.004 -0.002   -0.000 -0.001 -0.000    0.000 -0.001 -0.001
 C          0.000  0.000  0.000    0.000  0.000 -0.000   -0.000 -0.000  0.000
 H          0.000  0.000 -0.001    0.000  0.000  0.000    0.000  0.000 -0.000
 C          0.000 -0.000  0.000   -0.000 -0.000  0.000    0.000  0.000 -0.000
 O         -0.000 -0.000  0.000    0.000  0.000 -0.000   -0.000 -0.000  0.000
 H         -0.000  0.001 -0.000   -0.000  0.000 -0.000   -0.000  0.000 -0.000
 C          0.000 -0.000 -0.000    0.000 -0.000 -0.001    0.000 -0.000 -0.000
 H         -0.004  0.006 -0.002   -0.002  0.003 -0.001   -0.000  0.000 -0.000
 H         -0.000 -0.000  0.002   -0.001 -0.000  0.007    0.000  0.000  0.000
 C         -0.002 -0.006 -0.004   -0.004 -0.011 -0.008   -0.000  0.000 -0.000
 H          0.036  0.076  0.039    0.063  0.134  0.067    0.000  0.000  0.000
 H         -0.002 -0.002  0.007   -0.004 -0.005  0.028    0.000 -0.000  0.000
 C         -0.001 -0.000  0.013    0.001 -0.000  0.004    0.000  0.000  0.000
 C         -0.050 -0.018  0.071    0.066 -0.055  0.027   -0.000 -0.000 -0.000
 H          0.711 -0.003 -0.177   -0.457 -0.013  0.134    0.000  0.000 -0.000
 H          0.028 -0.029 -0.580    0.024 -0.018 -0.137   -0.000  0.000  0.000
 H         -0.143  0.241 -0.096   -0.364  0.692 -0.323    0.000  0.000  0.000
 C         -0.001  0.000  0.001    0.000  0.000 -0.000   -0.000 -0.000 -0.000
 O          0.000 -0.000 -0.000   -0.000  0.000  0.000    0.000 -0.000 -0.000
 H          0.000  0.004 -0.011   -0.000  0.000  0.000   -0.000 -0.000  0.001
 H          0.007 -0.003 -0.139    0.000 -0.000 -0.038   -0.000 -0.000  0.000
 TransDip  -0.087 -0.058  0.123    0.096 -0.099  0.036   -0.016  0.202  0.079

 STANDARD THERMODYNAMIC QUANTITIES AT   298.15 K  AND     1.00 ATM

   This Molecule has  0 Imaginary Frequencies
   Zero point vibrational energy:      155.738 kcal/mol

   Atom    1 Element C  Has Mass   12.00000
   Atom    2 Element H  Has Mass    1.00783
   Atom    3 Element C  Has Mass   12.00000
   Atom    4 Element H  Has Mass    1.00783
   Atom    5 Element O  Has Mass   15.99491
   Atom    6 Element H  Has Mass    1.00783
   Atom    7 Element C  Has Mass   12.00000
   Atom    8 Element H  Has Mass    1.00783
   Atom    9 Element H  Has Mass    1.00783
   Atom   10 Element C  Has Mass   12.00000
   Atom   11 Element H  Has Mass    1.00783
   Atom   12 Element C  Has Mass   12.00000
   Atom   13 Element O  Has Mass   15.99491
   Atom   14 Element H  Has Mass    1.00783
   Atom   15 Element C  Has Mass   12.00000
   Atom   16 Element H  Has Mass    1.00783
   Atom   17 Element H  Has Mass    1.00783
   Atom   18 Element C  Has Mass   12.00000
   Atom   19 Element H  Has Mass    1.00783
   Atom   20 Element H  Has Mass    1.00783
   Atom   21 Element C  Has Mass   12.00000
   Atom   22 Element C  Has Mass   12.00000
   Atom   23 Element H  Has Mass    1.00783
   Atom   24 Element H  Has Mass    1.00783
   Atom   25 Element H  Has Mass    1.00783
   Atom   26 Element C  Has Mass   12.00000
   Atom   27 Element O  Has Mass   15.99491
   Atom   28 Element H  Has Mass    1.00783
   Atom   29 Element H  Has Mass    1.00783
   Molecular Mass:   184.110010 amu
   Principal axes and moments of inertia in amu*Bohr^2:
                             1           2           3
    Eigenvalues --     1086.08224  4284.65716  5146.47317
          X               0.99993     0.00935     0.00739
          Y              -0.00938     0.99994     0.00493
          Z              -0.00734    -0.00500     0.99996
   Rotational Symmetry Number is   1
   The Molecule is an Asymmetric Top
   Translational Enthalpy:        0.889 kcal/mol
   Rotational Enthalpy:           0.889 kcal/mol
   Vibrational Enthalpy:        162.550 kcal/mol
   gas constant (RT):             0.592 kcal/mol
   Translational Entropy:        41.537  cal/mol.K
   Rotational Entropy:           31.549  cal/mol.K
   Vibrational Entropy:          42.885  cal/mol.K

   Total Enthalpy:              164.920 kcal/mol
   Total Entropy:               115.971  cal/mol.K
Archival summary:
1\1\december\FREQ\ProcedureUnspecified\BasisUnspecified\31016\taweetha\MonMar2508:30:562019MonMar2508:30:562019\0\\#,FREQ,ProcedureUnspecified,BasisUnspecified,\\0,1\O\H,1,0.962229\C,1,1.43303,2,109.861\H,3,1.10072,1,109.319,2,43.6943,0\C,3,1.53178,1,110.304,2,-76.5849,0\H,5,1.09446,3,109.715,1,62.5545,0\H,5,1.09469,3,108.673,1,-53.264,0\C,5,1.52871,3,111.844,1,-174.53,0\H,8,1.10283,5,109.883,3,-62.6321,0\C,8,1.51346,5,113.276,3,-179.876,0\H,10,1.11313,8,114.41,5,-179.198,0\O,10,1.20586,8,125.375,5,0.511834,0\C,3,1.53727,1,106.784,2,160.397,0\H,13,1.09975,3,106.757,1,56.9105,0\C,13,1.54082,3,109.812,1,174.214,0\H,15,1.09179,13,109.915,3,-175.286,0\H,15,1.09843,13,109.133,3,68.338,0\C,15,1.53394,13,112.99,3,-53.4248,0\H,18,1.09497,15,109.844,13,178.154,0\H,18,1.09672,15,109.515,13,-64.7548,0\C,13,1.5492,3,111.415,1,-61.2123,0\H,21,1.09608,13,109.277,3,-59.4423,0\C,21,1.52212,13,113.199,3,59.139,0\H,23,1.10931,21,115.168,13,48.9101,0\O,23,1.20757,21,123.799,13,-136.947,0\C,21,1.54562,13,112.955,3,179.413,0\H,26,1.09135,21,111.577,13,63.3047,0\H,26,1.09229,21,110.411,13,-177.132,0\H,26,1.09527,21,111.158,13,-57.2647,0\\\@

 Total job time:  2909.57s(wall), 16813.88s(cpu) 
 Mon Mar 25 08:30:56 2019

        *************************************************************
        *                                                           *
        *  Thank you very much for using Q-Chem.  Have a nice day.  *
        *                                                           *
        *************************************************************


 
User input: 3 of 3 
 
Q-Chem Developer Version!
                  Welcome to Q-Chem
     A Quantum Leap Into The Future Of Chemistry


 Q-Chem 5.1, Q-Chem, Inc., Pleasanton, CA (2018)

 Yihan Shao,  Zhengting Gan,  E. Epifanovsky,  A. T. B. Gilbert,  M. Wormit,  
 J. Kussmann,  A. W. Lange,  A. Behn,  Jia Deng,  Xintian Feng,  D. Ghosh,  
 M. Goldey,  P. R. Horn,  L. D. Jacobson,  I. Kaliman,  T. Kus,  A. Landau,  
 Jie Liu,  E. I. Proynov,  R. M. Richard,  R. P. Steele,  E. J. Sundstrom,  
 H. L. Woodcock III,  P. M. Zimmerman,  D. Zuev,  B. Albrecht,  E. Alguire,  
 S. A. Baeppler,  D. Barton,  Z. Benda,  Y. A. Bernard,  E. J. Berquist,  
 K. B. Bravaya,  H. Burton,  D. Casanova,  Chun-Min Chang,  Yunqing Chen,  
 A. Chien,  K. D. Closser,  M. P. Coons,  S. Coriani,  S. Dasgupta,  
 A. L. Dempwolff,  M. Diedenhofen,  Hainam Do,  R. G. Edgar,  Po-Tung Fang,  
 S. Faraji,  S. Fatehi,  Qingguo Feng,  K. D. Fenk,  J. Fosso-Tande,  
 J. Gayvert,  Qinghui Ge,  A. Ghysels,  G. Gidofalvi,  J. Gomes,  
 J. Gonthier,  A. Gunina,  D. Hait,  M. W. D. Hanson-Heine,  
 P. H. P. Harbach,  A. W. Hauser,  J. E. Herr,  E. G. Hohenstein,  
 Z. C. Holden,  Kerwin Hui,  B. C. Huynh,  T.-C. Jagau,  Hyunjun Ji,  
 B. Kaduk,  K. Khistyaev,  Jaehoon Kim,  P. Klunzinger,  K. Koh,  
 D. Kosenkov,  L. Koulias,  T. Kowalczyk,  C. M. Krauter,  A. Kunitsa,  
 Ka Un Lao,  A. Laurent,  K. V. Lawler,  Joonho Lee,  D. Lefrancois,  
 S. Lehtola,  D. S. Levine,  Yi-Pei Li,  You-Sheng Lin,  Fenglai Liu,  
 E. Livshits,  A. Luenser,  P. Manohar,  E. Mansoor,  S. F. Manzer,  
 Shan-Ping Mao,  Yuezhi Mao,  N. Mardirossian,  A. V. Marenich,  
 T. Markovich,  L. A. Martinez-Martinez,  S. A. Maurer,  N. J. Mayhall,  
 S. C. McKenzie,  J.-M. Mewes,  A. F. Morrison,  J. W. Mullinax,  K. Nanda,  
 T. S. Nguyen-Beck,  R. Olivares-Amaya,  J. A. Parkhill,  T. M. Perrine,  
 F. Plasser,  P. Pokhilko,  S. Prager,  A. Prociuk,  E. Ramos,  D. R. Rehn,  
 F. Rob,  M. Schneider,  N. Sergueev,  S. M. Sharada,  S. Sharma,  
 D. W. Small,  T. Stauch,  T. Stein,  Yu-Chuan Su,  A. J. W. Thom,  
 A. Tkatchenko,  T. Tsuchimochi,  N. M. Tubman,  L. Vogt,  M. L. Vidal,  
 O. Vydrov,  M. A. Watson,  J. Wenzel,  M. de Wergifosse,  T. A. Wesolowski,  
 A. White,  J. Witte,  A. Yamada,  Jun Yang,  K. Yao,  S. Yeganeh,  
 S. R. Yost,  Zhi-Qiang You,  A. Zech,  Igor Ying Zhang,  Xing Zhang,  
 Yan Zhao,  Ying Zhu,  B. R. Brooks,  G. K. L. Chan,  C. J. Cramer,  
 M. S. Gordon,  W. J. Hehre,  A. Klamt,  M. W. Schmidt,  C. D. Sherrill,  
 D. G. Truhlar,  A. Aspuru-Guzik,  R. Baer,  A. T. Bell,  N. A. Besley,  
 Jeng-Da Chai,  A. E. DePrince, III,  R. A. DiStasio Jr.,  A. Dreuw,  
 B. D. Dunietz,  T. R. Furlani,  Chao-Ping Hsu,  Yousung Jung,  Jing Kong,  
 D. S. Lambrecht,  WanZhen Liang,  C. Ochsenfeld,  V. A. Rassolov,  
 L. V. Slipchenko,  J. E. Subotnik,  T. Van Voorhis,  J. M. Herbert,  
 A. I. Krylov,  P. M. W. Gill,  M. Head-Gordon

 Contributors to earlier versions of Q-Chem not listed above: 
 R. D. Adamson,  B. Austin,  J. Baker,  G. J. O. Beran,  K. Brandhorst,  
 S. T. Brown,  E. F. C. Byrd,  A. K. Chakraborty,  C.-L. Cheng,  
 Siu Hung Chien,  D. M. Chipman,  D. L. Crittenden,  H. Dachsel,  
 R. J. Doerksen,  A. D. Dutoi,  L. Fusti-Molnar,  W. A. Goddard III,  
 A. Golubeva-Zadorozhnaya,  S. R. Gwaltney,  G. Hawkins,  A. Heyden,  
 S. Hirata,  G. Kedziora,  F. J. Keil,  C. Kelley,  Jihan Kim,  R. A. King,  
 R. Z. Khaliullin,  P. P. Korambath,  W. Kurlancheek,  A. M. Lee,  M. S. Lee,  
 S. V. Levchenko,  Ching Yeh Lin,  D. Liotard,  R. C. Lochan,  I. Lotan,  
 P. E. Maslen,  N. Nair,  D. P. O'Neill,  D. Neuhauser,  E. Neuscamman,  
 C. M. Oana,  R. Olson,  B. Peters,  R. Peverati,  P. A. Pieniazek,  
 Y. M. Rhee,  J. Ritchie,  M. A. Rohrdanz,  E. Rosta,  N. J. Russ,  
 H. F. Schaefer III,  N. E. Schultz,  N. Shenvi,  A. C. Simmonett,  A. Sodt,  
 D. Stuck,  K. S. Thanthiriwatte,  V. Vanovschi,  Tao Wang,  A. Warshel,  
 C. F. Williams,  Q. Wu,  X. Xu,  W. Zhang

 Please cite Q-Chem as follows:
 Y. Shao et al., Mol. Phys. 113, 184-215 (2015)
 DOI: 10.1080/00268976.2014.952696

 Q-Chem 5.1.2 for Intel X86 EM64T Linux

 Parts of Q-Chem use Armadillo 8.300.2 (Tropical Shenanigans).
 http://arma.sourceforge.net/

 Q-Chem begins on Mon Mar 25 08:30:56 2019  

Host: 
0

     Scratch files written to /scratch/taweetham/qchem2928//
The previous job contains 0 fragments, simply inherited here
Symmetry turned off for PCM/SM12/SMD calculation
Input Ideriv = 1
Curr. Ideriv = -1
Max.  Ideriv = 1
Input Ideriv = 2
Curr. Ideriv = 1
Max.  Ideriv = 1

Checking the input file for inconsistencies... 	...done.

--------------------------------------------------------------
User input:
--------------------------------------------------------------

$molecule
read
$end

$rem
   scf_guess 	sad
   job_type 	sp
   basis 	6-311++g**
   method 	b3lyp
   thresh    	12
   solvent_method smd
$end

$pcm
solver inversion
$end


--------------------------------------------------------------
 ----------------------------------------------------------------
             Standard Nuclear Orientation (Angstroms)
    I     Atom           X                Y                Z
 ----------------------------------------------------------------
    1      C      -0.6557747858    -0.3968949415    -0.2382338822
    2      H      -0.6085668306    -0.3430061773    -1.3356519903
    3      C       0.0071545209     0.8825373268     0.2972712914
    4      H      -0.1173088899     0.8999256927     1.3907908525
    5      O      -0.7010257254     1.9875155007    -0.2781184857
    6      H      -0.5426575743     2.7827520068     0.2399583970
    7      C       1.4975226551     0.9698692621    -0.0455463949
    8      H       1.6023355115     1.0687194211    -1.1307116833
    9      H       1.9234081706     1.8800554109     0.3880835680
   10      C       2.2651565210    -0.2610924248     0.4365584240
   11      H       2.2106943036    -0.3303080476     1.5358666295
   12      C       3.7434743748    -0.2071421270     0.1168286683
   13      O       4.3025486430     0.6986254285    -0.4498483428
   14      H       4.3185278279    -1.1011105131     0.4472784126
   15      C       1.6329940170    -1.5474010797    -0.1323742089
   16      H       2.1556705863    -2.4319429364     0.2462549177
   17      H       1.7505077306    -1.5505119356    -1.2227776914
   18      C       0.1430686335    -1.6312119198     0.2226893790
   19      H      -0.2767787307    -2.5342751591    -0.2247702184
   20      H       0.0355618282    -1.7441941221     1.3099884556
   21      C      -2.1443634659    -0.4813224201     0.1824919292
   22      C      -2.8503324423    -1.7489769351    -0.3500469773
   23      H      -3.9068802166    -1.7414293822    -0.0730009155
   24      H      -2.7867261338    -1.8077221286    -1.4418920784
   25      H      -2.4082754635    -2.6576739138     0.0621489977
   26      C      -2.9745968321     0.6951134810    -0.3110294758
   27      O      -3.7928696229     1.2705454703     0.3653798662
   28      H      -2.8546018373     0.9390117496    -1.3865216670
   29      H      -2.2121480381    -0.4744402041     1.2764475621
 ----------------------------------------------------------------
 Nuclear Repulsion Energy =   836.8434083121 hartrees
 There are       50 alpha and       50 beta electrons
 Requested basis set is 6-311++G(d,p)
 There are 158 shells and 398 basis functions

 Total QAlloc Memory Limit   2000 MB
 Mega-Array Size       188 MB
 MEM_STATIC part       192 MB
 A cutoff of  1.0D-12 yielded  10925 shell pairs
 There are     68850 function pairs (     73191 Cartesian)

 -------------------------------------------------------
 OpenMP Integral Computing Module                       
 Release: version 1.0, May 2013, Q-Chem Inc. Pittsburgh 
 -------------------------------------------------------
 Integral Job Info:
 Integral job number is                      11
 Integral operator is                         1
 short-range coefficients                     0
 long-range coefficients              100000000
 Omega coefficients                           0
 if combine SR and LR in K                    0
 Integral screening is                        0
 Integral computing path is                   2
 max size of driver memory is            800000
 size of driver memory is                593474
 size of scratch memory is              2361544
 max col of scratch BK array               1296
 max len of scratch array in speh3          155
 max len of scratch index in speh4           18
 max int batch size is                      520
 min int batch size is                       52
 fixed nKL is                                52
 max L of basis functions is                  2
 order of int derivative is                   0
 number of shells is                        158
 number of basis is                         411
 number of cartesian basis is               411
 number of contracted shell pairs         10925
 number of primitive shell pairs          24238
 maxK2 (contraction) of shell pair           36
 max number of K2 of shell pair               1
 max number of CS2 of shell pair           1945
 max number of PS2 of shell pair           3450
 mem total for path MDJ                  606422
 -------------------------------------------------------
 Smallest overlap matrix eigenvalue = 2.26E-06

 Scale SEOQF with 1.000000e-01/1.000000e-01/1.000000e-01

 Standard Electronic Orientation quadrupole field applied
 Nucleus-field energy     =     0.0000000311 hartrees
 Guess from superposition of atomic densities
 Warning:  Energy on first SCF cycle will be non-variational
 SAD guess density has 100.000000 electrons

 -----------------------------------------------------------------------
  General SCF calculation program by
  Eric Jon Sundstrom, Paul Horn, Yuezhi Mao, Dmitri Zuev, Alec White,
  David Stuck, Shaama M.S., Shane Yost, Joonho Lee, David Small,
  Daniel Levine, Susi Lehtola, Hugh Burton, Evgeny Epifanovsky
 -----------------------------------------------------------------------
 Exchange:     0.2000 Hartree-Fock + 0.0800 Slater + 0.7200 B88
 Correlation:  0.1900 VWN1RPA + 0.8100 LYP
 Using SG-1 standard quadrature grid
 using 6 threads for integral computing
 -------------------------------------------------------
 OpenMP Integral computing Module                
 Release: version 2.0, May 2017, Q-Chem Inc. Pleasanton 
 -------------------------------------------------------
 -------------------------------------------------------
 OpenMP BLAS3 based DFT computing Module                
 Release: version 1.0, May 2013, Q-Chem Inc. Pittsburgh 
 -------------------------------------------------------
 A restricted SCF calculation will be
 performed using DIIS
 SCF converges when DIIS error is below 1.0e-05
 ---------------------------------------
  Cycle       Energy         DIIS error
 ---------------------------------------
    1    -619.0010781590      3.08e-02  
    2    -616.2382637706      4.10e-03  
    3    -615.8377431722      6.62e-03  
    4    -616.5046188739      1.37e-03  
    5    -616.5334648369      3.63e-04  
    6    -616.5354281824      1.04e-04  
    7    -616.5355851118      3.49e-05  
    8    -616.5356029597      9.44e-06  Convergence criterion met
 ---------------------------------------
 SCF time:   CPU 267.82s  wall 46.00s 
 SCF   energy in the final basis set =     -616.5356029597
 Total energy in the final basis set =     -616.5356029597
 Exchange:     0.2000 Hartree-Fock + 0.0800 Slater + 0.7200 B88
 Correlation:  0.1900 VWN1RPA + 0.8100 LYP
 Using SG-1 standard quadrature grid

 Citation of the SMD model:
 Marenich, A.V.; Cramer, C.J.; Truhlar, D.G.
 J. Phys. Chem. B 2009, 113, 6378-6396.
 iSolventCode=           1
 Solvent: water                                                           

 vradii
            1           2           3           4           5           6
    1   1.8500000   1.2000000   1.8500000   1.2000000   1.5200000   1.2000000
            7           8           9          10          11          12
    1   1.8500000   1.2000000   1.2000000   1.8500000   1.2000000   1.8500000
           13          14          15          16          17          18
    1   1.5200000   1.2000000   1.8500000   1.2000000   1.2000000   1.8500000
           19          20          21          22          23          24
    1   1.2000000   1.2000000   1.8500000   1.8500000   1.2000000   1.2000000
           25          26          27          28          29
    1   1.2000000   1.8500000   1.5200000   1.2000000   1.2000000
Changing PCM_TESSEL_METHOD to VTN
Changing PCM_VDW_RADII to SMD_RADIUS
 Discretize the solute cavity surface with Lebedev spheres
	Using 302 Lebedev grid points for each H atom
	Using 302 Lebedev grid points for other atoms
	Atomic van der Waals radii will be scaled by 1.20
 Removing interior tesserae...
 Keep 2654 surface tesserae and discard 6104 interior tesserae
 Molecular Surface Area = 221.336 Angst**2

 Citation of the SMD model:
 Marenich, A.V.; Cramer, C.J.; Truhlar, D.G.
 J. Phys. Chem. B 2009, 113, 6378-6396.
 iSolventCode=           1
 Solvent: water                                                           

 vradii
            1           2           3           4           5           6
    1   1.8500000   1.2000000   1.8500000   1.2000000   1.5200000   1.2000000
            7           8           9          10          11          12
    1   1.8500000   1.2000000   1.2000000   1.8500000   1.2000000   1.8500000
           13          14          15          16          17          18
    1   1.5200000   1.2000000   1.8500000   1.2000000   1.2000000   1.8500000
           19          20          21          22          23          24
    1   1.2000000   1.2000000   1.8500000   1.8500000   1.2000000   1.2000000
           25          26          27          28          29
    1   1.2000000   1.8500000   1.5200000   1.2000000   1.2000000
 using 6 threads for integral computing
 -------------------------------------------------------
 OpenMP Integral computing Module                
 Release: version 2.0, May 2017, Q-Chem Inc. Pleasanton 
 -------------------------------------------------------
 -------------------------------------------------------
 OpenMP BLAS3 based DFT computing Module                
 Release: version 1.0, May 2013, Q-Chem Inc. Pittsburgh 
 -------------------------------------------------------
 A restricted SCF calculation will be
 performed using DIIS
 SCF converges when DIIS error is below 1.0e-05
 ---------------------------------------
  Cycle       Energy         DIIS error
 ---------------------------------------
    1    -616.5356042893      2.52e-06  
    2    -616.5612384032      3.57e-04  
    3    -616.5612283456      3.58e-04  
    4    -616.5612496234      3.57e-04  
    5    -616.5611231891      3.60e-04  
    6    -616.5618081689      3.43e-04  
    7    -616.5614861184      3.51e-04  
    8    -616.5614566376      3.52e-04  
    9    -616.5615485940      3.49e-04  
   10    -616.5614665319      3.52e-04  
   11    -616.5614511025      3.52e-04  
   12    -616.5614588287      3.52e-04  
   13    -616.5614607655      3.52e-04  
   14    -616.5614337632      3.52e-04  
   15    -616.5613890720      3.54e-04  
   16    -616.5613836642      3.54e-04  
   17    -616.5683047108      1.30e-05  
   18    -616.5683069305      4.82e-06  Convergence criterion met
 ---------------------------------------
 SCF time:   CPU 710.34s  wall 131.00s 
(0)  E-EN(g) gas-phase elect-nuc energy                 -616.535602960 a.u.
(3)  G-ENP(liq) elect-nuc-pol free energy of system     -616.568306931 a.u.
(4)  G-CDS(liq) cavity-dispersion-solvent structure 
     free energy                                                6.3624 kcal/mol
(6)  G-S(liq) free energy of system                     -616.558167848 a.u.
(9)  DeltaG-S(liq) free energy of  solvation
     (9) = (6) - (0)                                          -14.1597 kcal/mol
 SCF   energy in the final basis set =     -616.5683069305
 Total energy in the final basis set =     -616.5581678477

 --------------------------------------------------------------

                    Orbital Energies (a.u.)
 --------------------------------------------------------------

 Alpha MOs
 -- Occupied --
-19.1364 -19.1287 -19.1284 -10.2673 -10.2636 -10.2196 -10.1812 -10.1798
-10.1747 -10.1686 -10.1633 -10.1623 -10.1614  -1.0690  -1.0623  -1.0300
 -0.8423  -0.8023  -0.7396  -0.7374  -0.6666  -0.6346  -0.6154  -0.5743
 -0.5686  -0.5527  -0.5198  -0.4895  -0.4863  -0.4682  -0.4639  -0.4518
 -0.4420  -0.4320  -0.4264  -0.4070  -0.3987  -0.3893  -0.3825  -0.3713
 -0.3671  -0.3604  -0.3472  -0.3351  -0.3283  -0.3242  -0.3063  -0.2871
 -0.2657  -0.2610
 -- Virtual --
 -0.0379  -0.0279   0.0017   0.0082   0.0096   0.0135   0.0277   0.0297
  0.0343   0.0385   0.0432   0.0517   0.0563   0.0635   0.0676   0.0708
  0.0744   0.0839   0.0878   0.0922   0.0984   0.1049   0.1120   0.1158
  0.1171   0.1196   0.1215   0.1260   0.1278   0.1319   0.1333   0.1359
  0.1403   0.1439   0.1472   0.1483   0.1526   0.1557   0.1595   0.1631
  0.1662   0.1696   0.1728   0.1780   0.1788   0.1829   0.1860   0.1873
  0.1923   0.1936   0.2013   0.2061   0.2112   0.2161   0.2186   0.2231
  0.2278   0.2311   0.2381   0.2402   0.2457   0.2516   0.2543   0.2609
  0.2651   0.2679   0.2770   0.2803   0.2890   0.2926   0.2957   0.2987
  0.3066   0.3111   0.3142   0.3182   0.3227   0.3271   0.3291   0.3319
  0.3360   0.3453   0.3484   0.3500   0.3545   0.3603   0.3645   0.3709
  0.3763   0.3788   0.3905   0.4021   0.4061   0.4229   0.4270   0.4382
  0.4508   0.4537   0.4697   0.4807   0.4984   0.5001   0.5110   0.5237
  0.5381   0.5462   0.5677   0.5741   0.5811   0.5931   0.6001   0.6076
  0.6214   0.6261   0.6369   0.6504   0.6553   0.6618   0.6755   0.6787
  0.6836   0.6893   0.6971   0.7028   0.7178   0.7255   0.7372   0.7451
  0.7548   0.7587   0.7632   0.7657   0.7755   0.7785   0.7814   0.7873
  0.7979   0.8009   0.8098   0.8147   0.8317   0.8442   0.8817   0.9063
  0.9209   0.9272   0.9488   0.9513   0.9837   1.0020   1.0253   1.0503
  1.0618   1.0794   1.0989   1.1118   1.1282   1.1397   1.1566   1.1669
  1.1807   1.1888   1.2011   1.2082   1.2213   1.2402   1.2594   1.2726
  1.2792   1.2845   1.2934   1.3220   1.3495   1.3591   1.3749   1.4137
  1.4398   1.4793   1.4896   1.4930   1.5097   1.5293   1.5400   1.5412
  1.5652   1.5722   1.5733   1.5829   1.5962   1.6063   1.6098   1.6118
  1.6282   1.6306   1.6370   1.6468   1.6531   1.6610   1.6711   1.6844
  1.6939   1.7039   1.7213   1.7356   1.7395   1.7518   1.7673   1.7728
  1.7804   1.8030   1.8139   1.8350   1.8491   1.8606   1.8643   1.8868
  1.8917   1.9055   1.9357   1.9402   1.9759   2.0025   2.0101   2.0216
  2.0547   2.0600   2.0762   2.0830   2.1037   2.1189   2.1272   2.1535
  2.1875   2.1972   2.2227   2.2250   2.2424   2.2527   2.2805   2.2943
  2.3116   2.3468   2.3608   2.3928   2.4029   2.4162   2.4220   2.4372
  2.4507   2.4786   2.5038   2.5099   2.5274   2.5399   2.5720   2.5945
  2.5985   2.6174   2.6343   2.6414   2.6621   2.6827   2.6953   2.7012
  2.7090   2.7235   2.7370   2.7416   2.7653   2.7779   2.8096   2.8255
  2.8335   2.8469   2.8587   2.8795   2.8816   2.8963   2.9152   2.9309
  2.9407   2.9745   2.9793   2.9896   3.0122   3.0228   3.0325   3.0760
  3.0817   3.0939   3.1131   3.1709   3.1868   3.2077   3.2506   3.2596
  3.3017   3.3534   3.3596   3.3631   3.4238   3.4587   3.5045   3.5072
  3.5146   3.5567   3.6042   3.8041   3.8178   3.8223   3.8449   3.8514
  3.8757   3.8932   3.9158   3.9527   4.0061   4.0275   4.1147   4.1439
  4.2072   4.2249   4.2758   4.3135   4.3768   4.4080   5.0471   5.0783
  5.1538   5.1738   5.1805   5.4413   5.6853   5.7084   5.7296  23.8023
 23.8467  23.8496  23.8792  23.8919  23.9003  23.9309  23.9543  23.9719
 23.9919  49.9552  49.9637  49.9798
 --------------------------------------------------------------

          Ground-State Mulliken Net Atomic Charges

     Atom                 Charge (a.u.)
  ----------------------------------------
      1 C                     0.385131
      2 H                     0.242602
      3 C                    -0.449160
      4 H                     0.245605
      5 O                    -0.321704
      6 H                     0.321701
      7 C                    -0.768478
      8 H                     0.223584
      9 H                     0.189904
     10 C                     0.750416
     11 H                     0.231598
     12 C                    -0.371524
     13 O                    -0.354684
     14 H                     0.177108
     15 C                    -0.793377
     16 H                     0.190129
     17 H                     0.185342
     18 C                    -0.427009
     19 H                     0.161128
     20 H                     0.197641
     21 C                     0.329539
     22 C                    -0.758195
     23 H                     0.176727
     24 H                     0.174385
     25 H                     0.181016
     26 C                    -0.201921
     27 O                    -0.343928
     28 H                     0.198381
     29 H                     0.228042
  ----------------------------------------
  Sum of atomic charges =     0.000000

 -----------------------------------------------------------------
                    Cartesian Multipole Moments
 -----------------------------------------------------------------
    Charge (ESU x 10^10)
                -0.0000
    Dipole Moment (Debye)
         X       2.0744      Y      -5.3472      Z       1.8807
       Tot       6.0359
    Quadrupole Moments (Debye-Ang)
        XX    -116.9290     XY       1.2468     YY     -77.4707
        XZ      12.9112     YZ       3.0966     ZZ     -77.8364
    Octopole Moments (Debye-Ang^2)
       XXX      -1.5773    XXY     -89.4652    XYY      11.0940
       YYY      17.8814    XXZ      10.1163    XYZ       8.6627
       YYZ      10.9761    XZZ       0.2008    YZZ       1.4473
       ZZZ       4.6643
    Hexadecapole Moments (Debye-Ang^3)
      XXXX   -3896.5279   XXXY      -7.4702   XXYY    -715.3587
      XYYY      21.4495   YYYY    -751.0021   XXXZ     206.9473
      XXYZ      -8.8847   XYYZ       7.7568   YYYZ      21.8440
      XXZZ    -539.7748   XYZZ       2.6236   YYZZ    -173.1597
      XZZZ       2.7531   YZZZ       1.5383   ZZZZ    -186.9704
 -----------------------------------------------------------------
Archival summary:
1\1\december\SP\ProcedureUnspecified\BasisUnspecified\31016\taweetha\MonMar2508:33:552019MonMar2508:33:552019\0\\#,ProcedureUnspecified,BasisUnspecified,\\0,1\O\H,1,0.962229\C,1,1.43303,2,109.861\H,3,1.10072,1,109.319,2,43.6943,0\C,3,1.53178,1,110.304,2,-76.5849,0\H,5,1.09446,3,109.715,1,62.5545,0\H,5,1.09469,3,108.673,1,-53.264,0\C,5,1.52871,3,111.844,1,-174.53,0\H,8,1.10283,5,109.883,3,-62.6321,0\C,8,1.51346,5,113.276,3,-179.876,0\H,10,1.11313,8,114.41,5,-179.198,0\O,10,1.20586,8,125.375,5,0.511834,0\C,3,1.53727,1,106.784,2,160.397,0\H,13,1.09975,3,106.757,1,56.9105,0\C,13,1.54082,3,109.812,1,174.214,0\H,15,1.09179,13,109.915,3,-175.286,0\H,15,1.09843,13,109.133,3,68.338,0\C,15,1.53394,13,112.99,3,-53.4248,0\H,18,1.09497,15,109.844,13,178.154,0\H,18,1.09672,15,109.515,13,-64.7548,0\C,13,1.5492,3,111.415,1,-61.2123,0\H,21,1.09608,13,109.277,3,-59.4423,0\C,21,1.52212,13,113.199,3,59.139,0\H,23,1.10931,21,115.168,13,48.9101,0\O,23,1.20757,21,123.799,13,-136.947,0\C,21,1.54562,13,112.955,3,179.413,0\H,26,1.09135,21,111.577,13,63.3047,0\H,26,1.09229,21,110.411,13,-177.132,0\H,26,1.09527,21,111.158,13,-57.2647,0\\\@

 Total job time:  178.74s(wall), 978.98s(cpu) 
 Mon Mar 25 08:33:55 2019

        *************************************************************
        *                                                           *
        *  Thank you very much for using Q-Chem.  Have a nice day.  *
        *                                                           *
        *************************************************************
```
