## Supplementary material for "An *In-Silico* Investigation of Menthol Metabolism": S1 File: oyeye-SR.out

```
Q-Chem Developer Version!
                  Welcome to Q-Chem
     A Quantum Leap Into The Future Of Chemistry


 Q-Chem 5.1, Q-Chem, Inc., Pleasanton, CA (2018)

 Yihan Shao,  Zhengting Gan,  E. Epifanovsky,  A. T. B. Gilbert,  M. Wormit,  
 J. Kussmann,  A. W. Lange,  A. Behn,  Jia Deng,  Xintian Feng,  D. Ghosh,  
 M. Goldey,  P. R. Horn,  L. D. Jacobson,  I. Kaliman,  T. Kus,  A. Landau,  
 Jie Liu,  E. I. Proynov,  R. M. Richard,  R. P. Steele,  E. J. Sundstrom,  
 H. L. Woodcock III,  P. M. Zimmerman,  D. Zuev,  B. Albrecht,  E. Alguire,  
 S. A. Baeppler,  D. Barton,  Z. Benda,  Y. A. Bernard,  E. J. Berquist,  
 K. B. Bravaya,  H. Burton,  D. Casanova,  Chun-Min Chang,  Yunqing Chen,  
 A. Chien,  K. D. Closser,  M. P. Coons,  S. Coriani,  S. Dasgupta,  
 A. L. Dempwolff,  M. Diedenhofen,  Hainam Do,  R. G. Edgar,  Po-Tung Fang,  
 S. Faraji,  S. Fatehi,  Qingguo Feng,  K. D. Fenk,  J. Fosso-Tande,  
 J. Gayvert,  Qinghui Ge,  A. Ghysels,  G. Gidofalvi,  J. Gomes,  
 J. Gonthier,  A. Gunina,  D. Hait,  M. W. D. Hanson-Heine,  
 P. H. P. Harbach,  A. W. Hauser,  J. E. Herr,  E. G. Hohenstein,  
 Z. C. Holden,  Kerwin Hui,  B. C. Huynh,  T.-C. Jagau,  Hyunjun Ji,  
 B. Kaduk,  K. Khistyaev,  Jaehoon Kim,  P. Klunzinger,  K. Koh,  
 D. Kosenkov,  L. Koulias,  T. Kowalczyk,  C. M. Krauter,  A. Kunitsa,  
 Ka Un Lao,  A. Laurent,  K. V. Lawler,  Joonho Lee,  D. Lefrancois,  
 S. Lehtola,  D. S. Levine,  Yi-Pei Li,  You-Sheng Lin,  Fenglai Liu,  
 E. Livshits,  A. Luenser,  P. Manohar,  E. Mansoor,  S. F. Manzer,  
 Shan-Ping Mao,  Yuezhi Mao,  N. Mardirossian,  A. V. Marenich,  
 T. Markovich,  L. A. Martinez-Martinez,  S. A. Maurer,  N. J. Mayhall,  
 S. C. McKenzie,  J.-M. Mewes,  A. F. Morrison,  J. W. Mullinax,  K. Nanda,  
 T. S. Nguyen-Beck,  R. Olivares-Amaya,  J. A. Parkhill,  T. M. Perrine,  
 F. Plasser,  P. Pokhilko,  S. Prager,  A. Prociuk,  E. Ramos,  D. R. Rehn,  
 F. Rob,  M. Schneider,  N. Sergueev,  S. M. Sharada,  S. Sharma,  
 D. W. Small,  T. Stauch,  T. Stein,  Yu-Chuan Su,  A. J. W. Thom,  
 A. Tkatchenko,  T. Tsuchimochi,  N. M. Tubman,  L. Vogt,  M. L. Vidal,  
 O. Vydrov,  M. A. Watson,  J. Wenzel,  M. de Wergifosse,  T. A. Wesolowski,  
 A. White,  J. Witte,  A. Yamada,  Jun Yang,  K. Yao,  S. Yeganeh,  
 S. R. Yost,  Zhi-Qiang You,  A. Zech,  Igor Ying Zhang,  Xing Zhang,  
 Yan Zhao,  Ying Zhu,  B. R. Brooks,  G. K. L. Chan,  C. J. Cramer,  
 M. S. Gordon,  W. J. Hehre,  A. Klamt,  M. W. Schmidt,  C. D. Sherrill,  
 D. G. Truhlar,  A. Aspuru-Guzik,  R. Baer,  A. T. Bell,  N. A. Besley,  
 Jeng-Da Chai,  A. E. DePrince, III,  R. A. DiStasio Jr.,  A. Dreuw,  
 B. D. Dunietz,  T. R. Furlani,  Chao-Ping Hsu,  Yousung Jung,  Jing Kong,  
 D. S. Lambrecht,  WanZhen Liang,  C. Ochsenfeld,  V. A. Rassolov,  
 L. V. Slipchenko,  J. E. Subotnik,  T. Van Voorhis,  J. M. Herbert,  
 A. I. Krylov,  P. M. W. Gill,  M. Head-Gordon

 Contributors to earlier versions of Q-Chem not listed above: 
 R. D. Adamson,  B. Austin,  J. Baker,  G. J. O. Beran,  K. Brandhorst,  
 S. T. Brown,  E. F. C. Byrd,  A. K. Chakraborty,  C.-L. Cheng,  
 Siu Hung Chien,  D. M. Chipman,  D. L. Crittenden,  H. Dachsel,  
 R. J. Doerksen,  A. D. Dutoi,  L. Fusti-Molnar,  W. A. Goddard III,  
 A. Golubeva-Zadorozhnaya,  S. R. Gwaltney,  G. Hawkins,  A. Heyden,  
 S. Hirata,  G. Kedziora,  F. J. Keil,  C. Kelley,  Jihan Kim,  R. A. King,  
 R. Z. Khaliullin,  P. P. Korambath,  W. Kurlancheek,  A. M. Lee,  M. S. Lee,  
 S. V. Levchenko,  Ching Yeh Lin,  D. Liotard,  R. C. Lochan,  I. Lotan,  
 P. E. Maslen,  N. Nair,  D. P. O'Neill,  D. Neuhauser,  E. Neuscamman,  
 C. M. Oana,  R. Olson,  B. Peters,  R. Peverati,  P. A. Pieniazek,  
 Y. M. Rhee,  J. Ritchie,  M. A. Rohrdanz,  E. Rosta,  N. J. Russ,  
 H. F. Schaefer III,  N. E. Schultz,  N. Shenvi,  A. C. Simmonett,  A. Sodt,  
 D. Stuck,  K. S. Thanthiriwatte,  V. Vanovschi,  Tao Wang,  A. Warshel,  
 C. F. Williams,  Q. Wu,  X. Xu,  W. Zhang

 Please cite Q-Chem as follows:
 Y. Shao et al., Mol. Phys. 113, 184-215 (2015)
 DOI: 10.1080/00268976.2014.952696

 Q-Chem 5.1.2 for Intel X86 EM64T Linux

 Parts of Q-Chem use Armadillo 8.300.2 (Tropical Shenanigans).
 http://arma.sourceforge.net/

 Q-Chem begins on Mon Mar 25 08:33:55 2019  

Host: 
0

     Scratch files written to /scratch/taweetham/qchem3447//
Input Ideriv = 2
Curr. Ideriv = -1
Max.  Ideriv = 2

Checking the input file for inconsistencies... 	...done.

--------------------------------------------------------------
User input:
--------------------------------------------------------------
$molecule
0 1
  C   -1.0001789   -0.1179802   -0.5095314
  H   -1.0769845   -0.0989912   -1.6070772
  C   -0.0364104    1.0173443   -0.1053836
  H    0.0247743    1.0913419    0.9860071
  O   -0.5425215    2.2528999   -0.6033950
  H   -0.1103417    2.9605538   -0.0912788
  C    1.3591324    0.8095938   -0.7006472
  H    1.3000242    0.9242448   -1.7918888
  H    2.0222312    1.6166640   -0.3640031
  C    1.9560361   -0.5590098   -0.3761844
  C    2.4218764   -0.6649418    1.0650618
  O    2.4246655    0.2676376    1.8613102
  H    2.8230122   -1.6500078    1.3614496
  C    0.9837322   -1.6940704   -0.7038670
  H    1.3802321   -2.6541579   -0.3519585
  H    0.8884428   -1.7749960   -1.7943300
  C   -0.4082967   -1.4794073   -0.1057196
  H   -1.0563385   -2.2944312   -0.4452864
  H   -0.3444265   -1.5582099    0.9861077
  C   -2.4381924    0.1231838    0.0204209
  H   -2.7642669    1.1321279   -0.2617234
  C   -3.4536636   -0.8546328   -0.5723990
  H   -4.4702486   -0.5781042   -0.2702844
  H   -3.4152262   -0.8442317   -1.6664778
  H   -3.2879842   -1.8813554   -0.2302905
  C   -2.5090212    0.0417976    1.5319312
  O   -2.4108373    1.0165708    2.2706704
  H   -2.5880962   -0.9730724    1.9591851
  H    2.8629683   -0.6947092   -0.9792485
$end

$rem
   job_type 	optimization
   basis 	6-311++g**
   method 	b3lyp
   scf_guess sad
$end

--------------------------------------------------------------
 ----------------------------------------------------------------
             Standard Nuclear Orientation (Angstroms)
    I     Atom           X                Y                Z
 ----------------------------------------------------------------
    1      C      -0.6670569740     0.5135483864     0.5504461134
    2      H      -0.7227394871     1.0458074672     1.5119377639
    3      C       0.2064248601    -0.7380150061     0.7779663243
    4      H       0.2401392384    -1.3466474990    -0.1324087092
    5      O      -0.3747925287    -1.5256387987     1.8136286964
    6      H      -0.0037149508    -2.4225949983     1.7265228345
    7      C       1.6248716075    -0.3623832668     1.2160854309
    8      H       1.5800105768     0.0826566332     2.2197655772
    9      H       2.2228464518    -1.2749492414     1.3345801736
   10      C       2.3094777833     0.6199280338     0.2668621473
   11      C       2.7522821940    -0.0347380637    -1.0295775687
   12      O       2.6735967903    -1.2366831954    -1.2594908969
   13      H       3.2153444707     0.6431993641    -1.7678761901
   14      C       1.4259147341     1.8340194479    -0.0270965271
   15      H       1.8814782598     2.4631724199    -0.8013369178
   16      H       1.3586529489     2.4506099986     0.8784588394
   17      C       0.0104298535     1.4507248293    -0.4642381579
   18      H      -0.5719116849     2.3705581331    -0.5838741459
   19      H       0.0575171966     0.9740123872    -1.4505971874
   20      C      -2.1288779715     0.1443183318     0.1848768593
   21      H      -2.5190401596    -0.5666687287     0.9239093683
   22      C      -3.0611334434     1.3565315098     0.1983468748
   23      H      -4.1005066267     1.0395764766     0.0554159362
   24      H      -3.0013484911     1.8863426561     1.1545476623
   25      H      -2.8309095100     2.0646037529    -0.6043223134
   26      C      -2.2244575729    -0.5283416870    -1.1696329628
   27      O      -2.2097919914    -1.7451234858    -1.3270669176
   28      H      -2.2408926733     0.1446706571    -2.0445867557
   29      H       3.2357258551     0.9716592692     0.7390658097
 ----------------------------------------------------------------
 Molecular Point Group                 C1    NOp =  1
 Largest Abelian Subgroup              C1    NOp =  1
 Nuclear Repulsion Energy =   859.3215832469 hartrees
 There are       50 alpha and       50 beta electrons
 Requested basis set is 6-311++G(d,p)
 There are 158 shells and 398 basis functions

 Total QAlloc Memory Limit   2000 MB
 Mega-Array Size       188 MB
 MEM_STATIC part       192 MB
 A cutoff of  1.0D-11 yielded  10871 shell pairs
 There are     69064 function pairs (     73451 Cartesian)

 -------------------------------------------------------
 OpenMP Integral Computing Module                       
 Release: version 1.0, May 2013, Q-Chem Inc. Pittsburgh 
 -------------------------------------------------------
 Integral Job Info:
 Integral job number is                      11
 Integral operator is                         1
 short-range coefficients                     0
 long-range coefficients              100000000
 Omega coefficients                           0
 if combine SR and LR in K                    0
 Integral screening is                        0
 Integral computing path is                   2
 max size of driver memory is            800000
 size of driver memory is                593474
 size of scratch memory is              2361544
 max col of scratch BK array               1296
 max len of scratch array in speh3          155
 max len of scratch index in speh4           18
 max int batch size is                      520
 min int batch size is                       52
 fixed nKL is                                52
 max L of basis functions is                  2
 order of int derivative is                   0
 number of shells is                        158
 number of basis is                         411
 number of cartesian basis is               411
 number of contracted shell pairs         10871
 number of primitive shell pairs          24051
 maxK2 (contraction) of shell pair           36
 max number of K2 of shell pair               1
 max number of CS2 of shell pair           1946
 max number of PS2 of shell pair           3438
 mem total for path MDJ                  607276
 -------------------------------------------------------
 Smallest overlap matrix eigenvalue = 2.44E-06

 Q-Chem warning in module stvman/mkSTV.C, line 306:

 Overlap eigenvalue is smaller than square root of threshold
 Use THRESH >= 12 to get rid of this warning


 Scale SEOQF with 1.000000e-01/1.000000e-01/1.000000e-01

 Standard Electronic Orientation quadrupole field applied
 Nucleus-field energy     =     0.0000000130 hartrees
 Guess from superposition of atomic densities
 Warning:  Energy on first SCF cycle will be non-variational
 SAD guess density has 100.000000 electrons

 -----------------------------------------------------------------------
  General SCF calculation program by
  Eric Jon Sundstrom, Paul Horn, Yuezhi Mao, Dmitri Zuev, Alec White,
  David Stuck, Shaama M.S., Shane Yost, Joonho Lee, David Small,
  Daniel Levine, Susi Lehtola, Hugh Burton, Evgeny Epifanovsky
 -----------------------------------------------------------------------
 Exchange:     0.2000 Hartree-Fock + 0.0800 Slater + 0.7200 B88
 Correlation:  0.1900 VWN1RPA + 0.8100 LYP
 Using SG-1 standard quadrature grid
 using 6 threads for integral computing
 -------------------------------------------------------
 OpenMP Integral computing Module                
 Release: version 2.0, May 2017, Q-Chem Inc. Pleasanton 
 -------------------------------------------------------
 -------------------------------------------------------
 OpenMP BLAS3 based DFT computing Module                
 Release: version 1.0, May 2013, Q-Chem Inc. Pittsburgh 
 -------------------------------------------------------
 A restricted SCF calculation will be
 performed using DIIS
 SCF converges when DIIS error is below 1.0e-08
 ---------------------------------------
  Cycle       Energy         DIIS error
 ---------------------------------------
    1    -618.9657607872      3.07e-02  
    2    -616.2233896519      4.14e-03  
    3    -615.7473999568      6.97e-03  
    4    -616.4906069309      1.51e-03  
    5    -616.5263566607      3.91e-04  
    6    -616.5286356796      1.08e-04  
    7    -616.5288032102      3.97e-05  
    8    -616.5288268015      9.47e-06  
    9    -616.5288279419      4.02e-06  
   10    -616.5288281658      1.63e-06  
   11    -616.5288282004      5.57e-07  
   12    -616.5288282051      1.09e-07  
   13    -616.5288282053      3.13e-08  
   14    -616.5288282053      7.38e-09  Convergence criterion met
 ---------------------------------------
 SCF time:   CPU 476.44s  wall 83.00s 
 SCF   energy in the final basis set =     -616.5288282053
 Total energy in the final basis set =     -616.5288282053

 --------------------------------------------------------------

                    Orbital Energies (a.u.)
 --------------------------------------------------------------

 Alpha MOs
 -- Occupied --
-19.1379 -19.1283 -19.1254 -10.2748 -10.2647 -10.2260 -10.2013 -10.1949
-10.1936 -10.1886 -10.1884 -10.1768 -10.1764  -1.0574  -1.0467  -1.0292
 -0.8620  -0.8191  -0.7599  -0.7515  -0.6772  -0.6501  -0.6336  -0.6109
 -0.5687  -0.5568  -0.5256  -0.5034  -0.4945  -0.4770  -0.4636  -0.4608
 -0.4558  -0.4423  -0.4261  -0.4130  -0.4054  -0.3995  -0.3922  -0.3836
 -0.3791  -0.3723  -0.3666  -0.3578  -0.3483  -0.3309  -0.3181  -0.2778
 -0.2715  -0.2592
 -- Virtual --
 -0.0538  -0.0468  -0.0185  -0.0056  -0.0024   0.0011   0.0144   0.0175
  0.0263   0.0290   0.0360   0.0429   0.0458   0.0505   0.0544   0.0667
  0.0686   0.0700   0.0850   0.0863   0.0885   0.0927   0.1010   0.1042
  0.1053   0.1085   0.1111   0.1159   0.1188   0.1215   0.1245   0.1277
  0.1319   0.1343   0.1396   0.1412   0.1447   0.1469   0.1497   0.1502
  0.1507   0.1515   0.1579   0.1628   0.1654   0.1686   0.1728   0.1762
  0.1798   0.1894   0.1913   0.1961   0.2010   0.2038   0.2108   0.2140
  0.2197   0.2199   0.2252   0.2306   0.2343   0.2402   0.2430   0.2485
  0.2514   0.2654   0.2685   0.2751   0.2780   0.2799   0.2821   0.2870
  0.2943   0.3023   0.3111   0.3126   0.3182   0.3215   0.3293   0.3346
  0.3372   0.3401   0.3424   0.3496   0.3521   0.3557   0.3628   0.3669
  0.3756   0.3817   0.3929   0.3958   0.4026   0.4165   0.4270   0.4277
  0.4371   0.4490   0.4629   0.4804   0.4891   0.5004   0.5042   0.5183
  0.5264   0.5331   0.5437   0.5468   0.5718   0.5809   0.5926   0.5998
  0.6095   0.6097   0.6186   0.6260   0.6318   0.6475   0.6497   0.6544
  0.6652   0.6736   0.6809   0.6911   0.7044   0.7170   0.7228   0.7288
  0.7335   0.7428   0.7474   0.7550   0.7578   0.7605   0.7717   0.7737
  0.7793   0.7813   0.7903   0.7917   0.8183   0.8366   0.8560   0.8872
  0.8919   0.9261   0.9297   0.9467   0.9549   0.9712   1.0135   1.0207
  1.0471   1.0753   1.1103   1.1151   1.1270   1.1447   1.1498   1.1731
  1.1821   1.1977   1.2072   1.2107   1.2229   1.2416   1.2537   1.2756
  1.2810   1.2894   1.3127   1.3161   1.3288   1.3541   1.3735   1.3973
  1.4174   1.4577   1.4686   1.4899   1.5022   1.5263   1.5326   1.5440
  1.5527   1.5631   1.5720   1.5757   1.5874   1.5940   1.5970   1.6064
  1.6191   1.6262   1.6292   1.6338   1.6584   1.6614   1.6684   1.6708
  1.6771   1.6845   1.7080   1.7125   1.7308   1.7357   1.7420   1.7600
  1.7644   1.7919   1.7994   1.8154   1.8207   1.8243   1.8339   1.8668
  1.8774   1.8911   1.9048   1.9308   1.9525   1.9599   1.9745   2.0120
  2.0160   2.0333   2.0579   2.0591   2.0721   2.0931   2.1292   2.1417
  2.1570   2.1726   2.1851   2.2007   2.2282   2.2471   2.2680   2.2918
  2.3066   2.3265   2.3349   2.3416   2.3627   2.3883   2.3970   2.4119
  2.4592   2.4774   2.4885   2.5040   2.5136   2.5442   2.5445   2.5632
  2.5951   2.6064   2.6232   2.6375   2.6504   2.6577   2.6641   2.6933
  2.7006   2.7197   2.7216   2.7404   2.7494   2.7781   2.7926   2.7995
  2.8174   2.8435   2.8551   2.8654   2.8807   2.8852   2.8952   2.9153
  2.9365   2.9563   2.9625   2.9732   2.9992   3.0108   3.0454   3.0583
  3.0734   3.1068   3.1212   3.1501   3.1796   3.1982   3.2432   3.2576
  3.3155   3.3489   3.3534   3.3742   3.4120   3.4207   3.4715   3.4930
  3.5092   3.5300   3.5631   3.7691   3.7888   3.7966   3.8013   3.8416
  3.8797   3.9011   3.9125   3.9551   3.9908   4.0163   4.1048   4.1328
  4.2236   4.2496   4.2708   4.2954   4.3693   4.3787   5.0595   5.0866
  5.1369   5.1747   5.1920   5.4474   5.6529   5.7144   5.7205  23.7787
 23.8278  23.8526  23.8646  23.8834  23.9073  23.9220  23.9385  23.9552
 23.9717  49.9491  49.9546  49.9760
 --------------------------------------------------------------

          Ground-State Mulliken Net Atomic Charges

     Atom                 Charge (a.u.)
  ----------------------------------------
      1 C                     0.580780
      2 H                     0.224750
      3 C                    -0.795510
      4 H                     0.258967
      5 O                    -0.186208
      6 H                     0.253500
      7 C                    -0.637217
      8 H                     0.186202
      9 H                     0.199473
     10 C                     0.648875
     11 C                    -0.330420
     12 O                    -0.203074
     13 H                     0.116968
     14 C                    -0.735039
     15 H                     0.184985
     16 H                     0.154852
     17 C                    -0.353590
     18 H                     0.164044
     19 H                     0.190995
     20 C                     0.045539
     21 H                     0.290251
     22 C                    -0.705892
     23 H                     0.171312
     24 H                     0.143270
     25 H                     0.150069
     26 C                    -0.180431
     27 O                    -0.195021
     28 H                     0.109501
     29 H                     0.248071
  ----------------------------------------
  Sum of atomic charges =     0.000000

 -----------------------------------------------------------------
                    Cartesian Multipole Moments
 -----------------------------------------------------------------
    Charge (ESU x 10^10)
                 0.0000
    Dipole Moment (Debye)
         X       1.2274      Y       4.8274      Z       1.0198
       Tot       5.0843
    Quadrupole Moments (Debye-Ang)
        XX     -79.0782     XY      -0.8994     YY     -83.1923
        XZ       2.3873     YZ      -6.8905     ZZ     -84.9807
    Octopole Moments (Debye-Ang^2)
       XXX       2.0061    XXY      27.1844    XYY       9.8655
       YYY     -15.3560    XXZ      11.7387    XYZ      -4.0900
       YYZ      19.3669    XZZ       4.2143    YZZ       9.6243
       ZZZ      -6.1948
    Hexadecapole Moments (Debye-Ang^3)
      XXXX   -1935.6119   XXXY      33.8291   XXYY    -516.1610
      XYYY     -15.5157   YYYY    -746.4851   XXXZ       3.1688
      XXYZ     -42.2896   XYYZ      -2.8126   YYYZ     -48.7002
      XXZZ    -441.9400   XYZZ      -3.4113   YYZZ    -233.3680
      XZZZ       3.2992   YZZZ      -5.9697   ZZZZ    -619.0862
 -----------------------------------------------------------------
 Calculating analytic gradient of the SCF energy
 Gradient of SCF Energy
            1           2           3           4           5           6
    1  -0.0002388  -0.0001940  -0.0022212  -0.0007632   0.0013467   0.0068600
    2   0.0057522   0.0013641  -0.0017674  -0.0036255   0.0137685  -0.0101029
    3  -0.0025562   0.0002883  -0.0023384   0.0019944  -0.0020582  -0.0031480
            7           8           9          10          11          12
    1  -0.0036965   0.0034392   0.0008357  -0.0015183  -0.0013423  -0.0018966
    2  -0.0006300  -0.0006684  -0.0016348   0.0061696   0.0318118  -0.0288266
    3  -0.0034589   0.0024387   0.0036470   0.0040083  -0.0025894  -0.0022018
           13          14          15          16          17          18
    1  -0.0000669   0.0015005  -0.0012339  -0.0010933  -0.0006228   0.0003020
    2  -0.0021559  -0.0086465  -0.0001460   0.0002906  -0.0002191   0.0020255
    3   0.0034357  -0.0016411  -0.0013798   0.0010764   0.0007463   0.0007259
           19          20          21          22          23          24
    1   0.0009341   0.0104748  -0.0075200   0.0040436  -0.0010003   0.0000581
    2   0.0005044   0.0008019   0.0009438  -0.0049640  -0.0009544   0.0001101
    3   0.0002510  -0.0003010   0.0019288   0.0010489  -0.0009760   0.0011718
           25          26          27          28          29
    1   0.0000547  -0.0107847   0.0036665   0.0029926  -0.0023159
    2  -0.0009078   0.0330566  -0.0283381  -0.0012567  -0.0017547
    3  -0.0012050  -0.0041463  -0.0001548   0.0037352   0.0016579
 Max gradient component =       3.306E-02
 RMS gradient           =       7.437E-03
 Gradient time:  CPU 103.87 s  wall 17.52 s
 Geometry Optimization Parameters
   NAtoms,    NIC,     NZ,  NCons,   NDum,   NFix, NCnnct, MaxDiis
       29     229       0       0       0       0       0       0


** GEOMETRY OPTIMIZATION IN DELOCALIZED INTERNAL COORDINATES **
   Searching for a Minimum

   Optimization Cycle:   1

                       Coordinates (Angstroms)
     ATOM                X               Y               Z
      1  C        -0.6670569740    0.5135483864    0.5504461134
      2  H        -0.7227394871    1.0458074672    1.5119377639
      3  C         0.2064248601   -0.7380150061    0.7779663243
      4  H         0.2401392384   -1.3466474990   -0.1324087092
      5  O        -0.3747925287   -1.5256387987    1.8136286964
      6  H        -0.0037149508   -2.4225949983    1.7265228345
      7  C         1.6248716075   -0.3623832668    1.2160854309
      8  H         1.5800105768    0.0826566332    2.2197655772
      9  H         2.2228464518   -1.2749492414    1.3345801736
     10  C         2.3094777833    0.6199280338    0.2668621473
     11  C         2.7522821940   -0.0347380637   -1.0295775687
     12  O         2.6735967903   -1.2366831954   -1.2594908969
     13  H         3.2153444707    0.6431993641   -1.7678761901
     14  C         1.4259147341    1.8340194479   -0.0270965271
     15  H         1.8814782598    2.4631724199   -0.8013369178
     16  H         1.3586529489    2.4506099986    0.8784588394
     17  C         0.0104298535    1.4507248293   -0.4642381579
     18  H        -0.5719116849    2.3705581331   -0.5838741459
     19  H         0.0575171966    0.9740123872   -1.4505971874
     20  C        -2.1288779715    0.1443183318    0.1848768593
     21  H        -2.5190401596   -0.5666687287    0.9239093683
     22  C        -3.0611334434    1.3565315098    0.1983468748
     23  H        -4.1005066267    1.0395764766    0.0554159362
     24  H        -3.0013484911    1.8863426561    1.1545476623
     25  H        -2.8309095100    2.0646037529   -0.6043223134
     26  C        -2.2244575729   -0.5283416870   -1.1696329628
     27  O        -2.2097919914   -1.7451234858   -1.3270669176
     28  H        -2.2408926733    0.1446706571   -2.0445867557
     29  H         3.2357258551    0.9716592692    0.7390658097
   Point Group: c1    Number of degrees of freedom:    81


   Energy is   -616.528828205


 Attempting to Generate Delocalized Internal Coordinates

 81 Hessian modes will be used to form the next step
  Hessian Eigenvalues:
     0.002377    0.005304    0.006295    0.006697    0.006750    0.006834
     0.007147    0.007293    0.007523    0.012332    0.020059    0.020968
     0.034468    0.038052    0.038468    0.041784    0.045020    0.045782
     0.046431    0.047553    0.048362    0.049628    0.054926    0.055220
     0.056383    0.057056    0.057693    0.060447    0.060953    0.069131
     0.078274    0.082501    0.084669    0.085647    0.090782    0.099139
     0.129022    0.146569    0.156860    0.160000    0.160000    0.160000
     0.160000    0.160000    0.160000    0.169730    0.170091    0.180988
     0.182466    0.197285    0.220041    0.220069    0.268799    0.275276
     0.275311    0.279539    0.290063    0.292785    0.293521    0.294886
     0.305250    0.308183    0.332291    0.332464    0.336386    0.338108
     0.339483    0.339540    0.339659    0.339911    0.340462    0.340689
     0.341299    0.341727    0.342152    0.342607    0.342634    0.417091
     0.524509    0.923428    0.926608

 Minimum Search - Taking Simple RFO Step
 Searching for Lamda that Minimizes Along All modes
 Value Taken    Lamda =  -0.00816606
 Calculated Step too Large.  Step scaled by  0.709068
 Step Taken.  Stepsize is  0.300000

                             Maximum     Tolerance    Cnvgd?
         Gradient           0.016182      0.000300      NO
         Displacement       0.114161      0.001200      NO
         Energy change     *********      0.000001      NO


 New Cartesian Coordinates Obtained by Inverse Iteration

 Displacement from previous Coordinates is:  0.398357
 ----------------------------------------------------------------
             Standard Nuclear Orientation (Angstroms)
    I     Atom           X                Y                Z
 ----------------------------------------------------------------
    1      C      -0.6597824170     0.5087699017     0.5425326201
    2      H      -0.7213679907     1.0410091488     1.5025241700
    3      C       0.2065182597    -0.7371954090     0.7886515068
    4      H       0.2455636000    -1.3370067414    -0.1269172769
    5      O      -0.4195171386    -1.5048586130     1.8243389061
    6      H      -0.0916625248    -2.4117135408     1.7671661402
    7      C       1.6294504209    -0.3570260676     1.2220767032
    8      H       1.5664309113     0.0984254521     2.2179347852
    9      H       2.2265329065    -1.2673706016     1.3401030062
   10      C       2.3280135648     0.6183599037     0.2681398285
   11      C       2.8002650787    -0.0339687856    -1.0192572624
   12      O       2.7089174894    -1.2175898076    -1.2765789710
   13      H       3.2248621866     0.6607933512    -1.7709280218
   14      C       1.4425028117     1.8377085503    -0.0326951452
   15      H       1.9073986672     2.4652915078    -0.8020665261
   16      H       1.3729237081     2.4566469668     0.8696181935
   17      C       0.0280269786     1.4393350197    -0.4761300950
   18      H      -0.5623375738     2.3496292448    -0.6137177517
   19      H       0.0805723016     0.9498951981    -1.4564475649
   20      C      -2.1222688078     0.1354447193     0.1738295525
   21      H      -2.4686275626    -0.6015981320     0.9037243389
   22      C      -3.0716242620     1.3450979790     0.2158901522
   23      H      -4.1099696918     1.0255946619     0.0826149224
   24      H      -3.0050474245     1.8580493373     1.1794736825
   25      H      -2.8566948317     2.0745822719    -0.5712646367
   26      C      -2.2075076863    -0.5279274977    -1.1869819921
   27      O      -2.2608531654    -1.7295856048    -1.3631057579
   28      H      -2.3255840243     0.1541460337    -2.0523135856
   29      H       3.2524049716     0.9812173361     0.7400972396
 ----------------------------------------------------------------
 Molecular Point Group                 C1    NOp =  1
 Largest Abelian Subgroup              C1    NOp =  1
 Nuclear Repulsion Energy =   857.1964403694 hartrees
 There are       50 alpha and       50 beta electrons
 Applying Cartesian multipole field
    Component          Value
    ---------          -----
     (2,0,0)        1.00000E-11
     (0,2,0)        2.00000E-11
     (0,0,2)       -3.00000E-11
 Nucleus-field energy     =     0.0000000129 hartrees
 Requested basis set is 6-311++G(d,p)
 There are 158 shells and 398 basis functions
 A cutoff of  1.0D-11 yielded  10849 shell pairs
 There are     68889 function pairs (     73255 Cartesian)
 Smallest overlap matrix eigenvalue = 2.53E-06

 Q-Chem warning in module stvman/mkSTV.C, line 306:

 Overlap eigenvalue is smaller than square root of threshold
 Use THRESH >= 12 to get rid of this warning

 Guess MOs from SCF MO coefficient file

 -----------------------------------------------------------------------
  General SCF calculation program by
  Eric Jon Sundstrom, Paul Horn, Yuezhi Mao, Dmitri Zuev, Alec White,
  David Stuck, Shaama M.S., Shane Yost, Joonho Lee, David Small,
  Daniel Levine, Susi Lehtola, Hugh Burton, Evgeny Epifanovsky
 -----------------------------------------------------------------------
 Exchange:     0.2000 Hartree-Fock + 0.0800 Slater + 0.7200 B88
 Correlation:  0.1900 VWN1RPA + 0.8100 LYP
 Using SG-1 standard quadrature grid
 using 6 threads for integral computing
 -------------------------------------------------------
 OpenMP Integral computing Module                
 Release: version 2.0, May 2017, Q-Chem Inc. Pleasanton 
 -------------------------------------------------------
 -------------------------------------------------------
 OpenMP BLAS3 based DFT computing Module                
 Release: version 1.0, May 2013, Q-Chem Inc. Pittsburgh 
 -------------------------------------------------------
 A restricted SCF calculation will be
 performed using DIIS
 SCF converges when DIIS error is below 1.0e-08
 ---------------------------------------
  Cycle       Energy         DIIS error
 ---------------------------------------
    1    -616.5262756066      4.33e-04  
    2    -616.5314608338      7.40e-05  
    3    -616.5314846374      7.82e-05  
    4    -616.5315599293      3.41e-05  
    5    -616.5315752034      1.09e-05  
    6    -616.5315770801      2.89e-06  
    7    -616.5315772172      1.26e-06  
    8    -616.5315772467      2.91e-07  
    9    -616.5315772484      2.03e-07  
   10    -616.5315772489      8.42e-08  
   11    -616.5315772491      2.23e-08  
   12    -616.5315772491      5.37e-09  Convergence criterion met
 ---------------------------------------
 SCF time:   CPU 424.60s  wall 75.00s 
 SCF   energy in the final basis set =     -616.5315772491
 Total energy in the final basis set =     -616.5315772491

 --------------------------------------------------------------

                    Orbital Energies (a.u.)
 --------------------------------------------------------------

 Alpha MOs
 -- Occupied --
-19.1378 -19.1276 -19.1270 -10.2740 -10.2630 -10.2277 -10.2025 -10.1942
-10.1933 -10.1883 -10.1878 -10.1784 -10.1770  -1.0638  -1.0524  -1.0292
 -0.8607  -0.8172  -0.7583  -0.7524  -0.6776  -0.6496  -0.6344  -0.6097
 -0.5672  -0.5565  -0.5275  -0.5020  -0.4947  -0.4761  -0.4635  -0.4608
 -0.4558  -0.4425  -0.4272  -0.4124  -0.4062  -0.4009  -0.3921  -0.3860
 -0.3814  -0.3722  -0.3677  -0.3581  -0.3477  -0.3306  -0.3189  -0.2809
 -0.2711  -0.2581
 -- Virtual --
 -0.0506  -0.0434  -0.0182  -0.0054  -0.0022   0.0014   0.0144   0.0180
  0.0266   0.0289   0.0360   0.0431   0.0460   0.0506   0.0537   0.0672
  0.0683   0.0705   0.0847   0.0857   0.0885   0.0923   0.1010   0.1039
  0.1061   0.1089   0.1114   0.1160   0.1182   0.1210   0.1246   0.1279
  0.1317   0.1344   0.1389   0.1412   0.1449   0.1467   0.1498   0.1501
  0.1503   0.1521   0.1577   0.1618   0.1649   0.1677   0.1721   0.1772
  0.1799   0.1883   0.1905   0.1955   0.2006   0.2020   0.2103   0.2142
  0.2182   0.2195   0.2246   0.2311   0.2341   0.2391   0.2425   0.2490
  0.2509   0.2649   0.2679   0.2747   0.2770   0.2796   0.2831   0.2874
  0.2927   0.3021   0.3101   0.3125   0.3170   0.3206   0.3298   0.3336
  0.3363   0.3417   0.3430   0.3487   0.3512   0.3551   0.3621   0.3654
  0.3749   0.3813   0.3892   0.3935   0.4022   0.4187   0.4265   0.4306
  0.4365   0.4514   0.4648   0.4816   0.4897   0.5024   0.5069   0.5180
  0.5287   0.5335   0.5427   0.5485   0.5710   0.5802   0.5927   0.6001
  0.6080   0.6104   0.6208   0.6261   0.6342   0.6463   0.6473   0.6544
  0.6644   0.6720   0.6832   0.6926   0.7055   0.7175   0.7226   0.7303
  0.7350   0.7433   0.7460   0.7544   0.7569   0.7629   0.7716   0.7728
  0.7781   0.7822   0.7912   0.7944   0.8164   0.8320   0.8533   0.8876
  0.8904   0.9217   0.9265   0.9429   0.9528   0.9728   1.0126   1.0218
  1.0438   1.0724   1.1046   1.1131   1.1293   1.1451   1.1503   1.1694
  1.1828   1.1944   1.2059   1.2102   1.2328   1.2350   1.2498   1.2760
  1.2827   1.2983   1.3153   1.3218   1.3283   1.3581   1.3720   1.3984
  1.4188   1.4547   1.4706   1.4922   1.5029   1.5250   1.5332   1.5453
  1.5546   1.5608   1.5689   1.5735   1.5868   1.5953   1.5962   1.6056
  1.6185   1.6264   1.6284   1.6338   1.6537   1.6573   1.6702   1.6736
  1.6764   1.6832   1.7032   1.7096   1.7298   1.7373   1.7429   1.7563
  1.7652   1.7873   1.7975   1.8129   1.8187   1.8252   1.8298   1.8680
  1.8779   1.8805   1.9011   1.9259   1.9525   1.9618   1.9730   2.0070
  2.0143   2.0327   2.0549   2.0632   2.0685   2.1003   2.1283   2.1363
  2.1575   2.1718   2.1878   2.2021   2.2292   2.2462   2.2660   2.2959
  2.3062   2.3266   2.3305   2.3382   2.3585   2.3882   2.4014   2.4106
  2.4603   2.4763   2.4879   2.5042   2.5113   2.5450   2.5461   2.5642
  2.6037   2.6049   2.6173   2.6345   2.6498   2.6562   2.6635   2.6875
  2.7046   2.7168   2.7239   2.7373   2.7496   2.7709   2.7898   2.7963
  2.8138   2.8420   2.8485   2.8618   2.8800   2.8867   2.8940   2.9072
  2.9337   2.9531   2.9572   2.9714   2.9970   3.0110   3.0423   3.0519
  3.0688   3.0988   3.1219   3.1449   3.1772   3.1943   3.2403   3.2579
  3.3144   3.3578   3.3642   3.3731   3.4102   3.4164   3.4806   3.4995
  3.5181   3.5316   3.5718   3.7692   3.7872   3.7982   3.8063   3.8398
  3.8874   3.8901   3.9072   3.9443   3.9864   4.0129   4.1034   4.1309
  4.2143   4.2506   4.2644   4.2936   4.3594   4.3760   5.0601   5.0898
  5.1400   5.1751   5.1870   5.4365   5.6658   5.7212   5.7289  23.7766
 23.8258  23.8504  23.8725  23.8860  23.9120  23.9200  23.9359  23.9520
 23.9737  49.9525  49.9575  49.9801
 --------------------------------------------------------------

          Ground-State Mulliken Net Atomic Charges

     Atom                 Charge (a.u.)
  ----------------------------------------
      1 C                     0.586348
      2 H                     0.225095
      3 C                    -0.752258
      4 H                     0.253476
      5 O                    -0.194678
      6 H                     0.255371
      7 C                    -0.616455
      8 H                     0.184821
      9 H                     0.200669
     10 C                     0.622652
     11 C                    -0.318110
     12 O                    -0.201752
     13 H                     0.110549
     14 C                    -0.715005
     15 H                     0.185940
     16 H                     0.155945
     17 C                    -0.376708
     18 H                     0.164064
     19 H                     0.194829
     20 C                     0.017422
     21 H                     0.295763
     22 C                    -0.722295
     23 H                     0.172112
     24 H                     0.144953
     25 H                     0.149930
     26 C                    -0.183988
     27 O                    -0.192945
     28 H                     0.109228
     29 H                     0.245028
  ----------------------------------------
  Sum of atomic charges =     0.000000

 -----------------------------------------------------------------
                    Cartesian Multipole Moments
 -----------------------------------------------------------------
    Charge (ESU x 10^10)
                 0.0000
    Dipole Moment (Debye)
         X       1.2669      Y       4.6806      Z       1.1558
       Tot       4.9849
    Quadrupole Moments (Debye-Ang)
        XX     -79.4977     XY      -0.8516     YY     -82.7456
        XZ       2.2046     YZ      -7.1111     ZZ     -85.1499
    Octopole Moments (Debye-Ang^2)
       XXX       2.0882    XXY      28.0180    XYY       8.7514
       YYY     -16.3460    XXZ      12.8838    XYZ      -3.2099
       YYZ      20.2511    XZZ       3.9691    YZZ       8.7583
       ZZZ      -4.7235
    Hexadecapole Moments (Debye-Ang^3)
      XXXX   -1967.3672   XXXY      25.0079   XXYY    -518.6778
      XYYY     -18.5240   YYYY    -735.8531   XXXZ       3.9911
      XXYZ     -43.7345   XYYZ      -4.4029   YYYZ     -50.7460
      XXZZ    -451.6997   XYZZ      -5.2105   YYZZ    -231.4671
      XZZZ       3.8095   YZZZ      -8.3273   ZZZZ    -628.3848
 -----------------------------------------------------------------
 Calculating analytic gradient of the SCF energy
 Gradient of SCF Energy
            1           2           3           4           5           6
    1  -0.0002236  -0.0004353  -0.0000707  -0.0004002  -0.0016925   0.0022032
    2   0.0005041  -0.0000701  -0.0006336  -0.0002613   0.0038541  -0.0034706
    3  -0.0023609   0.0001207  -0.0003122   0.0005786  -0.0000521  -0.0007763
            7           8           9          10          11          12
    1  -0.0015305   0.0011187   0.0003643  -0.0019453   0.0074515  -0.0030956
    2   0.0009613  -0.0005320  -0.0004406   0.0032512   0.0137554  -0.0117100
    3  -0.0031319   0.0011207   0.0017479   0.0009487   0.0024171  -0.0028628
           13          14          15          16          17          18
    1  -0.0026401   0.0014694  -0.0003408  -0.0006224  -0.0008463   0.0004603
    2  -0.0018989  -0.0038126   0.0000129   0.0006036  -0.0002221   0.0006532
    3   0.0002145   0.0003596  -0.0004971   0.0003236  -0.0002550   0.0006149
           19          20          21          22          23          24
    1   0.0002893   0.0014563  -0.0032707   0.0011014  -0.0005010  -0.0003824
    2   0.0004303  -0.0013196   0.0004380  -0.0006407  -0.0001305   0.0004151
    3   0.0000583   0.0001445   0.0009517   0.0014186  -0.0003925   0.0002281
           25          26          27          28          29
    1  -0.0005771   0.0110814  -0.0040642  -0.0036844  -0.0006726
    2   0.0000378   0.0146196  -0.0116661  -0.0018689  -0.0008590
    3  -0.0005090  -0.0017969  -0.0004739   0.0023376  -0.0001645
 Max gradient component =       1.462E-02
 RMS gradient           =       3.474E-03
 Gradient time:  CPU 103.46 s  wall 17.45 s
 Geometry Optimization Parameters
   NAtoms,    NIC,     NZ,  NCons,   NDum,   NFix, NCnnct, MaxDiis
       29     229       0       0       0       0       0       0

 Cartesian Hessian Update
 Hessian Updated using BFGS Update


** GEOMETRY OPTIMIZATION IN DELOCALIZED INTERNAL COORDINATES **
   Searching for a Minimum

   Optimization Cycle:   2

                       Coordinates (Angstroms)
     ATOM                X               Y               Z
      1  C        -0.6597824170    0.5087699017    0.5425326201
      2  H        -0.7213679907    1.0410091488    1.5025241700
      3  C         0.2065182597   -0.7371954090    0.7886515068
      4  H         0.2455636000   -1.3370067414   -0.1269172769
      5  O        -0.4195171386   -1.5048586130    1.8243389061
      6  H        -0.0916625248   -2.4117135408    1.7671661402
      7  C         1.6294504209   -0.3570260676    1.2220767032
      8  H         1.5664309113    0.0984254521    2.2179347852
      9  H         2.2265329065   -1.2673706016    1.3401030062
     10  C         2.3280135648    0.6183599037    0.2681398285
     11  C         2.8002650787   -0.0339687856   -1.0192572624
     12  O         2.7089174894   -1.2175898076   -1.2765789710
     13  H         3.2248621866    0.6607933512   -1.7709280218
     14  C         1.4425028117    1.8377085503   -0.0326951452
     15  H         1.9073986672    2.4652915078   -0.8020665261
     16  H         1.3729237081    2.4566469668    0.8696181935
     17  C         0.0280269786    1.4393350197   -0.4761300950
     18  H        -0.5623375738    2.3496292448   -0.6137177517
     19  H         0.0805723016    0.9498951981   -1.4564475649
     20  C        -2.1222688078    0.1354447193    0.1738295525
     21  H        -2.4686275626   -0.6015981320    0.9037243389
     22  C        -3.0716242620    1.3450979790    0.2158901522
     23  H        -4.1099696918    1.0255946619    0.0826149224
     24  H        -3.0050474245    1.8580493373    1.1794736825
     25  H        -2.8566948317    2.0745822719   -0.5712646367
     26  C        -2.2075076863   -0.5279274977   -1.1869819921
     27  O        -2.2608531654   -1.7295856048   -1.3631057579
     28  H        -2.3255840243    0.1541460337   -2.0523135856
     29  H         3.2524049716    0.9812173361    0.7400972396
   Point Group: c1    Number of degrees of freedom:    81


   Energy is   -616.531577249

 Hessian Updated using BFGS Update

 77 Hessian modes will be used to form the next step
  Hessian Eigenvalues:
     0.002376    0.005303    0.006290    0.006668    0.006748    0.006925
     0.007142    0.007519    0.012219    0.016655    0.020059    0.020987
     0.034703    0.038028    0.038712    0.041997    0.044784    0.045893
     0.046560    0.048190    0.048398    0.049648    0.054394    0.055212
     0.056384    0.057024    0.057693    0.059525    0.060753    0.069368
     0.079033    0.082170    0.084401    0.085695    0.090644    0.099259
     0.128999    0.146273    0.155491    0.157681    0.161584    0.167461
     0.173458    0.180932    0.184341    0.197976    0.214312    0.220060
     0.265058    0.274100    0.275804    0.279430    0.287498    0.292904
     0.293682    0.296934    0.305539    0.308199    0.328166    0.332377
     0.336409    0.337734    0.338747    0.339500    0.339628    0.339768
     0.340458    0.340684    0.341238    0.341796    0.342192    0.342582
     0.342628    0.415712    0.511232    0.791776    0.924996

 Minimum Search - Taking Simple RFO Step
 Searching for Lamda that Minimizes Along All modes
 Value Taken    Lamda =  -0.00490138
 Calculated Step too Large.  Step scaled by  0.640220
 Step Taken.  Stepsize is  0.300000

                             Maximum     Tolerance    Cnvgd?
         Gradient           0.008779      0.000300      NO
         Displacement       0.127083      0.001200      NO
         Energy change     -0.002749      0.000001      NO


 New Cartesian Coordinates Obtained by Inverse Iteration

 Displacement from previous Coordinates is:  0.432545
 ----------------------------------------------------------------
             Standard Nuclear Orientation (Angstroms)
    I     Atom           X                Y                Z
 ----------------------------------------------------------------
    1      C      -0.6670012781     0.5062851264     0.5420650086
    2      H      -0.7259275034     1.0401870391     1.5003561568
    3      C       0.1931726001    -0.7364329209     0.7986985611
    4      H       0.2285364649    -1.3321387208    -0.1197936419
    5      O      -0.4617027457    -1.4816365775     1.8422034317
    6      H      -0.1778233775    -2.3951869321     1.8102243001
    7      C       1.6240932130    -0.3565339328     1.2164031493
    8      H       1.5537290592     0.1101319147     2.2041986943
    9      H       2.2189413768    -1.2664618283     1.3258062775
   10      C       2.3273400700     0.6101234045     0.2506815137
   11      C       2.8093792544    -0.0410847775    -1.0329281787
   12      O       2.7814759125    -1.2168950341    -1.2802208748
   13      H       3.2789852133     0.6594911234    -1.7597577040
   14      C       1.4410495880     1.8384937949    -0.0491162386
   15      H       1.9102862493     2.4631144444    -0.8175439029
   16      H       1.3799502570     2.4583770638     0.8513414058
   17      C       0.0239559398     1.4282002330    -0.4864049765
   18      H      -0.5751267085     2.3286397644    -0.6395792588
   19      H       0.0735539658     0.9235975437    -1.4597674045
   20      C      -2.1334242026     0.1320482096     0.1750853276
   21      H      -2.4334208960    -0.6293304474     0.8945170366
   22      C      -3.0923780608     1.3409595246     0.2477652201
   23      H      -4.1312944248     1.0240998658     0.1262145412
   24      H      -3.0120141091     1.8346680191     1.2189476797
   25      H      -2.8873557756     2.0895862518    -0.5232063536
   26      C      -2.2205561152    -0.5182989399    -1.1935024986
   27      O      -2.1785131946    -1.7016283051    -1.4067608918
   28      H      -2.2657439075     0.1802288929    -2.0597490239
   29      H       3.2553718909     0.9815519832     0.7141338050
 ----------------------------------------------------------------
 Molecular Point Group                 C1    NOp =  1
 Largest Abelian Subgroup              C1    NOp =  1
 Nuclear Repulsion Energy =   856.3836657017 hartrees
 There are       50 alpha and       50 beta electrons
 Applying Cartesian multipole field
    Component          Value
    ---------          -----
     (2,0,0)        1.00000E-11
     (0,2,0)        2.00000E-11
     (0,0,2)       -3.00000E-11
 Nucleus-field energy     =     0.0000000126 hartrees
 Requested basis set is 6-311++G(d,p)
 There are 158 shells and 398 basis functions
 A cutoff of  1.0D-11 yielded  10848 shell pairs
 There are     68840 function pairs (     73199 Cartesian)
 Smallest overlap matrix eigenvalue = 2.66E-06

 Q-Chem warning in module stvman/mkSTV.C, line 306:

 Overlap eigenvalue is smaller than square root of threshold
 Use THRESH >= 12 to get rid of this warning

 Guess MOs from SCF MO coefficient file

 -----------------------------------------------------------------------
  General SCF calculation program by
  Eric Jon Sundstrom, Paul Horn, Yuezhi Mao, Dmitri Zuev, Alec White,
  David Stuck, Shaama M.S., Shane Yost, Joonho Lee, David Small,
  Daniel Levine, Susi Lehtola, Hugh Burton, Evgeny Epifanovsky
 -----------------------------------------------------------------------
 Exchange:     0.2000 Hartree-Fock + 0.0800 Slater + 0.7200 B88
 Correlation:  0.1900 VWN1RPA + 0.8100 LYP
 Using SG-1 standard quadrature grid
 using 6 threads for integral computing
 -------------------------------------------------------
 OpenMP Integral computing Module                
 Release: version 2.0, May 2017, Q-Chem Inc. Pleasanton 
 -------------------------------------------------------
 -------------------------------------------------------
 OpenMP BLAS3 based DFT computing Module                
 Release: version 1.0, May 2013, Q-Chem Inc. Pittsburgh 
 -------------------------------------------------------
 A restricted SCF calculation will be
 performed using DIIS
 SCF converges when DIIS error is below 1.0e-08
 ---------------------------------------
  Cycle       Energy         DIIS error
 ---------------------------------------
    1    -616.5225713787      5.53e-04  
    2    -616.5316697832      9.64e-05  
    3    -616.5317669150      7.86e-05  
    4    -616.5318351414      4.13e-05  
    5    -616.5318580055      1.15e-05  
    6    -616.5318599390      3.98e-06  
    7    -616.5318601655      1.43e-06  
    8    -616.5318602007      2.97e-07  
    9    -616.5318602027      1.59e-07  
   10    -616.5318602030      8.75e-08  
   11    -616.5318602032      2.65e-08  
   12    -616.5318602032      5.50e-09  Convergence criterion met
 ---------------------------------------
 SCF time:   CPU 424.44s  wall 74.00s 
 SCF   energy in the final basis set =     -616.5318602032
 Total energy in the final basis set =     -616.5318602032

 --------------------------------------------------------------

                    Orbital Energies (a.u.)
 --------------------------------------------------------------

 Alpha MOs
 -- Occupied --
-19.1373 -19.1280 -19.1279 -10.2725 -10.2621 -10.2289 -10.2032 -10.1940
-10.1934 -10.1880 -10.1874 -10.1793 -10.1766  -1.0704  -1.0598  -1.0296
 -0.8596  -0.8156  -0.7571  -0.7529  -0.6777  -0.6493  -0.6351  -0.6084
 -0.5656  -0.5558  -0.5291  -0.5013  -0.4951  -0.4757  -0.4644  -0.4605
 -0.4559  -0.4421  -0.4279  -0.4120  -0.4079  -0.4035  -0.3924  -0.3874
 -0.3834  -0.3720  -0.3686  -0.3580  -0.3475  -0.3304  -0.3192  -0.2831
 -0.2703  -0.2576
 -- Virtual --
 -0.0471  -0.0404  -0.0175  -0.0050  -0.0021   0.0017   0.0148   0.0183
  0.0269   0.0291   0.0365   0.0433   0.0461   0.0505   0.0543   0.0676
  0.0683   0.0710   0.0844   0.0853   0.0886   0.0922   0.1011   0.1041
  0.1069   0.1087   0.1117   0.1159   0.1176   0.1209   0.1253   0.1281
  0.1319   0.1349   0.1392   0.1415   0.1452   0.1467   0.1497   0.1501
  0.1509   0.1518   0.1578   0.1616   0.1651   0.1680   0.1718   0.1767
  0.1802   0.1875   0.1893   0.1954   0.1992   0.2013   0.2105   0.2146
  0.2178   0.2197   0.2240   0.2312   0.2337   0.2386   0.2432   0.2494
  0.2510   0.2656   0.2684   0.2738   0.2772   0.2784   0.2834   0.2880
  0.2908   0.3016   0.3093   0.3121   0.3164   0.3203   0.3290   0.3326
  0.3362   0.3394   0.3420   0.3468   0.3530   0.3545   0.3603   0.3646
  0.3741   0.3810   0.3864   0.3917   0.4017   0.4205   0.4285   0.4316
  0.4356   0.4521   0.4660   0.4813   0.4936   0.5034   0.5046   0.5195
  0.5303   0.5321   0.5443   0.5494   0.5702   0.5809   0.5945   0.6010
  0.6088   0.6102   0.6213   0.6266   0.6345   0.6469   0.6486   0.6565
  0.6621   0.6721   0.6854   0.6946   0.7026   0.7183   0.7238   0.7308
  0.7348   0.7407   0.7461   0.7552   0.7586   0.7629   0.7718   0.7735
  0.7787   0.7844   0.7932   0.7992   0.8171   0.8306   0.8619   0.8892
  0.8958   0.9264   0.9316   0.9404   0.9524   0.9755   1.0113   1.0254
  1.0475   1.0650   1.1097   1.1167   1.1247   1.1401   1.1481   1.1683
  1.1816   1.1923   1.2038   1.2098   1.2290   1.2395   1.2472   1.2730
  1.2841   1.2901   1.3126   1.3228   1.3280   1.3591   1.3736   1.3996
  1.4211   1.4600   1.4714   1.4916   1.5018   1.5268   1.5364   1.5434
  1.5540   1.5640   1.5670   1.5806   1.5870   1.5952   1.5991   1.6070
  1.6191   1.6244   1.6274   1.6305   1.6530   1.6560   1.6649   1.6681
  1.6698   1.6844   1.7026   1.7079   1.7304   1.7340   1.7407   1.7557
  1.7614   1.7842   1.7899   1.8112   1.8196   1.8282   1.8339   1.8567
  1.8709   1.8799   1.9034   1.9269   1.9550   1.9647   1.9739   2.0113
  2.0154   2.0328   2.0551   2.0644   2.0710   2.1007   2.1265   2.1304
  2.1577   2.1722   2.1879   2.1985   2.2304   2.2415   2.2651   2.2947
  2.3078   2.3211   2.3270   2.3350   2.3593   2.3885   2.4042   2.4130
  2.4588   2.4753   2.4894   2.5036   2.5112   2.5468   2.5490   2.5652
  2.6028   2.6035   2.6178   2.6332   2.6497   2.6561   2.6678   2.6808
  2.7053   2.7153   2.7184   2.7350   2.7511   2.7738   2.7956   2.8001
  2.8143   2.8419   2.8531   2.8664   2.8785   2.8796   2.8934   2.9051
  2.9374   2.9477   2.9560   2.9708   2.9945   3.0056   3.0363   3.0436
  3.0657   3.0895   3.1237   3.1408   3.1791   3.1936   3.2375   3.2616
  3.3128   3.3601   3.3727   3.3854   3.4115   3.4137   3.4884   3.5097
  3.5359   3.5365   3.5811   3.7703   3.7877   3.7973   3.8126   3.8412
  3.8833   3.8957   3.9068   3.9331   3.9732   4.0066   4.0972   4.1265
  4.2080   4.2502   4.2588   4.2889   4.3482   4.3769   5.0588   5.0883
  5.1396   5.1769   5.1891   5.4256   5.6817   5.7301   5.7380  23.7752
 23.8247  23.8474  23.8854  23.8888  23.9196  23.9205  23.9355  23.9515
 23.9776  49.9559  49.9669  49.9899
 --------------------------------------------------------------

          Ground-State Mulliken Net Atomic Charges

     Atom                 Charge (a.u.)
  ----------------------------------------
      1 C                     0.475388
      2 H                     0.227514
      3 C                    -0.702519
      4 H                     0.246341
      5 O                    -0.201386
      6 H                     0.257901
      7 C                    -0.598415
      8 H                     0.183488
      9 H                     0.200718
     10 C                     0.606932
     11 C                    -0.318973
     12 O                    -0.203037
     13 H                     0.104618
     14 C                    -0.696149
     15 H                     0.186029
     16 H                     0.155266
     17 C                    -0.354275
     18 H                     0.167176
     19 H                     0.190458
     20 C                     0.053640
     21 H                     0.294522
     22 C                    -0.738473
     23 H                     0.172176
     24 H                     0.143202
     25 H                     0.149628
     26 C                    -0.160232
     27 O                    -0.188797
     28 H                     0.101883
     29 H                     0.245377
  ----------------------------------------
  Sum of atomic charges =     0.000000

 -----------------------------------------------------------------
                    Cartesian Multipole Moments
 -----------------------------------------------------------------
    Charge (ESU x 10^10)
                 0.0000
    Dipole Moment (Debye)
         X       1.0373      Y       4.4917      Z       1.2531
       Tot       4.7772
    Quadrupole Moments (Debye-Ang)
        XX     -79.5527     XY      -0.0234     YY     -82.4243
        XZ       2.3268     YZ      -7.2560     ZZ     -85.3370
    Octopole Moments (Debye-Ang^2)
       XXX      -2.2324    XXY      26.7824    XYY       6.4582
       YYY     -17.6422    XXZ      13.0113    XYZ      -3.1229
       YYZ      21.0315    XZZ       3.6832    YZZ       7.8879
       ZZZ      -3.3489
    Hexadecapole Moments (Debye-Ang^3)
      XXXX   -1980.6443   XXXY      38.3473   XXYY    -515.9915
      XYYY      -9.2188   YYYY    -726.1896   XXXZ      18.8603
      XXYZ     -42.3973   XYYZ      -1.3175   YYYZ     -52.2779
      XXZZ    -457.5582   XYZZ      -2.5682   YYZZ    -229.8949
      XZZZ      11.9049   YZZZ      -9.9984   ZZZZ    -638.1937
 -----------------------------------------------------------------
 Calculating analytic gradient of the SCF energy
 Gradient of SCF Energy
            1           2           3           4           5           6
    1  -0.0012474   0.0004456   0.0013842   0.0001947  -0.0032720  -0.0020697
    2  -0.0024654  -0.0009741   0.0006002   0.0021958  -0.0060558   0.0043949
    3   0.0012478   0.0001946   0.0015250  -0.0007883   0.0012233   0.0011310
            7           8           9          10          11          12
    1   0.0005551  -0.0011266  -0.0001624   0.0041507  -0.0046911   0.0023716
    2   0.0011321  -0.0003429   0.0006427  -0.0011432  -0.0045939   0.0071913
    3  -0.0019724  -0.0004491  -0.0002388   0.0003608  -0.0020729   0.0007420
           13          14          15          16          17          18
    1   0.0016413   0.0011669   0.0003961   0.0001664  -0.0012997   0.0004434
    2  -0.0020304   0.0010180   0.0001821   0.0004262  -0.0003654  -0.0006490
    3  -0.0000101   0.0007159   0.0003605  -0.0004677  -0.0008300   0.0004212
           19          20          21          22          23          24
    1  -0.0006419   0.0050551   0.0015485  -0.0017898   0.0001489  -0.0001990
    2   0.0001019  -0.0021503  -0.0000422   0.0024444   0.0004697   0.0000188
    3  -0.0003269   0.0012449  -0.0013765  -0.0005925   0.0001854  -0.0005790
           25          26          27          28          29
    1  -0.0008774  -0.0078638   0.0023158   0.0028653   0.0003912
    2   0.0007840  -0.0078959   0.0080690  -0.0017925   0.0008299
    3   0.0003275   0.0020191  -0.0010031  -0.0007758  -0.0002158
 Max gradient component =       8.069E-03
 RMS gradient           =       2.398E-03
 Gradient time:  CPU 103.23 s  wall 17.41 s
 Geometry Optimization Parameters
   NAtoms,    NIC,     NZ,  NCons,   NDum,   NFix, NCnnct, MaxDiis
       29     229       0       0       0       0       0       0

 Cartesian Hessian Update
 Hessian Updated using BFGS Update


** GEOMETRY OPTIMIZATION IN DELOCALIZED INTERNAL COORDINATES **
   Searching for a Minimum

   Optimization Cycle:   3

                       Coordinates (Angstroms)
     ATOM                X               Y               Z
      1  C        -0.6670012781    0.5062851264    0.5420650086
      2  H        -0.7259275034    1.0401870391    1.5003561568
      3  C         0.1931726001   -0.7364329209    0.7986985611
      4  H         0.2285364649   -1.3321387208   -0.1197936419
      5  O        -0.4617027457   -1.4816365775    1.8422034317
      6  H        -0.1778233775   -2.3951869321    1.8102243001
      7  C         1.6240932130   -0.3565339328    1.2164031493
      8  H         1.5537290592    0.1101319147    2.2041986943
      9  H         2.2189413768   -1.2664618283    1.3258062775
     10  C         2.3273400700    0.6101234045    0.2506815137
     11  C         2.8093792544   -0.0410847775   -1.0329281787
     12  O         2.7814759125   -1.2168950341   -1.2802208748
     13  H         3.2789852133    0.6594911234   -1.7597577040
     14  C         1.4410495880    1.8384937949   -0.0491162386
     15  H         1.9102862493    2.4631144444   -0.8175439029
     16  H         1.3799502570    2.4583770638    0.8513414058
     17  C         0.0239559398    1.4282002330   -0.4864049765
     18  H        -0.5751267085    2.3286397644   -0.6395792588
     19  H         0.0735539658    0.9235975437   -1.4597674045
     20  C        -2.1334242026    0.1320482096    0.1750853276
     21  H        -2.4334208960   -0.6293304474    0.8945170366
     22  C        -3.0923780608    1.3409595246    0.2477652201
     23  H        -4.1312944248    1.0240998658    0.1262145412
     24  H        -3.0120141091    1.8346680191    1.2189476797
     25  H        -2.8873557756    2.0895862518   -0.5232063536
     26  C        -2.2205561152   -0.5182989399   -1.1935024986
     27  O        -2.1785131946   -1.7016283051   -1.4067608918
     28  H        -2.2657439075    0.1802288929   -2.0597490239
     29  H         3.2553718909    0.9815519832    0.7141338050
   Point Group: c1    Number of degrees of freedom:    81


   Energy is   -616.531860203

 Hessian Updated using BFGS Update

 78 Hessian modes will be used to form the next step
  Hessian Eigenvalues:
     0.002422    0.005302    0.006309    0.006677    0.006751    0.006942
     0.007153    0.007518    0.012328    0.020036    0.020977    0.034264
     0.037882    0.038637    0.041790    0.043562    0.045070    0.045746
     0.047225    0.048341    0.049132    0.050071    0.054654    0.055412
     0.056376    0.057107    0.057707    0.059765    0.061289    0.069344
     0.079257    0.082383    0.084408    0.085820    0.092407    0.099219
     0.128987    0.147047    0.156784    0.157463    0.160152    0.162708
     0.172600    0.174119    0.180915    0.185730    0.198237    0.218782
     0.220588    0.269236    0.273782    0.276389    0.279509    0.287505
     0.292932    0.293980    0.303223    0.305837    0.308402    0.326027
     0.332374    0.336425    0.338091    0.339363    0.339531    0.339673
     0.340097    0.340462    0.340701    0.341252    0.341791    0.342373
     0.342584    0.342798    0.423020    0.524268    0.840596    0.925011

 Minimum Search - Taking Simple RFO Step
 Searching for Lamda that Minimizes Along All modes
 Value Taken    Lamda =  -0.00155070
 Step Taken.  Stepsize is  0.175935

                             Maximum     Tolerance    Cnvgd?
         Gradient           0.006626      0.000300      NO
         Displacement       0.059158      0.001200      NO
         Energy change     -0.000283      0.000001      NO


 New Cartesian Coordinates Obtained by Inverse Iteration

 Displacement from previous Coordinates is:  0.363043
 ----------------------------------------------------------------
             Standard Nuclear Orientation (Angstroms)
    I     Atom           X                Y                Z
 ----------------------------------------------------------------
    1      C      -0.6647994066     0.5057678202     0.5327236602
    2      H      -0.7293154320     1.0553385085     1.4823503073
    3      C       0.2019039045    -0.7352407644     0.8054018543
    4      H       0.2420202951    -1.3535248634    -0.0986247586
    5      O      -0.4273085117    -1.4752671406     1.8609003095
    6      H      -0.1237266512    -2.3868284990     1.8260618669
    7      C       1.6258737688    -0.3486082130     1.2318744619
    8      H       1.5568794365     0.1269807526     2.2163076506
    9      H       2.2234115892    -1.2567907155     1.3504156206
   10      C       2.3213617503     0.6115773129     0.2592740830
   11      C       2.8034738202    -0.0551414247    -1.0152337768
   12      O       2.7537044860    -1.2365116518    -1.2524282632
   13      H       3.2456853995     0.6450551610    -1.7595935734
   14      C       1.4351319432     1.8335439376    -0.0574192247
   15      H       1.9058044340     2.4529021385    -0.8292605216
   16      H       1.3641480780     2.4586590901     0.8390199761
   17      C       0.0270931074     1.4161153293    -0.5026312700
   18      H      -0.5742135807     2.3125499507    -0.6767368056
   19      H       0.0922412051     0.8962591942    -1.4667393607
   20      C      -2.1305831053     0.1296782709     0.1610270778
   21      H      -2.4352856072    -0.6478726205     0.8635442567
   22      C      -3.0889217299     1.3280442031     0.2646373468
   23      H      -4.1263728349     1.0108973439     0.1279207853
   24      H      -3.0123989815     1.7944473050     1.2502395373
   25      H      -2.8772406734     2.0941479207    -0.4869603726
   26      C      -2.2170982949    -0.4777533033    -1.2265175543
   27      O      -2.2034624447    -1.6610185905    -1.4662341195
   28      H      -2.2973764689     0.2499907354    -2.0660208327
   29      H       3.2469092605     0.9867585954     0.7230127999
 ----------------------------------------------------------------
 Molecular Point Group                 C1    NOp =  1
 Largest Abelian Subgroup              C1    NOp =  1
 Nuclear Repulsion Energy =   856.7570956607 hartrees
 There are       50 alpha and       50 beta electrons
 Applying Cartesian multipole field
    Component          Value
    ---------          -----
     (2,0,0)        1.00000E-11
     (0,2,0)        2.00000E-11
     (0,0,2)       -3.00000E-11
 Nucleus-field energy     =     0.0000000122 hartrees
 Requested basis set is 6-311++G(d,p)
 There are 158 shells and 398 basis functions
 A cutoff of  1.0D-11 yielded  10856 shell pairs
 There are     68844 function pairs (     73193 Cartesian)
 Smallest overlap matrix eigenvalue = 2.62E-06

 Q-Chem warning in module stvman/mkSTV.C, line 306:

 Overlap eigenvalue is smaller than square root of threshold
 Use THRESH >= 12 to get rid of this warning

 Guess MOs from SCF MO coefficient file

 -----------------------------------------------------------------------
  General SCF calculation program by
  Eric Jon Sundstrom, Paul Horn, Yuezhi Mao, Dmitri Zuev, Alec White,
  David Stuck, Shaama M.S., Shane Yost, Joonho Lee, David Small,
  Daniel Levine, Susi Lehtola, Hugh Burton, Evgeny Epifanovsky
 -----------------------------------------------------------------------
 Exchange:     0.2000 Hartree-Fock + 0.0800 Slater + 0.7200 B88
 Correlation:  0.1900 VWN1RPA + 0.8100 LYP
 Using SG-1 standard quadrature grid
 using 6 threads for integral computing
 -------------------------------------------------------
 OpenMP Integral computing Module                
 Release: version 2.0, May 2017, Q-Chem Inc. Pleasanton 
 -------------------------------------------------------
 -------------------------------------------------------
 OpenMP BLAS3 based DFT computing Module                
 Release: version 1.0, May 2013, Q-Chem Inc. Pittsburgh 
 -------------------------------------------------------
 A restricted SCF calculation will be
 performed using DIIS
 SCF converges when DIIS error is below 1.0e-08
 ---------------------------------------
  Cycle       Energy         DIIS error
 ---------------------------------------
    1    -616.5302131622      3.01e-04  
    2    -616.5325995187      4.87e-05  
    3    -616.5325735712      7.10e-05  
    4    -616.5326419342      1.89e-05  
    5    -616.5326467392      6.50e-06  
    6    -616.5326474001      1.77e-06  
    7    -616.5326474476      6.52e-07  
    8    -616.5326474553      1.60e-07  
    9    -616.5326474559      1.05e-07  
   10    -616.5326474561      4.92e-08  
   11    -616.5326474561      1.29e-08  
   12    -616.5326474561      2.60e-09  Convergence criterion met
 ---------------------------------------
 SCF time:   CPU 424.36s  wall 74.00s 
 SCF   energy in the final basis set =     -616.5326474561
 Total energy in the final basis set =     -616.5326474561

 --------------------------------------------------------------

                    Orbital Energies (a.u.)
 --------------------------------------------------------------

 Alpha MOs
 -- Occupied --
-19.1376 -19.1282 -19.1276 -10.2730 -10.2629 -10.2286 -10.2022 -10.1940
-10.1938 -10.1881 -10.1875 -10.1786 -10.1766  -1.0683  -1.0575  -1.0304
 -0.8603  -0.8166  -0.7582  -0.7525  -0.6772  -0.6495  -0.6349  -0.6090
 -0.5661  -0.5560  -0.5286  -0.5019  -0.4948  -0.4760  -0.4645  -0.4606
 -0.4566  -0.4425  -0.4272  -0.4128  -0.4075  -0.4034  -0.3924  -0.3870
 -0.3832  -0.3723  -0.3684  -0.3581  -0.3477  -0.3306  -0.3193  -0.2817
 -0.2707  -0.2583
 -- Virtual --
 -0.0481  -0.0411  -0.0178  -0.0051  -0.0024   0.0015   0.0148   0.0180
  0.0270   0.0291   0.0363   0.0431   0.0460   0.0504   0.0540   0.0677
  0.0682   0.0712   0.0840   0.0853   0.0887   0.0918   0.1013   0.1039
  0.1068   0.1092   0.1114   0.1158   0.1169   0.1212   0.1254   0.1283
  0.1318   0.1350   0.1392   0.1414   0.1444   0.1467   0.1494   0.1502
  0.1506   0.1525   0.1579   0.1615   0.1645   0.1679   0.1716   0.1770
  0.1813   0.1873   0.1897   0.1959   0.1998   0.2014   0.2111   0.2153
  0.2176   0.2195   0.2244   0.2303   0.2336   0.2382   0.2445   0.2497
  0.2516   0.2649   0.2681   0.2727   0.2769   0.2784   0.2836   0.2892
  0.2923   0.3011   0.3092   0.3119   0.3181   0.3199   0.3301   0.3335
  0.3362   0.3379   0.3431   0.3474   0.3532   0.3552   0.3605   0.3656
  0.3757   0.3822   0.3873   0.3910   0.3992   0.4198   0.4282   0.4310
  0.4367   0.4507   0.4651   0.4819   0.4917   0.5025   0.5068   0.5189
  0.5296   0.5330   0.5443   0.5476   0.5704   0.5818   0.5943   0.6009
  0.6086   0.6102   0.6217   0.6269   0.6348   0.6473   0.6480   0.6566
  0.6620   0.6710   0.6853   0.6941   0.7045   0.7181   0.7225   0.7312
  0.7331   0.7425   0.7467   0.7552   0.7578   0.7623   0.7719   0.7730
  0.7788   0.7851   0.7922   0.7985   0.8152   0.8305   0.8623   0.8903
  0.8951   0.9232   0.9287   0.9422   0.9512   0.9730   1.0106   1.0304
  1.0457   1.0673   1.1105   1.1122   1.1270   1.1443   1.1512   1.1705
  1.1823   1.1950   1.2049   1.2094   1.2338   1.2383   1.2444   1.2699
  1.2850   1.2918   1.3137   1.3244   1.3274   1.3596   1.3720   1.4013
  1.4193   1.4585   1.4702   1.4911   1.5028   1.5251   1.5340   1.5449
  1.5551   1.5634   1.5667   1.5793   1.5824   1.5945   1.6015   1.6072
  1.6190   1.6255   1.6277   1.6323   1.6522   1.6587   1.6680   1.6702
  1.6728   1.6840   1.7030   1.7103   1.7277   1.7338   1.7415   1.7601
  1.7604   1.7854   1.7943   1.8112   1.8178   1.8248   1.8325   1.8598
  1.8743   1.8791   1.9035   1.9259   1.9581   1.9642   1.9716   2.0098
  2.0149   2.0334   2.0561   2.0671   2.0685   2.0988   2.1260   2.1329
  2.1574   2.1731   2.1885   2.1982   2.2301   2.2443   2.2639   2.2974
  2.3108   2.3242   2.3264   2.3356   2.3599   2.3889   2.4018   2.4125
  2.4602   2.4772   2.4899   2.5028   2.5097   2.5462   2.5484   2.5649
  2.6028   2.6050   2.6174   2.6322   2.6489   2.6567   2.6651   2.6850
  2.7060   2.7164   2.7198   2.7357   2.7548   2.7762   2.7962   2.7982
  2.8168   2.8443   2.8508   2.8662   2.8792   2.8841   2.8924   2.9066
  2.9386   2.9513   2.9557   2.9735   2.9961   3.0060   3.0398   3.0439
  3.0698   3.0951   3.1261   3.1429   3.1734   3.1935   3.2435   3.2646
  3.3130   3.3610   3.3695   3.3810   3.4117   3.4160   3.4879   3.5101
  3.5260   3.5323   3.5723   3.7729   3.7890   3.7979   3.8121   3.8409
  3.8835   3.8913   3.9042   3.9339   3.9773   4.0089   4.1028   4.1322
  4.2127   4.2543   4.2623   4.2934   4.3495   4.3761   5.0600   5.0893
  5.1421   5.1767   5.1812   5.4308   5.6744   5.7273   5.7362  23.7749
 23.8265  23.8498  23.8806  23.8883  23.9159  23.9224  23.9358  23.9536
 23.9759  49.9553  49.9643  49.9877
 --------------------------------------------------------------

          Ground-State Mulliken Net Atomic Charges

     Atom                 Charge (a.u.)
  ----------------------------------------
      1 C                     0.565003
      2 H                     0.225841
      3 C                    -0.749664
      4 H                     0.252027
      5 O                    -0.199801
      6 H                     0.256237
      7 C                    -0.607957
      8 H                     0.184149
      9 H                     0.200219
     10 C                     0.615405
     11 C                    -0.311670
     12 O                    -0.202547
     13 H                     0.105736
     14 C                    -0.714550
     15 H                     0.186658
     16 H                     0.154462
     17 C                    -0.369579
     18 H                     0.167220
     19 H                     0.195296
     20 C                     0.025173
     21 H                     0.295208
     22 C                    -0.731387
     23 H                     0.172848
     24 H                     0.142013
     25 H                     0.147298
     26 C                    -0.164589
     27 O                    -0.190980
     28 H                     0.106145
     29 H                     0.245787
  ----------------------------------------
  Sum of atomic charges =     0.000000

 -----------------------------------------------------------------
                    Cartesian Multipole Moments
 -----------------------------------------------------------------
    Charge (ESU x 10^10)
                 0.0000
    Dipole Moment (Debye)
         X       1.0961      Y       4.5231      Z       1.2698
       Tot       4.8241
    Quadrupole Moments (Debye-Ang)
        XX     -79.5488     XY      -0.2299     YY     -82.3383
        XZ       2.0662     YZ      -7.4126     ZZ     -85.5567
    Octopole Moments (Debye-Ang^2)
       XXX      -1.3547    XXY      26.6673    XYY       6.4970
       YYY     -18.4183    XXZ      13.3998    XYZ      -2.7037
       YYZ      21.1250    XZZ       4.7555    YZZ       8.3527
       ZZZ      -2.7372
    Hexadecapole Moments (Debye-Ang^3)
      XXXX   -1973.9850   XXXY      39.6788   XXYY    -513.8690
      XYYY      -4.8959   YYYY    -716.9897   XXXZ       7.8823
      XXYZ     -43.2503   XYYZ      -3.4719   YYYZ     -51.5626
      XXZZ    -458.0350   XYZZ      -3.7825   YYZZ    -230.3706
      XZZZ       2.0102   YZZZ     -10.5574   ZZZZ    -650.0722
 -----------------------------------------------------------------
 Calculating analytic gradient of the SCF energy
 Gradient of SCF Energy
            1           2           3           4           5           6
    1  -0.0005967  -0.0000799   0.0006778  -0.0000069   0.0002591  -0.0000534
    2  -0.0000612   0.0000174  -0.0002473   0.0000459  -0.0003408   0.0003571
    3   0.0001454   0.0000847  -0.0000265   0.0000042  -0.0000710   0.0002069
            7           8           9          10          11          12
    1  -0.0002385   0.0000070   0.0000640  -0.0000198   0.0006900  -0.0002468
    2  -0.0003560   0.0001408   0.0000350  -0.0001858   0.0000480   0.0002854
    3  -0.0002185   0.0000893   0.0000902  -0.0001301   0.0004518  -0.0001892
           13          14          15          16          17          18
    1  -0.0002171   0.0003192  -0.0001158  -0.0000597  -0.0007187   0.0001637
    2  -0.0002635  -0.0000873   0.0000653   0.0001872  -0.0000964  -0.0000921
    3  -0.0001169   0.0004505  -0.0000496  -0.0001527  -0.0002947   0.0001965
           19          20          21          22          23          24
    1  -0.0001134   0.0011608   0.0001345  -0.0003020   0.0000163   0.0001251
    2   0.0000955  -0.0002211   0.0001859   0.0003888  -0.0000927   0.0000273
    3   0.0000242   0.0001601  -0.0002356  -0.0002960   0.0000802  -0.0000374
           25          26          27          28          29
    1  -0.0001953  -0.0009925   0.0001637   0.0003238  -0.0001482
    2   0.0000287   0.0001251   0.0003886  -0.0003343  -0.0000434
    3   0.0000402   0.0003435  -0.0002578  -0.0003077   0.0000159
 Max gradient component =       1.161E-03
 RMS gradient           =       2.903E-04
 Gradient time:  CPU 103.24 s  wall 17.41 s
 Geometry Optimization Parameters
   NAtoms,    NIC,     NZ,  NCons,   NDum,   NFix, NCnnct, MaxDiis
       29     229       0       0       0       0       0       0

 Cartesian Hessian Update
 Hessian Updated using BFGS Update


** GEOMETRY OPTIMIZATION IN DELOCALIZED INTERNAL COORDINATES **
   Searching for a Minimum

   Optimization Cycle:   4

                       Coordinates (Angstroms)
     ATOM                X               Y               Z
      1  C        -0.6647994066    0.5057678202    0.5327236602
      2  H        -0.7293154320    1.0553385085    1.4823503073
      3  C         0.2019039045   -0.7352407644    0.8054018543
      4  H         0.2420202951   -1.3535248634   -0.0986247586
      5  O        -0.4273085117   -1.4752671406    1.8609003095
      6  H        -0.1237266512   -2.3868284990    1.8260618669
      7  C         1.6258737688   -0.3486082130    1.2318744619
      8  H         1.5568794365    0.1269807526    2.2163076506
      9  H         2.2234115892   -1.2567907155    1.3504156206
     10  C         2.3213617503    0.6115773129    0.2592740830
     11  C         2.8034738202   -0.0551414247   -1.0152337768
     12  O         2.7537044860   -1.2365116518   -1.2524282632
     13  H         3.2456853995    0.6450551610   -1.7595935734
     14  C         1.4351319432    1.8335439376   -0.0574192247
     15  H         1.9058044340    2.4529021385   -0.8292605216
     16  H         1.3641480780    2.4586590901    0.8390199761
     17  C         0.0270931074    1.4161153293   -0.5026312700
     18  H        -0.5742135807    2.3125499507   -0.6767368056
     19  H         0.0922412051    0.8962591942   -1.4667393607
     20  C        -2.1305831053    0.1296782709    0.1610270778
     21  H        -2.4352856072   -0.6478726205    0.8635442567
     22  C        -3.0889217299    1.3280442031    0.2646373468
     23  H        -4.1263728349    1.0108973439    0.1279207853
     24  H        -3.0123989815    1.7944473050    1.2502395373
     25  H        -2.8772406734    2.0941479207   -0.4869603726
     26  C        -2.2170982949   -0.4777533033   -1.2265175543
     27  O        -2.2034624447   -1.6610185905   -1.4662341195
     28  H        -2.2973764689    0.2499907354   -2.0660208327
     29  H         3.2469092605    0.9867585954    0.7230127999
   Point Group: c1    Number of degrees of freedom:    81


   Energy is   -616.532647456

 Hessian Updated using BFGS Update

 79 Hessian modes will be used to form the next step
  Hessian Eigenvalues:
     0.002493    0.005281    0.006321    0.006625    0.006750    0.007035
     0.007154    0.007509    0.012309    0.020063    0.020987    0.034169
     0.037890    0.038587    0.041821    0.043559    0.045145    0.045784
     0.047718    0.048303    0.048712    0.050258    0.054653    0.055304
     0.056393    0.057057    0.057695    0.059824    0.061249    0.069332
     0.079468    0.082396    0.084432    0.085936    0.093333    0.099588
     0.129032    0.147211    0.156599    0.157611    0.159606    0.160068
     0.161903    0.169443    0.173030    0.180874    0.187824    0.198301
     0.218509    0.220129    0.270167    0.273481    0.277564    0.279532
     0.287497    0.292940    0.294127    0.302564    0.306123    0.308188
     0.326034    0.332390    0.336473    0.338236    0.339218    0.339567
     0.339631    0.339784    0.340453    0.340739    0.341256    0.341801
     0.342123    0.342583    0.342737    0.423038    0.521159    0.834575
     0.924956

 Minimum Search - Taking Simple RFO Step
 Searching for Lamda that Minimizes Along All modes
 Value Taken    Lamda =  -0.00009233
 Step Taken.  Stepsize is  0.099852

                             Maximum     Tolerance    Cnvgd?
         Gradient           0.000752      0.000300      NO
         Displacement       0.029896      0.001200      NO
         Energy change     -0.000787      0.000001      NO


 New Cartesian Coordinates Obtained by Inverse Iteration

 Displacement from previous Coordinates is:  0.119353
 ----------------------------------------------------------------
             Standard Nuclear Orientation (Angstroms)
    I     Atom           X                Y                Z
 ----------------------------------------------------------------
    1      C      -0.6643094002     0.5086503062     0.5316312615
    2      H      -0.7252565259     1.0594275535     1.4806731390
    3      C       0.2000451807    -0.7332528253     0.8016846939
    4      H       0.2394851967    -1.3494634315    -0.1038997147
    5      O      -0.4302642328    -1.4769429295     1.8534701700
    6      H      -0.1315698122    -2.3903695702     1.8089266663
    7      C       1.6248739399    -0.3490725721     1.2290066632
    8      H       1.5576284818     0.1222270004     2.2154208589
    9      H       2.2211308870    -1.2587340817     1.3429270626
   10      C       2.3203139033     0.6134317746     0.2583948957
   11      C       2.8027570488    -0.0512131899    -1.0171486849
   12      O       2.7821007937    -1.2361136648    -1.2427513364
   13      H       3.2643648375     0.6496351141    -1.7494534571
   14      C       1.4343212454     1.8351119657    -0.0581204705
   15      H       1.9067264158     2.4559008280    -0.8276967108
   16      H       1.3613470790     2.4571370737     0.8403666267
   17      C       0.0285869200     1.4160583819    -0.5059808327
   18      H      -0.5736751441     2.3110018880    -0.6867001893
   19      H       0.0982508355     0.8916537209    -1.4674149246
   20      C      -2.1319111260     0.1306779612     0.1654655820
   21      H      -2.4365392971    -0.6440715512     0.8720464572
   22      C      -3.0882495006     1.3292453939     0.2654116818
   23      H      -4.1253496363     1.0153814351     0.1185673223
   24      H      -3.0191872574     1.7929444380     1.2529028385
   25      H      -2.8671173732     2.0961083478    -0.4827659364
   26      C      -2.2180328804    -0.4831371895    -1.2189741728
   27      O      -2.2155394759    -1.6685578515    -1.4505780586
   28      H      -2.3233150702     0.2422345061    -2.0578041070
   29      H       3.2459227227     0.9882569515     0.7227038365
 ----------------------------------------------------------------
 Molecular Point Group                 C1    NOp =  1
 Largest Abelian Subgroup              C1    NOp =  1
 Nuclear Repulsion Energy =   856.5999924786 hartrees
 There are       50 alpha and       50 beta electrons
 Applying Cartesian multipole field
    Component          Value
    ---------          -----
     (2,0,0)        1.00000E-11
     (0,2,0)        2.00000E-11
     (0,0,2)       -3.00000E-11
 Nucleus-field energy     =     0.0000000124 hartrees
 Requested basis set is 6-311++G(d,p)
 There are 158 shells and 398 basis functions
 A cutoff of  1.0D-11 yielded  10850 shell pairs
 There are     68818 function pairs (     73166 Cartesian)
 Smallest overlap matrix eigenvalue = 2.64E-06

 Q-Chem warning in module stvman/mkSTV.C, line 306:

 Overlap eigenvalue is smaller than square root of threshold
 Use THRESH >= 12 to get rid of this warning

 Guess MOs from SCF MO coefficient file

 -----------------------------------------------------------------------
  General SCF calculation program by
  Eric Jon Sundstrom, Paul Horn, Yuezhi Mao, Dmitri Zuev, Alec White,
  David Stuck, Shaama M.S., Shane Yost, Joonho Lee, David Small,
  Daniel Levine, Susi Lehtola, Hugh Burton, Evgeny Epifanovsky
 -----------------------------------------------------------------------
 Exchange:     0.2000 Hartree-Fock + 0.0800 Slater + 0.7200 B88
 Correlation:  0.1900 VWN1RPA + 0.8100 LYP
 Using SG-1 standard quadrature grid
 using 6 threads for integral computing
 -------------------------------------------------------
 OpenMP Integral computing Module                
 Release: version 2.0, May 2017, Q-Chem Inc. Pleasanton 
 -------------------------------------------------------
 -------------------------------------------------------
 OpenMP BLAS3 based DFT computing Module                
 Release: version 1.0, May 2013, Q-Chem Inc. Pittsburgh 
 -------------------------------------------------------
 A restricted SCF calculation will be
 performed using DIIS
 SCF converges when DIIS error is below 1.0e-08
 ---------------------------------------
  Cycle       Energy         DIIS error
 ---------------------------------------
    1    -616.5318160638      1.52e-04  
    2    -616.5325438668      2.45e-05  
    3    -616.5325527447      1.82e-05  
    4    -616.5325554152      1.32e-05  
    5    -616.5325578624      2.33e-06  
    6    -616.5325579554      9.10e-07  
    7    -616.5325579732      2.19e-07  
    8    -616.5325579742      9.19e-08  
    9    -616.5325579744      4.38e-08  
   10    -616.5325579744      1.94e-08  
   11    -616.5325579744      5.79e-09  Convergence criterion met
 ---------------------------------------
 SCF time:   CPU 388.87s  wall 68.00s 
 SCF   energy in the final basis set =     -616.5325579744
 Total energy in the final basis set =     -616.5325579744

 --------------------------------------------------------------

                    Orbital Energies (a.u.)
 --------------------------------------------------------------

 Alpha MOs
 -- Occupied --
-19.1377 -19.1284 -19.1278 -10.2732 -10.2631 -10.2287 -10.2022 -10.1938
-10.1938 -10.1883 -10.1874 -10.1785 -10.1767  -1.0681  -1.0574  -1.0305
 -0.8605  -0.8167  -0.7583  -0.7527  -0.6773  -0.6496  -0.6348  -0.6091
 -0.5661  -0.5561  -0.5286  -0.5021  -0.4949  -0.4760  -0.4647  -0.4607
 -0.4568  -0.4427  -0.4272  -0.4129  -0.4075  -0.4032  -0.3927  -0.3873
 -0.3832  -0.3722  -0.3684  -0.3582  -0.3476  -0.3307  -0.3194  -0.2817
 -0.2708  -0.2585
 -- Virtual --
 -0.0485  -0.0413  -0.0177  -0.0052  -0.0024   0.0014   0.0147   0.0180
  0.0270   0.0290   0.0363   0.0432   0.0459   0.0503   0.0539   0.0675
  0.0682   0.0712   0.0842   0.0851   0.0887   0.0918   0.1012   0.1039
  0.1069   0.1091   0.1115   0.1157   0.1170   0.1213   0.1253   0.1283
  0.1317   0.1349   0.1391   0.1413   0.1442   0.1467   0.1495   0.1501
  0.1505   0.1525   0.1576   0.1616   0.1643   0.1677   0.1718   0.1768
  0.1811   0.1869   0.1899   0.1957   0.1998   0.2014   0.2112   0.2149
  0.2177   0.2197   0.2246   0.2299   0.2335   0.2382   0.2443   0.2496
  0.2514   0.2644   0.2686   0.2729   0.2770   0.2782   0.2837   0.2890
  0.2920   0.3011   0.3092   0.3121   0.3182   0.3202   0.3303   0.3331
  0.3363   0.3383   0.3429   0.3475   0.3538   0.3553   0.3605   0.3657
  0.3753   0.3814   0.3877   0.3911   0.3998   0.4191   0.4281   0.4311
  0.4369   0.4504   0.4651   0.4815   0.4916   0.5026   0.5060   0.5188
  0.5305   0.5326   0.5436   0.5469   0.5689   0.5810   0.5946   0.6008
  0.6088   0.6116   0.6218   0.6265   0.6342   0.6474   0.6478   0.6566
  0.6619   0.6707   0.6856   0.6938   0.7043   0.7173   0.7221   0.7325
  0.7330   0.7431   0.7466   0.7552   0.7570   0.7624   0.7722   0.7727
  0.7782   0.7847   0.7915   0.7986   0.8164   0.8289   0.8620   0.8902
  0.8953   0.9226   0.9314   0.9436   0.9507   0.9731   1.0095   1.0291
  1.0478   1.0673   1.1077   1.1128   1.1271   1.1443   1.1514   1.1696
  1.1822   1.1938   1.2048   1.2095   1.2346   1.2412   1.2452   1.2711
  1.2859   1.2926   1.3121   1.3245   1.3279   1.3594   1.3704   1.4017
  1.4204   1.4580   1.4692   1.4903   1.5032   1.5244   1.5348   1.5451
  1.5556   1.5625   1.5655   1.5785   1.5847   1.5940   1.6018   1.6084
  1.6183   1.6248   1.6278   1.6316   1.6525   1.6573   1.6678   1.6713
  1.6748   1.6827   1.7029   1.7114   1.7279   1.7340   1.7414   1.7599
  1.7612   1.7869   1.7947   1.8116   1.8161   1.8252   1.8316   1.8605
  1.8742   1.8786   1.9033   1.9262   1.9594   1.9640   1.9707   2.0099
  2.0151   2.0342   2.0565   2.0661   2.0686   2.0992   2.1257   2.1331
  2.1572   2.1726   2.1879   2.1986   2.2311   2.2433   2.2629   2.2984
  2.3119   2.3244   2.3271   2.3355   2.3599   2.3889   2.4023   2.4119
  2.4608   2.4771   2.4895   2.5017   2.5085   2.5459   2.5483   2.5656
  2.6029   2.6055   2.6168   2.6319   2.6476   2.6572   2.6656   2.6857
  2.7066   2.7163   2.7213   2.7350   2.7557   2.7739   2.7939   2.8009
  2.8173   2.8433   2.8499   2.8665   2.8797   2.8844   2.8933   2.9056
  2.9382   2.9512   2.9550   2.9721   2.9961   3.0071   3.0406   3.0451
  3.0702   3.0963   3.1247   3.1444   3.1727   3.1934   3.2427   3.2649
  3.3124   3.3608   3.3700   3.3810   3.4109   3.4161   3.4886   3.5097
  3.5269   3.5323   3.5717   3.7746   3.7894   3.7978   3.8121   3.8398
  3.8841   3.8899   3.9031   3.9351   3.9764   4.0079   4.1029   4.1327
  4.2134   4.2554   4.2638   4.2932   4.3498   4.3753   5.0587   5.0897
  5.1420   5.1762   5.1826   5.4314   5.6730   5.7269   5.7355  23.7751
 23.8263  23.8499  23.8803  23.8881  23.9153  23.9230  23.9358  23.9545
 23.9756  49.9549  49.9643  49.9872
 --------------------------------------------------------------

          Ground-State Mulliken Net Atomic Charges

     Atom                 Charge (a.u.)
  ----------------------------------------
      1 C                     0.563129
      2 H                     0.225127
      3 C                    -0.746296
      4 H                     0.249697
      5 O                    -0.199999
      6 H                     0.257021
      7 C                    -0.606551
      8 H                     0.184049
      9 H                     0.200356
     10 C                     0.610433
     11 C                    -0.314879
     12 O                    -0.204051
     13 H                     0.105832
     14 C                    -0.700876
     15 H                     0.186606
     16 H                     0.153853
     17 C                    -0.370256
     18 H                     0.166858
     19 H                     0.195170
     20 C                     0.020336
     21 H                     0.296045
     22 C                    -0.730524
     23 H                     0.172500
     24 H                     0.142433
     25 H                     0.147053
     26 C                    -0.165439
     27 O                    -0.191564
     28 H                     0.107008
     29 H                     0.246929
  ----------------------------------------
  Sum of atomic charges =     0.000000

 -----------------------------------------------------------------
                    Cartesian Multipole Moments
 -----------------------------------------------------------------
    Charge (ESU x 10^10)
                 0.0000
    Dipole Moment (Debye)
         X       1.0573      Y       4.5359      Z       1.2394
       Tot       4.8196
    Quadrupole Moments (Debye-Ang)
        XX     -79.8105     XY      -0.1561     YY     -82.3834
        XZ       2.0753     YZ      -7.3120     ZZ     -85.4885
    Octopole Moments (Debye-Ang^2)
       XXX      -2.2363    XXY      27.4781    XYY       6.4430
       YYY     -18.4197    XXZ      13.6412    XYZ      -2.7000
       YYZ      20.8791    XZZ       4.5685    YZZ       8.3392
       ZZZ      -3.1349
    Hexadecapole Moments (Debye-Ang^3)
      XXXX   -1985.0774   XXXY      40.7160   XXYY    -516.3527
      XYYY      -5.5530   YYYY    -718.7429   XXXZ       9.9388
      XXYZ     -43.7319   XYYZ      -3.3462   YYYZ     -51.1409
      XXZZ    -458.3711   XYZZ      -3.8170   YYZZ    -230.1680
      XZZZ       3.2353   YZZZ      -9.3407   ZZZZ    -645.2488
 -----------------------------------------------------------------
 Calculating analytic gradient of the SCF energy
 Gradient of SCF Energy
            1           2           3           4           5           6
    1  -0.0000050  -0.0000738   0.0001491  -0.0000709  -0.0002142   0.0002503
    2   0.0000561  -0.0000414  -0.0001215  -0.0000871   0.0004098  -0.0002078
    3  -0.0001389   0.0000300  -0.0001453   0.0001096  -0.0001968  -0.0000199
            7           8           9          10          11          12
    1  -0.0001793   0.0000834  -0.0000079   0.0018299  -0.0049962   0.0015486
    2  -0.0000896   0.0000397  -0.0000707  -0.0002054   0.0012405  -0.0006888
    3  -0.0001142   0.0000463   0.0000760   0.0006351  -0.0022027   0.0007177
           13          14          15          16          17          18
    1   0.0016664   0.0000773  -0.0000625   0.0000552  -0.0000078  -0.0000158
    2  -0.0001842  -0.0002312   0.0000206  -0.0000701  -0.0001389   0.0000720
    3   0.0008797  -0.0003191  -0.0000603   0.0000190  -0.0001474   0.0000896
           19          20          21          22          23          24
    1   0.0000788  -0.0006751  -0.0002558  -0.0001008   0.0000239   0.0000246
    2   0.0001037  -0.0001195  -0.0000472   0.0000289  -0.0000904   0.0000883
    3   0.0001243  -0.0000824   0.0000973   0.0001426   0.0000403   0.0000254
           25          26          27          28          29
    1   0.0000436   0.0034467  -0.0012341  -0.0011666  -0.0002122
    2  -0.0001083   0.0007456  -0.0005737   0.0000328   0.0002381
    3  -0.0000374  -0.0003425   0.0002057   0.0001766   0.0003914
 Max gradient component =       4.996E-03
 RMS gradient           =       8.280E-04
 Gradient time:  CPU 103.00 s  wall 17.38 s
 Geometry Optimization Parameters
   NAtoms,    NIC,     NZ,  NCons,   NDum,   NFix, NCnnct, MaxDiis
       29     229       0       0       0       0       0       0

 Cartesian Hessian Update
 Hessian Updated using BFGS Update


** GEOMETRY OPTIMIZATION IN DELOCALIZED INTERNAL COORDINATES **
   Searching for a Minimum

   Optimization Cycle:   5

                       Coordinates (Angstroms)
     ATOM                X               Y               Z
      1  C        -0.6643094002    0.5086503062    0.5316312615
      2  H        -0.7252565259    1.0594275535    1.4806731390
      3  C         0.2000451807   -0.7332528253    0.8016846939
      4  H         0.2394851967   -1.3494634315   -0.1038997147
      5  O        -0.4302642328   -1.4769429295    1.8534701700
      6  H        -0.1315698122   -2.3903695702    1.8089266663
      7  C         1.6248739399   -0.3490725721    1.2290066632
      8  H         1.5576284818    0.1222270004    2.2154208589
      9  H         2.2211308870   -1.2587340817    1.3429270626
     10  C         2.3203139033    0.6134317746    0.2583948957
     11  C         2.8027570488   -0.0512131899   -1.0171486849
     12  O         2.7821007937   -1.2361136648   -1.2427513364
     13  H         3.2643648375    0.6496351141   -1.7494534571
     14  C         1.4343212454    1.8351119657   -0.0581204705
     15  H         1.9067264158    2.4559008280   -0.8276967108
     16  H         1.3613470790    2.4571370737    0.8403666267
     17  C         0.0285869200    1.4160583819   -0.5059808327
     18  H        -0.5736751441    2.3110018880   -0.6867001893
     19  H         0.0982508355    0.8916537209   -1.4674149246
     20  C        -2.1319111260    0.1306779612    0.1654655820
     21  H        -2.4365392971   -0.6440715512    0.8720464572
     22  C        -3.0882495006    1.3292453939    0.2654116818
     23  H        -4.1253496363    1.0153814351    0.1185673223
     24  H        -3.0191872574    1.7929444380    1.2529028385
     25  H        -2.8671173732    2.0961083478   -0.4827659364
     26  C        -2.2180328804   -0.4831371895   -1.2189741728
     27  O        -2.2155394759   -1.6685578515   -1.4505780586
     28  H        -2.3233150702    0.2422345061   -2.0578041070
     29  H         3.2459227227    0.9882569515    0.7227038365
   Point Group: c1    Number of degrees of freedom:    81


   Energy is   -616.532557974

 Hessian Updated using BFGS Update

 80 Hessian modes will be used to form the next step
  Hessian Eigenvalues:
     0.002484    0.004377    0.006115    0.006432    0.006735    0.007084
     0.007456    0.011965    0.019953    0.020915    0.033895    0.037699
     0.038470    0.039427    0.041932    0.044769    0.045451    0.046789
     0.048005    0.048310    0.048778    0.050292    0.054672    0.055264
     0.056860    0.057188    0.059225    0.059808    0.061372    0.069400
     0.079539    0.082404    0.084032    0.085829    0.093193    0.099121
     0.128822    0.146874    0.149990    0.157033    0.159292    0.160004
     0.160210    0.161900    0.167330    0.173044    0.180713    0.186265
     0.198360    0.218914    0.220310    0.267846    0.271588    0.276241
     0.277980    0.286639    0.292306    0.293691    0.302576    0.306003
     0.308348    0.325961    0.332276    0.336398    0.337962    0.338997
     0.339469    0.339630    0.339709    0.340453    0.340789    0.341256
     0.341812    0.342024    0.342580    0.342756    0.423125    0.521041
     0.836290    0.924914

 Minimum Search - Taking Simple RFO Step
 Searching for Lamda that Minimizes Along All modes
 Value Taken    Lamda =  -0.00025570
 Step Taken.  Stepsize is  0.082768

                             Maximum     Tolerance    Cnvgd?
         Gradient           0.001400      0.000300      NO
         Displacement       0.029055      0.001200      NO
         Energy change      0.000089      0.000001      NO


 New Cartesian Coordinates Obtained by Inverse Iteration

 Displacement from previous Coordinates is:  0.091625
 ----------------------------------------------------------------
             Standard Nuclear Orientation (Angstroms)
    I     Atom           X                Y                Z
 ----------------------------------------------------------------
    1      C      -0.6636043237     0.5104768395     0.5324511548
    2      H      -0.7231712821     1.0622390373     1.4808974435
    3      C       0.1987478049    -0.7318335850     0.8024007263
    4      H       0.2381023881    -1.3465191485    -0.1042820018
    5      O      -0.4342583976    -1.4767539479     1.8519194162
    6      H      -0.1409462821    -2.3917205073     1.8023893429
    7      C       1.6244013704    -0.3492994808     1.2300384800
    8      H       1.5575964091     0.1201189200     2.2171813029
    9      H       2.2195640202    -1.2598671430     1.3417955904
   10      C       2.3208147896     0.6135462639     0.2600707492
   11      C       2.8049672119    -0.0507374991    -1.0152059800
   12      O       2.7669026780    -1.2332895260    -1.2499254921
   13      H       3.2391252854     0.6550317546    -1.7598093561
   14      C       1.4354079434     1.8355520016    -0.0567065641
   15      H       1.9095520548     2.4567822942    -0.8247977944
   16      H       1.3611731675     2.4561791387     0.8426643321
   17      C       0.0309055147     1.4155857165    -0.5064844645
   18      H      -0.5716425027     2.3095688469    -0.6918297763
   19      H       0.1031329126     0.8880142350    -1.4661429574
   20      C      -2.1319260542     0.1311527473     0.1681142865
   21      H      -2.4358541261    -0.6421729528     0.8768436133
   22      C      -3.0877668010     1.3298439894     0.2647470074
   23      H      -4.1243424218     1.0179940604     0.1102149256
   24      H      -3.0248699001     1.7912950026     1.2536713016
   25      H      -2.8603288123     2.0979681407    -0.4803099987
   26      C      -2.2163978920    -0.4872395533    -1.2143291415
   27      O      -2.1936494931    -1.6727346016    -1.4439002369
   28      H      -2.3109583472     0.2370105372    -2.0554928968
   29      H       3.2468618408     0.9879642026     0.7241281484
 ----------------------------------------------------------------
 Molecular Point Group                 C1    NOp =  1
 Largest Abelian Subgroup              C1    NOp =  1
 Nuclear Repulsion Energy =   857.0710969559 hartrees
 There are       50 alpha and       50 beta electrons
 Applying Cartesian multipole field
    Component          Value
    ---------          -----
     (2,0,0)        1.00000E-11
     (0,2,0)        2.00000E-11
     (0,0,2)       -3.00000E-11
 Nucleus-field energy     =     0.0000000124 hartrees
 Requested basis set is 6-311++G(d,p)
 There are 158 shells and 398 basis functions
 A cutoff of  1.0D-11 yielded  10855 shell pairs
 There are     68854 function pairs (     73206 Cartesian)
 Smallest overlap matrix eigenvalue = 2.63E-06

 Q-Chem warning in module stvman/mkSTV.C, line 306:

 Overlap eigenvalue is smaller than square root of threshold
 Use THRESH >= 12 to get rid of this warning

 Guess MOs from SCF MO coefficient file

 -----------------------------------------------------------------------
  General SCF calculation program by
  Eric Jon Sundstrom, Paul Horn, Yuezhi Mao, Dmitri Zuev, Alec White,
  David Stuck, Shaama M.S., Shane Yost, Joonho Lee, David Small,
  Daniel Levine, Susi Lehtola, Hugh Burton, Evgeny Epifanovsky
 -----------------------------------------------------------------------
 Exchange:     0.2000 Hartree-Fock + 0.0800 Slater + 0.7200 B88
 Correlation:  0.1900 VWN1RPA + 0.8100 LYP
 Using SG-1 standard quadrature grid
 using 6 threads for integral computing
 -------------------------------------------------------
 OpenMP Integral computing Module                
 Release: version 2.0, May 2017, Q-Chem Inc. Pleasanton 
 -------------------------------------------------------
 -------------------------------------------------------
 OpenMP BLAS3 based DFT computing Module                
 Release: version 1.0, May 2013, Q-Chem Inc. Pittsburgh 
 -------------------------------------------------------
 A restricted SCF calculation will be
 performed using DIIS
 SCF converges when DIIS error is below 1.0e-08
 ---------------------------------------
  Cycle       Energy         DIIS error
 ---------------------------------------
    1    -616.5321786638      1.24e-04  
    2    -616.5326661513      2.04e-05  
    3    -616.5326722036      1.63e-05  
    4    -616.5326743104      1.14e-05  
    5    -616.5326761424      1.69e-06  
    6    -616.5326761851      9.47e-07  
    7    -616.5326761994      2.18e-07  
    8    -616.5326762004      6.97e-08  
    9    -616.5326762005      4.33e-08  
   10    -616.5326762005      1.91e-08  
   11    -616.5326762005      3.38e-09  Convergence criterion met
 ---------------------------------------
 SCF time:   CPU 389.22s  wall 69.00s 
 SCF   energy in the final basis set =     -616.5326762005
 Total energy in the final basis set =     -616.5326762005

 --------------------------------------------------------------

                    Orbital Energies (a.u.)
 --------------------------------------------------------------

 Alpha MOs
 -- Occupied --
-19.1377 -19.1284 -19.1276 -10.2731 -10.2630 -10.2284 -10.2021 -10.1939
-10.1938 -10.1883 -10.1873 -10.1785 -10.1765  -1.0681  -1.0575  -1.0303
 -0.8605  -0.8166  -0.7582  -0.7527  -0.6772  -0.6495  -0.6347  -0.6089
 -0.5660  -0.5561  -0.5286  -0.5020  -0.4946  -0.4761  -0.4646  -0.4605
 -0.4566  -0.4427  -0.4272  -0.4129  -0.4073  -0.4032  -0.3928  -0.3872
 -0.3832  -0.3721  -0.3683  -0.3581  -0.3475  -0.3307  -0.3194  -0.2816
 -0.2707  -0.2584
 -- Virtual --
 -0.0481  -0.0413  -0.0177  -0.0051  -0.0023   0.0015   0.0148   0.0181
  0.0270   0.0290   0.0364   0.0432   0.0459   0.0504   0.0539   0.0676
  0.0684   0.0713   0.0841   0.0851   0.0887   0.0918   0.1012   0.1039
  0.1069   0.1092   0.1115   0.1158   0.1172   0.1213   0.1254   0.1284
  0.1318   0.1350   0.1391   0.1413   0.1443   0.1468   0.1495   0.1501
  0.1504   0.1526   0.1579   0.1616   0.1645   0.1678   0.1717   0.1769
  0.1813   0.1869   0.1899   0.1959   0.2000   0.2015   0.2115   0.2149
  0.2177   0.2195   0.2247   0.2302   0.2335   0.2383   0.2440   0.2495
  0.2516   0.2648   0.2688   0.2730   0.2771   0.2782   0.2834   0.2891
  0.2922   0.3011   0.3091   0.3117   0.3184   0.3197   0.3303   0.3332
  0.3363   0.3382   0.3431   0.3472   0.3531   0.3555   0.3606   0.3657
  0.3756   0.3812   0.3877   0.3917   0.4002   0.4195   0.4284   0.4308
  0.4372   0.4506   0.4651   0.4817   0.4923   0.5026   0.5062   0.5188
  0.5297   0.5335   0.5446   0.5472   0.5698   0.5812   0.5945   0.6010
  0.6087   0.6109   0.6225   0.6270   0.6343   0.6478   0.6481   0.6562
  0.6620   0.6709   0.6860   0.6939   0.7049   0.7184   0.7223   0.7317
  0.7328   0.7432   0.7465   0.7551   0.7572   0.7620   0.7717   0.7728
  0.7786   0.7846   0.7922   0.7990   0.8161   0.8308   0.8630   0.8904
  0.8945   0.9227   0.9281   0.9440   0.9512   0.9731   1.0099   1.0300
  1.0457   1.0675   1.1098   1.1130   1.1274   1.1442   1.1514   1.1697
  1.1819   1.1926   1.2043   1.2098   1.2339   1.2391   1.2439   1.2720
  1.2863   1.2927   1.3135   1.3247   1.3280   1.3601   1.3728   1.4027
  1.4208   1.4579   1.4694   1.4908   1.5031   1.5253   1.5349   1.5461
  1.5548   1.5630   1.5657   1.5788   1.5848   1.5946   1.6020   1.6079
  1.6186   1.6248   1.6276   1.6327   1.6515   1.6568   1.6678   1.6704
  1.6745   1.6846   1.7032   1.7097   1.7279   1.7354   1.7414   1.7602
  1.7612   1.7863   1.7949   1.8111   1.8175   1.8239   1.8316   1.8611
  1.8732   1.8790   1.9039   1.9248   1.9596   1.9641   1.9710   2.0090
  2.0151   2.0335   2.0560   2.0664   2.0693   2.0987   2.1257   2.1332
  2.1572   2.1732   2.1871   2.1984   2.2312   2.2447   2.2630   2.2985
  2.3130   2.3242   2.3273   2.3357   2.3598   2.3893   2.4027   2.4117
  2.4605   2.4774   2.4897   2.5020   2.5084   2.5456   2.5486   2.5651
  2.6034   2.6054   2.6174   2.6316   2.6486   2.6583   2.6645   2.6861
  2.7063   2.7161   2.7220   2.7356   2.7551   2.7746   2.7950   2.7986
  2.8173   2.8436   2.8515   2.8668   2.8796   2.8839   2.8926   2.9057
  2.9380   2.9510   2.9568   2.9732   2.9960   3.0063   3.0408   3.0443
  3.0703   3.0971   3.1245   3.1450   3.1734   3.1933   3.2427   3.2656
  3.3117   3.3612   3.3697   3.3809   3.4114   3.4170   3.4896   3.5114
  3.5247   3.5335   3.5718   3.7752   3.7890   3.7978   3.8121   3.8396
  3.8826   3.8894   3.9035   3.9355   3.9768   4.0078   4.1023   4.1322
  4.2135   4.2558   4.2647   4.2936   4.3496   4.3748   5.0597   5.0890
  5.1414   5.1765   5.1845   5.4315   5.6731   5.7271   5.7359  23.7753
 23.8264  23.8499  23.8807  23.8883  23.9154  23.9233  23.9356  23.9544
 23.9758  49.9550  49.9643  49.9880
 --------------------------------------------------------------

          Ground-State Mulliken Net Atomic Charges

     Atom                 Charge (a.u.)
  ----------------------------------------
      1 C                     0.556739
      2 H                     0.224802
      3 C                    -0.747261
      4 H                     0.249797
      5 O                    -0.200209
      6 H                     0.257401
      7 C                    -0.603804
      8 H                     0.183987
      9 H                     0.200669
     10 C                     0.612101
     11 C                    -0.311733
     12 O                    -0.202790
     13 H                     0.105406
     14 C                    -0.709403
     15 H                     0.186933
     16 H                     0.154003
     17 C                    -0.368177
     18 H                     0.166510
     19 H                     0.196171
     20 C                     0.023227
     21 H                     0.295836
     22 C                    -0.731065
     23 H                     0.172138
     24 H                     0.142255
     25 H                     0.147050
     26 C                    -0.161888
     27 O                    -0.191155
     28 H                     0.106350
     29 H                     0.246108
  ----------------------------------------
  Sum of atomic charges =     0.000000

 -----------------------------------------------------------------
                    Cartesian Multipole Moments
 -----------------------------------------------------------------
    Charge (ESU x 10^10)
                 0.0000
    Dipole Moment (Debye)
         X       1.0424      Y       4.5278      Z       1.2330
       Tot       4.8070
    Quadrupole Moments (Debye-Ang)
        XX     -79.6039     XY      -0.0955     YY     -82.3749
        XZ       2.1208     YZ      -7.2937     ZZ     -85.5247
    Octopole Moments (Debye-Ang^2)
       XXX      -2.3652    XXY      26.7872    XYY       6.3484
       YYY     -18.4357    XXZ      13.2129    XYZ      -2.7963
       YYZ      20.7673    XZZ       4.3062    YZZ       8.4314
       ZZZ      -3.3636
    Hexadecapole Moments (Debye-Ang^3)
      XXXX   -1976.2150   XXXY      40.2515   XXYY    -514.4757
      XYYY      -5.5897   YYYY    -719.0821   XXXZ      11.5173
      XXYZ     -42.9047   XYYZ      -3.0515   YYYZ     -51.2561
      XXZZ    -456.9042   XYZZ      -3.4504   YYZZ    -230.3519
      XZZZ       4.5341   YZZZ      -9.2458   ZZZZ    -644.9606
 -----------------------------------------------------------------
 Calculating analytic gradient of the SCF energy
 Gradient of SCF Energy
            1           2           3           4           5           6
    1   0.0001359   0.0001109  -0.0001233  -0.0000931  -0.0006311   0.0002722
    2   0.0001831  -0.0001123   0.0001774  -0.0000943   0.0003731  -0.0002621
    3   0.0001001   0.0000061   0.0001129  -0.0000066  -0.0002692  -0.0000376
            7           8           9          10          11          12
    1  -0.0000761   0.0000161  -0.0000278  -0.0000769   0.0005022  -0.0002639
    2   0.0001927  -0.0000344  -0.0000454   0.0000970   0.0003054  -0.0004208
    3  -0.0000792  -0.0000302  -0.0000054  -0.0001026   0.0002267  -0.0000539
           13          14          15          16          17          18
    1  -0.0001398  -0.0000895   0.0000357   0.0000140   0.0003377  -0.0001079
    2   0.0001986  -0.0000209  -0.0000186  -0.0000776  -0.0000953   0.0000977
    3  -0.0000198  -0.0001683  -0.0000241   0.0000605   0.0000856  -0.0000101
           19          20          21          22          23          24
    1   0.0001256   0.0002333  -0.0003078  -0.0001050   0.0000395  -0.0000012
    2   0.0000323  -0.0000135  -0.0002355  -0.0001196  -0.0000475   0.0000436
    3   0.0000438  -0.0000596   0.0000601   0.0000858   0.0000242   0.0000299
           25          26          27          28          29
    1   0.0001306   0.0001675  -0.0000875  -0.0000204   0.0000301
    2  -0.0001261   0.0002136  -0.0004841   0.0002432   0.0000502
    3  -0.0000500  -0.0002284   0.0001933   0.0001911  -0.0000752
 Max gradient component =       6.311E-04
 RMS gradient           =       1.769E-04
 Gradient time:  CPU 103.15 s  wall 17.39 s
 Geometry Optimization Parameters
   NAtoms,    NIC,     NZ,  NCons,   NDum,   NFix, NCnnct, MaxDiis
       29     229       0       0       0       0       0       0

 Cartesian Hessian Update
 Hessian Updated using BFGS Update


** GEOMETRY OPTIMIZATION IN DELOCALIZED INTERNAL COORDINATES **
   Searching for a Minimum

   Optimization Cycle:   6

                       Coordinates (Angstroms)
     ATOM                X               Y               Z
      1  C        -0.6636043237    0.5104768395    0.5324511548
      2  H        -0.7231712821    1.0622390373    1.4808974435
      3  C         0.1987478049   -0.7318335850    0.8024007263
      4  H         0.2381023881   -1.3465191485   -0.1042820018
      5  O        -0.4342583976   -1.4767539479    1.8519194162
      6  H        -0.1409462821   -2.3917205073    1.8023893429
      7  C         1.6244013704   -0.3492994808    1.2300384800
      8  H         1.5575964091    0.1201189200    2.2171813029
      9  H         2.2195640202   -1.2598671430    1.3417955904
     10  C         2.3208147896    0.6135462639    0.2600707492
     11  C         2.8049672119   -0.0507374991   -1.0152059800
     12  O         2.7669026780   -1.2332895260   -1.2499254921
     13  H         3.2391252854    0.6550317546   -1.7598093561
     14  C         1.4354079434    1.8355520016   -0.0567065641
     15  H         1.9095520548    2.4567822942   -0.8247977944
     16  H         1.3611731675    2.4561791387    0.8426643321
     17  C         0.0309055147    1.4155857165   -0.5064844645
     18  H        -0.5716425027    2.3095688469   -0.6918297763
     19  H         0.1031329126    0.8880142350   -1.4661429574
     20  C        -2.1319260542    0.1311527473    0.1681142865
     21  H        -2.4358541261   -0.6421729528    0.8768436133
     22  C        -3.0877668010    1.3298439894    0.2647470074
     23  H        -4.1243424218    1.0179940604    0.1102149256
     24  H        -3.0248699001    1.7912950026    1.2536713016
     25  H        -2.8603288123    2.0979681407   -0.4803099987
     26  C        -2.2163978920   -0.4872395533   -1.2143291415
     27  O        -2.1936494931   -1.6727346016   -1.4439002369
     28  H        -2.3109583472    0.2370105372   -2.0554928968
     29  H         3.2468618408    0.9879642026    0.7241281484
   Point Group: c1    Number of degrees of freedom:    81


   Energy is   -616.532676200

 Hessian Updated using BFGS Update

 81 Hessian modes will be used to form the next step
  Hessian Eigenvalues:
     0.002496    0.004396    0.006148    0.006419    0.006731    0.007072
     0.007464    0.011899    0.019985    0.020919    0.033975    0.037716
     0.038481    0.041687    0.042151    0.044183    0.045170    0.045899
     0.048008    0.048389    0.050166    0.050808    0.054689    0.055302
     0.057018    0.057091    0.058460    0.060418    0.062165    0.069356
     0.079429    0.082388    0.083961    0.085824    0.092969    0.099243
     0.128503    0.147168    0.148273    0.156927    0.159215    0.160000
     0.160029    0.160085    0.161923    0.167449    0.173181    0.180714
     0.187837    0.199074    0.218524    0.220059    0.269172    0.271582
     0.276744    0.277978    0.286507    0.292378    0.293667    0.302702
     0.306004    0.308191    0.325962    0.332285    0.336420    0.338011
     0.338927    0.339433    0.339657    0.339698    0.340445    0.340689
     0.341264    0.341819    0.342029    0.342579    0.342726    0.423003
     0.520661    0.834421    0.924913

 Minimum Search - Taking Simple RFO Step
 Searching for Lamda that Minimizes Along All modes
 Value Taken    Lamda =  -0.00002706
 Step Taken.  Stepsize is  0.047693

                             Maximum     Tolerance    Cnvgd?
         Gradient           0.000585      0.000300      NO
         Displacement       0.017010      0.001200      NO
         Energy change     -0.000118      0.000001      NO


 New Cartesian Coordinates Obtained by Inverse Iteration

 Displacement from previous Coordinates is:  0.121488
 ----------------------------------------------------------------
             Standard Nuclear Orientation (Angstroms)
    I     Atom           X                Y                Z
 ----------------------------------------------------------------
    1      C      -0.6645313892     0.5084778206     0.5305143312
    2      H      -0.7275234872     1.0635882910     1.4768869034
    3      C       0.2002118522    -0.7324264779     0.8072844155
    4      H       0.2403082914    -1.3516011130    -0.0961999829
    5      O      -0.4289511025    -1.4721125451     1.8631214031
    6      H      -0.1382465622    -2.3876349344     1.8174460587
    7      C       1.6255706708    -0.3469093682     1.2329389755
    8      H       1.5581073605     0.1271781863     2.2178872615
    9      H       2.2219941162    -1.2560645533     1.3488521026
   10      C       2.3207607187     0.6123669163     0.2590587149
   11      C       2.8052337936    -0.0565545211    -1.0138983642
   12      O       2.7713627160    -1.2399180655    -1.2431791357
   13      H       3.2394121522     0.6457252632    -1.7616080825
   14      C       1.4345307483     1.8332899320    -0.0610216984
   15      H       1.9080708225     2.4524943384    -0.8310688167
   16      H       1.3601091280     2.4573566162     0.8359336955
   17      C       0.0297296304     1.4119126051    -0.5097659342
   18      H      -0.5726832760     2.3054525496    -0.6961191228
   19      H       0.1006487604     0.8828188919    -1.4687440026
   20      C      -2.1321513782     0.1302856659     0.1626643481
   21      H      -2.4319888428    -0.6502957034     0.8643239998
   22      C      -3.0908363570     1.3263481287     0.2723810739
   23      H      -4.1269440440     1.0137950734     0.1159423220
   24      H      -3.0279193694     1.7768568544     1.2662446093
   25      H      -2.8672509568     2.1039310381    -0.4640143936
   26      C      -2.2162317190    -0.4739666946    -1.2263395408
   27      O      -2.1855642951    -1.6560810072    -1.4699908413
   28      H      -2.3143465335     0.2572397914    -2.0610859446
   29      H       3.2466573073     0.9886028045     0.7218668059
 ----------------------------------------------------------------
 Molecular Point Group                 C1    NOp =  1
 Largest Abelian Subgroup              C1    NOp =  1
 Nuclear Repulsion Energy =   856.7822880272 hartrees
 There are       50 alpha and       50 beta electrons
 Applying Cartesian multipole field
    Component          Value
    ---------          -----
     (2,0,0)        1.00000E-11
     (0,2,0)        2.00000E-11
     (0,0,2)       -3.00000E-11
 Nucleus-field energy     =     0.0000000122 hartrees
 Requested basis set is 6-311++G(d,p)
 There are 158 shells and 398 basis functions
 A cutoff of  1.0D-11 yielded  10852 shell pairs
 There are     68831 function pairs (     73179 Cartesian)
 Smallest overlap matrix eigenvalue = 2.64E-06

 Q-Chem warning in module stvman/mkSTV.C, line 306:

 Overlap eigenvalue is smaller than square root of threshold
 Use THRESH >= 12 to get rid of this warning

 Guess MOs from SCF MO coefficient file

 -----------------------------------------------------------------------
  General SCF calculation program by
  Eric Jon Sundstrom, Paul Horn, Yuezhi Mao, Dmitri Zuev, Alec White,
  David Stuck, Shaama M.S., Shane Yost, Joonho Lee, David Small,
  Daniel Levine, Susi Lehtola, Hugh Burton, Evgeny Epifanovsky
 -----------------------------------------------------------------------
 Exchange:     0.2000 Hartree-Fock + 0.0800 Slater + 0.7200 B88
 Correlation:  0.1900 VWN1RPA + 0.8100 LYP
 Using SG-1 standard quadrature grid
 using 6 threads for integral computing
 -------------------------------------------------------
 OpenMP Integral computing Module                
 Release: version 2.0, May 2017, Q-Chem Inc. Pleasanton 
 -------------------------------------------------------
 -------------------------------------------------------
 OpenMP BLAS3 based DFT computing Module                
 Release: version 1.0, May 2013, Q-Chem Inc. Pittsburgh 
 -------------------------------------------------------
 A restricted SCF calculation will be
 performed using DIIS
 SCF converges when DIIS error is below 1.0e-08
 ---------------------------------------
  Cycle       Energy         DIIS error
 ---------------------------------------
    1    -616.5323880001      1.03e-04  
    2    -616.5326810270      1.39e-05  
    3    -616.5326794647      1.98e-05  
    4    -616.5326845789      5.49e-06  
    5    -616.5326850014      1.26e-06  
    6    -616.5326850279      3.84e-07  
    7    -616.5326850300      1.41e-07  
    8    -616.5326850303      5.68e-08  
    9    -616.5326850303      2.32e-08  
   10    -616.5326850303      7.24e-09  Convergence criterion met
 ---------------------------------------
 SCF time:   CPU 353.94s  wall 62.00s 
 SCF   energy in the final basis set =     -616.5326850303
 Total energy in the final basis set =     -616.5326850303

 --------------------------------------------------------------

                    Orbital Energies (a.u.)
 --------------------------------------------------------------

 Alpha MOs
 -- Occupied --
-19.1376 -19.1284 -19.1278 -10.2730 -10.2631 -10.2287 -10.2021 -10.1939
-10.1938 -10.1882 -10.1875 -10.1784 -10.1766  -1.0682  -1.0578  -1.0304
 -0.8604  -0.8166  -0.7582  -0.7526  -0.6771  -0.6496  -0.6348  -0.6089
 -0.5660  -0.5561  -0.5287  -0.5019  -0.4946  -0.4760  -0.4647  -0.4605
 -0.4569  -0.4427  -0.4271  -0.4129  -0.4073  -0.4034  -0.3926  -0.3872
 -0.3833  -0.3722  -0.3683  -0.3581  -0.3475  -0.3307  -0.3195  -0.2817
 -0.2706  -0.2585
 -- Virtual --
 -0.0480  -0.0412  -0.0177  -0.0051  -0.0024   0.0015   0.0148   0.0181
  0.0270   0.0290   0.0365   0.0432   0.0458   0.0503   0.0539   0.0676
  0.0683   0.0714   0.0840   0.0851   0.0887   0.0918   0.1013   0.1039
  0.1069   0.1094   0.1115   0.1158   0.1169   0.1213   0.1255   0.1284
  0.1318   0.1350   0.1391   0.1413   0.1441   0.1467   0.1494   0.1502
  0.1504   0.1527   0.1579   0.1615   0.1644   0.1677   0.1715   0.1768
  0.1816   0.1868   0.1898   0.1960   0.1997   0.2014   0.2114   0.2152
  0.2176   0.2194   0.2245   0.2300   0.2334   0.2382   0.2445   0.2495
  0.2518   0.2647   0.2685   0.2727   0.2767   0.2782   0.2838   0.2894
  0.2923   0.3010   0.3088   0.3119   0.3185   0.3197   0.3302   0.3333
  0.3363   0.3372   0.3433   0.3470   0.3533   0.3556   0.3603   0.3658
  0.3758   0.3812   0.3875   0.3913   0.3993   0.4196   0.4287   0.4308
  0.4372   0.4503   0.4650   0.4817   0.4928   0.5024   0.5064   0.5188
  0.5300   0.5333   0.5447   0.5468   0.5697   0.5817   0.5944   0.6009
  0.6088   0.6111   0.6224   0.6269   0.6344   0.6477   0.6482   0.6560
  0.6617   0.6708   0.6860   0.6940   0.7049   0.7177   0.7222   0.7316
  0.7326   0.7432   0.7469   0.7551   0.7574   0.7617   0.7718   0.7728
  0.7787   0.7851   0.7923   0.7994   0.8150   0.8303   0.8637   0.8905
  0.8951   0.9222   0.9286   0.9433   0.9508   0.9727   1.0096   1.0316
  1.0460   1.0670   1.1096   1.1127   1.1272   1.1442   1.1517   1.1705
  1.1819   1.1941   1.2039   1.2101   1.2353   1.2393   1.2430   1.2703
  1.2863   1.2928   1.3136   1.3250   1.3275   1.3600   1.3723   1.4030
  1.4199   1.4586   1.4694   1.4906   1.5028   1.5245   1.5347   1.5458
  1.5551   1.5627   1.5658   1.5796   1.5828   1.5945   1.6026   1.6080
  1.6185   1.6246   1.6276   1.6326   1.6515   1.6572   1.6676   1.6705
  1.6746   1.6843   1.7030   1.7102   1.7273   1.7345   1.7413   1.7597
  1.7612   1.7861   1.7949   1.8106   1.8173   1.8238   1.8320   1.8601
  1.8730   1.8787   1.9040   1.9252   1.9600   1.9644   1.9710   2.0091
  2.0154   2.0336   2.0558   2.0668   2.0691   2.0981   2.1258   2.1330
  2.1573   2.1736   2.1875   2.1979   2.2303   2.2444   2.2631   2.2982
  2.3123   2.3242   2.3260   2.3358   2.3599   2.3892   2.4023   2.4117
  2.4605   2.4773   2.4896   2.5020   2.5088   2.5458   2.5488   2.5652
  2.6029   2.6055   2.6175   2.6312   2.6483   2.6584   2.6645   2.6857
  2.7062   2.7157   2.7218   2.7348   2.7563   2.7753   2.7957   2.7982
  2.8174   2.8440   2.8509   2.8664   2.8790   2.8838   2.8923   2.9055
  2.9384   2.9507   2.9560   2.9735   2.9957   3.0055   3.0395   3.0439
  3.0706   3.0961   3.1257   3.1449   3.1728   3.1918   3.2434   3.2658
  3.3112   3.3608   3.3696   3.3808   3.4114   3.4165   3.4890   3.5111
  3.5260   3.5327   3.5717   3.7746   3.7887   3.7977   3.8119   3.8397
  3.8827   3.8896   3.9040   3.9330   3.9761   4.0078   4.1024   4.1320
  4.2129   4.2560   4.2637   4.2941   4.3486   4.3753   5.0599   5.0889
  5.1421   5.1766   5.1821   5.4303   5.6737   5.7273   5.7364  23.7746
 23.8266  23.8496  23.8809  23.8883  23.9157  23.9230  23.9357  23.9542
 23.9758  49.9552  49.9646  49.9884
 --------------------------------------------------------------

          Ground-State Mulliken Net Atomic Charges

     Atom                 Charge (a.u.)
  ----------------------------------------
      1 C                     0.564871
      2 H                     0.225114
      3 C                    -0.752201
      4 H                     0.250504
      5 O                    -0.201141
      6 H                     0.257376
      7 C                    -0.604115
      8 H                     0.184020
      9 H                     0.200699
     10 C                     0.614502
     11 C                    -0.311567
     12 O                    -0.202824
     13 H                     0.105463
     14 C                    -0.712122
     15 H                     0.186899
     16 H                     0.153883
     17 C                    -0.370603
     18 H                     0.167052
     19 H                     0.196545
     20 C                     0.025434
     21 H                     0.295663
     22 C                    -0.733709
     23 H                     0.172403
     24 H                     0.141977
     25 H                     0.147191
     26 C                    -0.163478
     27 O                    -0.190884
     28 H                     0.106821
     29 H                     0.246224
  ----------------------------------------
  Sum of atomic charges =     0.000000

 -----------------------------------------------------------------
                    Cartesian Multipole Moments
 -----------------------------------------------------------------
    Charge (ESU x 10^10)
                 0.0000
    Dipole Moment (Debye)
         X       1.0157      Y       4.5121      Z       1.2504
       Tot       4.7911
    Quadrupole Moments (Debye-Ang)
        XX     -79.5657     XY      -0.0225     YY     -82.3004
        XZ       2.0636     YZ      -7.3748     ZZ     -85.6167
    Octopole Moments (Debye-Ang^2)
       XXX      -2.9550    XXY      26.6307    XYY       5.8614
       YYY     -18.7526    XXZ      13.2949    XYZ      -2.6806
       YYZ      20.9845    XZZ       4.5426    YZZ       8.4287
       ZZZ      -3.0139
    Hexadecapole Moments (Debye-Ang^3)
      XXXX   -1976.7570   XXXY      43.1585   XXYY    -513.5811
      XYYY      -2.5535   YYYY    -715.1446   XXXZ      10.5331
      XXYZ     -42.9625   XYYZ      -3.1866   YYYZ     -51.3686
      XXZZ    -458.0037   XYZZ      -3.2221   YYZZ    -230.4356
      XZZZ       2.7184   YZZZ      -9.8032   ZZZZ    -650.8771
 -----------------------------------------------------------------
 Calculating analytic gradient of the SCF energy
 Gradient of SCF Energy
            1           2           3           4           5           6
    1  -0.0001557  -0.0000385   0.0001053   0.0000222   0.0000931   0.0000386
    2   0.0000224   0.0000234  -0.0000781   0.0000436  -0.0001886   0.0000940
    3  -0.0000398  -0.0000135   0.0000752  -0.0000175  -0.0000305   0.0001251
            7           8           9          10          11          12
    1  -0.0000009  -0.0000126   0.0000479   0.0000634   0.0000767  -0.0000271
    2  -0.0001362   0.0000174   0.0000260  -0.0001300  -0.0002224   0.0002379
    3   0.0000296  -0.0000057  -0.0000154  -0.0000276   0.0001005  -0.0000670
           13          14          15          16          17          18
    1  -0.0000089  -0.0000580  -0.0000173   0.0000065  -0.0001566   0.0000411
    2  -0.0000243   0.0000910  -0.0000043   0.0000261   0.0000376  -0.0000321
    3  -0.0000240   0.0000952   0.0000168  -0.0000118  -0.0000451   0.0000031
           19          20          21          22          23          24
    1  -0.0000400   0.0001746   0.0001535  -0.0001399   0.0000161   0.0000258
    2  -0.0000040  -0.0000014   0.0000392   0.0000984  -0.0000037   0.0000223
    3   0.0000001   0.0001589  -0.0001178  -0.0000776   0.0000350  -0.0000238
           25          26          27          28          29
    1  -0.0000592  -0.0002730   0.0000019   0.0001514  -0.0000304
    2   0.0000051  -0.0002571   0.0003256  -0.0000522   0.0000243
    3   0.0000046   0.0000367  -0.0000833  -0.0000872   0.0000066
 Max gradient component =       3.256E-04
 RMS gradient           =       9.466E-05
 Gradient time:  CPU 103.15 s  wall 17.40 s
 Geometry Optimization Parameters
   NAtoms,    NIC,     NZ,  NCons,   NDum,   NFix, NCnnct, MaxDiis
       29     229       0       0       0       0       0       0

 Cartesian Hessian Update
 Hessian Updated using BFGS Update


** GEOMETRY OPTIMIZATION IN DELOCALIZED INTERNAL COORDINATES **
   Searching for a Minimum

   Optimization Cycle:   7

                       Coordinates (Angstroms)
     ATOM                X               Y               Z
      1  C        -0.6645313892    0.5084778206    0.5305143312
      2  H        -0.7275234872    1.0635882910    1.4768869034
      3  C         0.2002118522   -0.7324264779    0.8072844155
      4  H         0.2403082914   -1.3516011130   -0.0961999829
      5  O        -0.4289511025   -1.4721125451    1.8631214031
      6  H        -0.1382465622   -2.3876349344    1.8174460587
      7  C         1.6255706708   -0.3469093682    1.2329389755
      8  H         1.5581073605    0.1271781863    2.2178872615
      9  H         2.2219941162   -1.2560645533    1.3488521026
     10  C         2.3207607187    0.6123669163    0.2590587149
     11  C         2.8052337936   -0.0565545211   -1.0138983642
     12  O         2.7713627160   -1.2399180655   -1.2431791357
     13  H         3.2394121522    0.6457252632   -1.7616080825
     14  C         1.4345307483    1.8332899320   -0.0610216984
     15  H         1.9080708225    2.4524943384   -0.8310688167
     16  H         1.3601091280    2.4573566162    0.8359336955
     17  C         0.0297296304    1.4119126051   -0.5097659342
     18  H        -0.5726832760    2.3054525496   -0.6961191228
     19  H         0.1006487604    0.8828188919   -1.4687440026
     20  C        -2.1321513782    0.1302856659    0.1626643481
     21  H        -2.4319888428   -0.6502957034    0.8643239998
     22  C        -3.0908363570    1.3263481287    0.2723810739
     23  H        -4.1269440440    1.0137950734    0.1159423220
     24  H        -3.0279193694    1.7768568544    1.2662446093
     25  H        -2.8672509568    2.1039310381   -0.4640143936
     26  C        -2.2162317190   -0.4739666946   -1.2263395408
     27  O        -2.1855642951   -1.6560810072   -1.4699908413
     28  H        -2.3143465335    0.2572397914   -2.0610859446
     29  H         3.2466573073    0.9886028045    0.7218668059
   Point Group: c1    Number of degrees of freedom:    81


   Energy is   -616.532685030

 Hessian Updated using BFGS Update

 81 Hessian modes will be used to form the next step
  Hessian Eigenvalues:
     0.002596    0.004493    0.006275    0.006306    0.006620    0.006940
     0.007468    0.011325    0.020076    0.020964    0.034454    0.037724
     0.038443    0.041384    0.042083    0.044805    0.045120    0.046503
     0.048132    0.048387    0.050040    0.050365    0.054743    0.055803
     0.057026    0.057090    0.058946    0.060056    0.061932    0.069332
     0.079601    0.082402    0.083980    0.085917    0.093399    0.100799
     0.130879    0.147168    0.154981    0.158807    0.159742    0.159823
     0.160000    0.160579    0.162493    0.168366    0.172851    0.180980
     0.193444    0.200856    0.219596    0.223017    0.271086    0.271666
     0.277973    0.280823    0.291549    0.293495    0.299049    0.305469
     0.306313    0.313171    0.326009    0.332333    0.336432    0.338096
     0.339323    0.339581    0.339691    0.340334    0.340616    0.341211
     0.341656    0.341845    0.342491    0.342615    0.343065    0.423157
     0.521425    0.845506    0.925123

 Minimum Search - Taking Simple RFO Step
 Searching for Lamda that Minimizes Along All modes
 Value Taken    Lamda =  -0.00000828
 Step Taken.  Stepsize is  0.029953

                             Maximum     Tolerance    Cnvgd?
         Gradient           0.000387      0.000300      NO
         Displacement       0.009319      0.001200      NO
         Energy change     -0.000009      0.000001      NO


 New Cartesian Coordinates Obtained by Inverse Iteration

 Displacement from previous Coordinates is:  0.040546
 ----------------------------------------------------------------
             Standard Nuclear Orientation (Angstroms)
    I     Atom           X                Y                Z
 ----------------------------------------------------------------
    1      C      -0.6641981215     0.5093757129     0.5309061504
    2      H      -0.7261157433     1.0642862363     1.4774691248
    3      C       0.1999000027    -0.7318437069     0.8060712414
    4      H       0.2396836714    -1.3498595257    -0.0982389131
    5      O      -0.4298516955    -1.4728545695     1.8605292270
    6      H      -0.1441307205    -2.3897284379     1.8092913429
    7      C       1.6253495407    -0.3470734980     1.2323120282
    8      H       1.5580943291     0.1258560127     2.2178128330
    9      H       2.2212693814    -1.2566806089     1.3471949930
   10      C       2.3206856820     0.6128425352     0.2591328950
   11      C       2.8055927126    -0.0557160716    -1.0139024824
   12      O       2.7756578007    -1.2395860351    -1.2415371636
   13      H       3.2373730631     0.6472600205    -1.7623759409
   14      C       1.4347202639     1.8338169919    -0.0608088187
   15      H       1.9085337970     2.4533374790    -0.8304433558
   16      H       1.3600597645     2.4573360793     0.8365202336
   17      C       0.0300719201     1.4125229328    -0.5096905678
   18      H      -0.5724220542     2.3059740614    -0.6965556879
   19      H       0.1012597349     0.8830284340    -1.4684661694
   20      C      -2.1322879447     0.1308485039     0.1644015911
   21      H      -2.4325141538    -0.6477633197     0.8683019584
   22      C      -3.0900292055     1.3274317914     0.2715255026
   23      H      -4.1258920308     1.0162842090     0.1104501988
   24      H      -3.0307195281     1.7766746691     1.2661833202
   25      H      -2.8624596575     2.1055391770    -0.4631309916
   26      C      -2.2160043756    -0.4772559133    -1.2228161136
   27      O      -2.1800911991    -1.6600435381    -1.4630951320
   28      H      -2.3206719786     0.2514891583    -2.0588961780
   29      H       3.2466755002     0.9886570030     0.7221660348
 ----------------------------------------------------------------
 Molecular Point Group                 C1    NOp =  1
 Largest Abelian Subgroup              C1    NOp =  1
 Nuclear Repulsion Energy =   856.8869618400 hartrees
 There are       50 alpha and       50 beta electrons
 Applying Cartesian multipole field
    Component          Value
    ---------          -----
     (2,0,0)        1.00000E-11
     (0,2,0)        2.00000E-11
     (0,0,2)       -3.00000E-11
 Nucleus-field energy     =     0.0000000122 hartrees
 Requested basis set is 6-311++G(d,p)
 There are 158 shells and 398 basis functions
 A cutoff of  1.0D-11 yielded  10854 shell pairs
 There are     68866 function pairs (     73221 Cartesian)
 Smallest overlap matrix eigenvalue = 2.65E-06

 Q-Chem warning in module stvman/mkSTV.C, line 306:

 Overlap eigenvalue is smaller than square root of threshold
 Use THRESH >= 12 to get rid of this warning

 Guess MOs from SCF MO coefficient file

 -----------------------------------------------------------------------
  General SCF calculation program by
  Eric Jon Sundstrom, Paul Horn, Yuezhi Mao, Dmitri Zuev, Alec White,
  David Stuck, Shaama M.S., Shane Yost, Joonho Lee, David Small,
  Daniel Levine, Susi Lehtola, Hugh Burton, Evgeny Epifanovsky
 -----------------------------------------------------------------------
 Exchange:     0.2000 Hartree-Fock + 0.0800 Slater + 0.7200 B88
 Correlation:  0.1900 VWN1RPA + 0.8100 LYP
 Using SG-1 standard quadrature grid
 using 6 threads for integral computing
 -------------------------------------------------------
 OpenMP Integral computing Module                
 Release: version 2.0, May 2017, Q-Chem Inc. Pleasanton 
 -------------------------------------------------------
 -------------------------------------------------------
 OpenMP BLAS3 based DFT computing Module                
 Release: version 1.0, May 2013, Q-Chem Inc. Pittsburgh 
 -------------------------------------------------------
 A restricted SCF calculation will be
 performed using DIIS
 SCF converges when DIIS error is below 1.0e-08
 ---------------------------------------
  Cycle       Energy         DIIS error
 ---------------------------------------
    1    -616.5326370658      4.18e-05  
    2    -616.5326903457      5.89e-06  
    3    -616.5326907151      6.04e-06  
    4    -616.5326910983      3.11e-06  
    5    -616.5326912346      5.60e-07  
    6    -616.5326912402      2.00e-07  
    7    -616.5326912410      7.23e-08  
    8    -616.5326912411      2.60e-08  
    9    -616.5326912411      1.46e-08  
   10    -616.5326912411      4.09e-09  Convergence criterion met
 ---------------------------------------
 SCF time:   CPU 353.88s  wall 62.00s 
 SCF   energy in the final basis set =     -616.5326912411
 Total energy in the final basis set =     -616.5326912411

 --------------------------------------------------------------

                    Orbital Energies (a.u.)
 --------------------------------------------------------------

 Alpha MOs
 -- Occupied --
-19.1375 -19.1285 -19.1277 -10.2730 -10.2631 -10.2286 -10.2020 -10.1939
-10.1938 -10.1882 -10.1875 -10.1783 -10.1766  -1.0681  -1.0578  -1.0304
 -0.8604  -0.8166  -0.7582  -0.7526  -0.6771  -0.6495  -0.6347  -0.6089
 -0.5660  -0.5561  -0.5287  -0.5019  -0.4946  -0.4760  -0.4647  -0.4604
 -0.4569  -0.4428  -0.4270  -0.4130  -0.4072  -0.4033  -0.3927  -0.3873
 -0.3833  -0.3722  -0.3682  -0.3581  -0.3474  -0.3307  -0.3195  -0.2816
 -0.2705  -0.2585
 -- Virtual --
 -0.0480  -0.0413  -0.0177  -0.0051  -0.0024   0.0015   0.0148   0.0181
  0.0270   0.0290   0.0365   0.0432   0.0458   0.0503   0.0539   0.0676
  0.0684   0.0714   0.0840   0.0851   0.0888   0.0918   0.1013   0.1040
  0.1069   0.1094   0.1116   0.1158   0.1170   0.1214   0.1254   0.1284
  0.1318   0.1350   0.1391   0.1412   0.1441   0.1467   0.1494   0.1502
  0.1504   0.1527   0.1580   0.1616   0.1644   0.1677   0.1716   0.1768
  0.1816   0.1867   0.1899   0.1960   0.1998   0.2015   0.2115   0.2151
  0.2176   0.2194   0.2247   0.2300   0.2334   0.2383   0.2443   0.2494
  0.2517   0.2647   0.2686   0.2728   0.2768   0.2782   0.2838   0.2893
  0.2922   0.3010   0.3088   0.3119   0.3186   0.3197   0.3302   0.3333
  0.3363   0.3374   0.3433   0.3470   0.3533   0.3557   0.3604   0.3658
  0.3757   0.3809   0.3875   0.3915   0.3995   0.4196   0.4287   0.4308
  0.4372   0.4502   0.4650   0.4816   0.4931   0.5025   0.5063   0.5187
  0.5301   0.5333   0.5448   0.5467   0.5694   0.5816   0.5944   0.6009
  0.6088   0.6113   0.6225   0.6269   0.6342   0.6479   0.6483   0.6557
  0.6618   0.6708   0.6861   0.6939   0.7050   0.7177   0.7221   0.7318
  0.7326   0.7436   0.7469   0.7551   0.7571   0.7616   0.7718   0.7728
  0.7786   0.7849   0.7924   0.7996   0.8152   0.8303   0.8637   0.8904
  0.8949   0.9221   0.9285   0.9435   0.9508   0.9727   1.0096   1.0313
  1.0463   1.0670   1.1092   1.1130   1.1273   1.1440   1.1516   1.1706
  1.1819   1.1933   1.2036   1.2104   1.2354   1.2396   1.2429   1.2711
  1.2866   1.2933   1.3135   1.3252   1.3276   1.3601   1.3726   1.4033
  1.4201   1.4585   1.4694   1.4907   1.5028   1.5244   1.5349   1.5459
  1.5550   1.5625   1.5657   1.5794   1.5835   1.5947   1.6026   1.6081
  1.6185   1.6245   1.6275   1.6328   1.6514   1.6567   1.6676   1.6705
  1.6751   1.6845   1.7031   1.7101   1.7275   1.7349   1.7414   1.7596
  1.7614   1.7864   1.7951   1.8107   1.8172   1.8235   1.8317   1.8605
  1.8728   1.8787   1.9040   1.9250   1.9603   1.9644   1.9709   2.0089
  2.0157   2.0337   2.0559   2.0668   2.0692   2.0981   2.1260   2.1332
  2.1573   2.1737   2.1871   2.1981   2.2303   2.2445   2.2631   2.2982
  2.3126   2.3241   2.3262   2.3359   2.3599   2.3893   2.4024   2.4115
  2.4607   2.4772   2.4895   2.5020   2.5086   2.5457   2.5488   2.5654
  2.6031   2.6056   2.6176   2.6311   2.6483   2.6588   2.6644   2.6860
  2.7065   2.7154   2.7227   2.7348   2.7563   2.7747   2.7952   2.7983
  2.8174   2.8437   2.8511   2.8663   2.8790   2.8838   2.8924   2.9054
  2.9381   2.9506   2.9563   2.9733   2.9957   3.0058   3.0403   3.0439
  3.0709   3.0965   3.1256   3.1455   3.1733   3.1913   3.2435   3.2659
  3.3107   3.3609   3.3695   3.3807   3.4114   3.4165   3.4893   3.5113
  3.5259   3.5330   3.5717   3.7748   3.7887   3.7977   3.8119   3.8395
  3.8827   3.8890   3.9040   3.9336   3.9761   4.0075   4.1022   4.1319
  4.2132   4.2563   4.2642   4.2943   4.3488   4.3751   5.0599   5.0887
  5.1419   5.1766   5.1832   5.4305   5.6737   5.7272   5.7363  23.7747
 23.8266  23.8497  23.8810  23.8883  23.9156  23.9231  23.9357  23.9543
 23.9758  49.9552  49.9647  49.9884
 --------------------------------------------------------------

          Ground-State Mulliken Net Atomic Charges

     Atom                 Charge (a.u.)
  ----------------------------------------
      1 C                     0.561855
      2 H                     0.225059
      3 C                    -0.752166
      4 H                     0.249827
      5 O                    -0.201279
      6 H                     0.257809
      7 C                    -0.602422
      8 H                     0.183917
      9 H                     0.200952
     10 C                     0.614411
     11 C                    -0.311937
     12 O                    -0.202925
     13 H                     0.105484
     14 C                    -0.711008
     15 H                     0.186891
     16 H                     0.153819
     17 C                    -0.370012
     18 H                     0.166580
     19 H                     0.196647
     20 C                     0.026155
     21 H                     0.295802
     22 C                    -0.733741
     23 H                     0.172126
     24 H                     0.142062
     25 H                     0.147296
     26 C                    -0.163432
     27 O                    -0.190982
     28 H                     0.106933
     29 H                     0.246278
  ----------------------------------------
  Sum of atomic charges =     0.000000

 -----------------------------------------------------------------
                    Cartesian Multipole Moments
 -----------------------------------------------------------------
    Charge (ESU x 10^10)
                 0.0000
    Dipole Moment (Debye)
         X       0.9908      Y       4.5131      Z       1.2348
       Tot       4.7828
    Quadrupole Moments (Debye-Ang)
        XX     -79.5630     XY       0.0341     YY     -82.3134
        XZ       2.0808     YZ      -7.3311     ZZ     -85.6046
    Octopole Moments (Debye-Ang^2)
       XXX      -3.3964    XXY      26.6322    XYY       5.7510
       YYY     -18.7260    XXZ      13.1929    XYZ      -2.7061
       YYZ      20.8756    XZZ       4.3678    YZZ       8.4720
       ZZZ      -3.2691
    Hexadecapole Moments (Debye-Ang^3)
      XXXX   -1976.9488   XXXY      43.6853   XXYY    -513.7280
      XYYY      -2.5251   YYYY    -716.0145   XXXZ      11.6318
      XXYZ     -42.8255   XYYZ      -3.0892   YYYZ     -51.2995
      XXZZ    -457.4361   XYZZ      -3.0213   YYZZ    -230.5166
      XZZZ       3.3680   YZZZ      -9.3680   ZZZZ    -649.1781
 -----------------------------------------------------------------
 Calculating analytic gradient of the SCF energy
 Gradient of SCF Energy
            1           2           3           4           5           6
    1  -0.0000511  -0.0000055   0.0000273  -0.0000081  -0.0000679   0.0000929
    2   0.0000390   0.0000149  -0.0000399   0.0000073  -0.0000150   0.0000298
    3   0.0000062  -0.0000060   0.0000357  -0.0000314  -0.0000923   0.0000681
            7           8           9          10          11          12
    1   0.0000117   0.0000011   0.0000203   0.0000732  -0.0000410   0.0000001
    2  -0.0000314   0.0000029  -0.0000032  -0.0000797  -0.0000634   0.0000703
    3   0.0000106  -0.0000009  -0.0000160   0.0000267   0.0000131  -0.0000192
           13          14          15          16          17          18
    1   0.0000252  -0.0000734  -0.0000016   0.0000065   0.0000064  -0.0000046
    2   0.0000123   0.0000611   0.0000037  -0.0000100   0.0000125  -0.0000127
    3   0.0000103  -0.0000199   0.0000163   0.0000115   0.0000140  -0.0000063
           19          20          21          22          23          24
    1  -0.0000056   0.0000255   0.0000513  -0.0000616   0.0000085   0.0000118
    2   0.0000007  -0.0000357   0.0000035   0.0000025  -0.0000067   0.0000062
    3   0.0000019   0.0001035  -0.0000416  -0.0000196   0.0000131  -0.0000092
           25          26          27          28          29
    1  -0.0000099  -0.0000208  -0.0000540   0.0000595  -0.0000162
    2   0.0000029  -0.0001142   0.0001168   0.0000025   0.0000234
    3  -0.0000091  -0.0000190  -0.0000208  -0.0000223   0.0000028
 Max gradient component =       1.168E-04
 RMS gradient           =       3.888E-05
 Gradient time:  CPU 103.18 s  wall 17.40 s
 Geometry Optimization Parameters
   NAtoms,    NIC,     NZ,  NCons,   NDum,   NFix, NCnnct, MaxDiis
       29     229       0       0       0       0       0       0

 Cartesian Hessian Update
 Hessian Updated using BFGS Update


** GEOMETRY OPTIMIZATION IN DELOCALIZED INTERNAL COORDINATES **
   Searching for a Minimum

   Optimization Cycle:   8

                       Coordinates (Angstroms)
     ATOM                X               Y               Z
      1  C        -0.6641981215    0.5093757129    0.5309061504
      2  H        -0.7261157433    1.0642862363    1.4774691248
      3  C         0.1999000027   -0.7318437069    0.8060712414
      4  H         0.2396836714   -1.3498595257   -0.0982389131
      5  O        -0.4298516955   -1.4728545695    1.8605292270
      6  H        -0.1441307205   -2.3897284379    1.8092913429
      7  C         1.6253495407   -0.3470734980    1.2323120282
      8  H         1.5580943291    0.1258560127    2.2178128330
      9  H         2.2212693814   -1.2566806089    1.3471949930
     10  C         2.3206856820    0.6128425352    0.2591328950
     11  C         2.8055927126   -0.0557160716   -1.0139024824
     12  O         2.7756578007   -1.2395860351   -1.2415371636
     13  H         3.2373730631    0.6472600205   -1.7623759409
     14  C         1.4347202639    1.8338169919   -0.0608088187
     15  H         1.9085337970    2.4533374790   -0.8304433558
     16  H         1.3600597645    2.4573360793    0.8365202336
     17  C         0.0300719201    1.4125229328   -0.5096905678
     18  H        -0.5724220542    2.3059740614   -0.6965556879
     19  H         0.1012597349    0.8830284340   -1.4684661694
     20  C        -2.1322879447    0.1308485039    0.1644015911
     21  H        -2.4325141538   -0.6477633197    0.8683019584
     22  C        -3.0900292055    1.3274317914    0.2715255026
     23  H        -4.1258920308    1.0162842090    0.1104501988
     24  H        -3.0307195281    1.7766746691    1.2661833202
     25  H        -2.8624596575    2.1055391770   -0.4631309916
     26  C        -2.2160043756   -0.4772559133   -1.2228161136
     27  O        -2.1800911991   -1.6600435381   -1.4630951320
     28  H        -2.3206719786    0.2514891583   -2.0588961780
     29  H         3.2466755002    0.9886570030    0.7221660348
   Point Group: c1    Number of degrees of freedom:    81


   Energy is   -616.532691241

 Hessian Updated using BFGS Update

 81 Hessian modes will be used to form the next step
  Hessian Eigenvalues:
     0.002094    0.002819    0.005839    0.006427    0.006545    0.006854
     0.007491    0.010496    0.020143    0.020974    0.034582    0.037696
     0.038445    0.041683    0.042250    0.044952    0.045276    0.046507
     0.048336    0.048509    0.050280    0.050447    0.054722    0.055718
     0.057017    0.057133    0.059646    0.060057    0.061934    0.069304
     0.079673    0.082385    0.084098    0.085875    0.093450    0.101112
     0.131681    0.147168    0.155463    0.158734    0.159740    0.160000
     0.160055    0.161611    0.164537    0.169219    0.172695    0.181186
     0.196146    0.200860    0.219475    0.221914    0.271381    0.272058
     0.277968    0.282572    0.291968    0.293484    0.300069    0.305984
     0.307217    0.316866    0.326001    0.332374    0.336425    0.338106
     0.339332    0.339586    0.339681    0.340345    0.340590    0.341044
     0.341284    0.341923    0.342549    0.342708    0.345059    0.425092
     0.522213    0.844337    0.924708

 Minimum Search - Taking Simple RFO Step
 Searching for Lamda that Minimizes Along All modes
 Value Taken    Lamda =  -0.00000963
 Step Taken.  Stepsize is  0.063311

                             Maximum     Tolerance    Cnvgd?
         Gradient           0.000111      0.000300     YES
         Displacement       0.018357      0.001200      NO
         Energy change     -0.000006      0.000001      NO


 New Cartesian Coordinates Obtained by Inverse Iteration

 Displacement from previous Coordinates is:  0.071073
 ----------------------------------------------------------------
             Standard Nuclear Orientation (Angstroms)
    I     Atom           X                Y                Z
 ----------------------------------------------------------------
    1      C      -0.6636697228     0.5107066400     0.5309683547
    2      H      -0.7250530514     1.0662570774     1.4771928015
    3      C       0.1998536131    -0.7305720825     0.8061136917
    4      H       0.2394681710    -1.3481654926    -0.0984233227
    5      O      -0.4299910667    -1.4724250657     1.8599862172
    6      H      -0.1576279888    -2.3926978250     1.7974878867
    7      C       1.6252787346    -0.3459507788     1.2326988579
    8      H       1.5579685383     0.1271343446     2.2180957859
    9      H       2.2206332965    -1.2558146099     1.3479792259
   10      C       2.3207281375     0.6132545102     0.2588856703
   11      C       2.8063669216    -0.0570138156    -1.0131420934
   12      O       2.7841218319    -1.2421342312    -1.2354685382
   13      H       3.2320169619     0.6457587205    -1.7653120702
   14      C       1.4353842789     1.8339497627    -0.0624131506
   15      H       1.9095248872     2.4525504371    -0.8325973813
   16      H       1.3606605082     2.4583783719     0.8343033619
   17      C       0.0306430404     1.4126634000    -0.5107483904
   18      H      -0.5716104743     2.3060947916    -0.6987403143
   19      H       0.1016441944     0.8819206431    -1.4689185015
   20      C      -2.1321669049     0.1316365671     0.1654327519
   21      H      -2.4313798589    -0.6467011103     0.8703169587
   22      C      -3.0900193933     1.3274731478     0.2733739508
   23      H      -4.1250343984     1.0179437311     0.1034462331
   24      H      -3.0373122386     1.7703208636     1.2712576743
   25      H      -2.8573258646     2.1100684107    -0.4548902399
   26      C      -2.2148025565    -0.4779233868    -1.2210038129
   27      O      -2.1617221752    -1.6603583355    -1.4607180401
   28      H      -2.3360166557     0.2488759833    -2.0564934049
   29      H       3.2469779901     0.9889251143     0.7216409984
 ----------------------------------------------------------------
 Molecular Point Group                 C1    NOp =  1
 Largest Abelian Subgroup              C1    NOp =  1
 Nuclear Repulsion Energy =   857.0308996750 hartrees
 There are       50 alpha and       50 beta electrons
 Applying Cartesian multipole field
    Component          Value
    ---------          -----
     (2,0,0)        1.00000E-11
     (0,2,0)        2.00000E-11
     (0,0,2)       -3.00000E-11
 Nucleus-field energy     =     0.0000000123 hartrees
 Requested basis set is 6-311++G(d,p)
 There are 158 shells and 398 basis functions
 A cutoff of  1.0D-11 yielded  10853 shell pairs
 There are     68865 function pairs (     73220 Cartesian)
 Smallest overlap matrix eigenvalue = 2.66E-06

 Q-Chem warning in module stvman/mkSTV.C, line 306:

 Overlap eigenvalue is smaller than square root of threshold
 Use THRESH >= 12 to get rid of this warning

 Guess MOs from SCF MO coefficient file

 -----------------------------------------------------------------------
  General SCF calculation program by
  Eric Jon Sundstrom, Paul Horn, Yuezhi Mao, Dmitri Zuev, Alec White,
  David Stuck, Shaama M.S., Shane Yost, Joonho Lee, David Small,
  Daniel Levine, Susi Lehtola, Hugh Burton, Evgeny Epifanovsky
 -----------------------------------------------------------------------
 Exchange:     0.2000 Hartree-Fock + 0.0800 Slater + 0.7200 B88
 Correlation:  0.1900 VWN1RPA + 0.8100 LYP
 Using SG-1 standard quadrature grid
 using 6 threads for integral computing
 -------------------------------------------------------
 OpenMP Integral computing Module                
 Release: version 2.0, May 2017, Q-Chem Inc. Pleasanton 
 -------------------------------------------------------
 -------------------------------------------------------
 OpenMP BLAS3 based DFT computing Module                
 Release: version 1.0, May 2013, Q-Chem Inc. Pittsburgh 
 -------------------------------------------------------
 A restricted SCF calculation will be
 performed using DIIS
 SCF converges when DIIS error is below 1.0e-08
 ---------------------------------------
  Cycle       Energy         DIIS error
 ---------------------------------------
    1    -616.5323909579      9.54e-05  
    2    -616.5326925458      1.42e-05  
    3    -616.5326972781      7.00e-06  
    4    -616.5326975598      5.84e-06  
    5    -616.5326980232      1.27e-06  
    6    -616.5326980443      7.00e-07  
    7    -616.5326980520      1.50e-07  
    8    -616.5326980524      4.61e-08  
    9    -616.5326980524      1.86e-08  
   10    -616.5326980524      1.22e-08  
   11    -616.5326980525      2.40e-09  Convergence criterion met
 ---------------------------------------
 SCF time:   CPU 389.15s  wall 68.00s 
 SCF   energy in the final basis set =     -616.5326980525
 Total energy in the final basis set =     -616.5326980525

 --------------------------------------------------------------

                    Orbital Energies (a.u.)
 --------------------------------------------------------------

 Alpha MOs
 -- Occupied --
-19.1374 -19.1286 -19.1276 -10.2729 -10.2633 -10.2285 -10.2019 -10.1939
-10.1936 -10.1882 -10.1876 -10.1781 -10.1766  -1.0680  -1.0578  -1.0303
 -0.8603  -0.8166  -0.7581  -0.7526  -0.6770  -0.6496  -0.6346  -0.6089
 -0.5660  -0.5561  -0.5287  -0.5018  -0.4945  -0.4759  -0.4648  -0.4604
 -0.4571  -0.4429  -0.4267  -0.4130  -0.4071  -0.4031  -0.3928  -0.3874
 -0.3832  -0.3722  -0.3681  -0.3581  -0.3471  -0.3306  -0.3196  -0.2815
 -0.2704  -0.2587
 -- Virtual --
 -0.0479  -0.0415  -0.0176  -0.0050  -0.0024   0.0016   0.0148   0.0182
  0.0270   0.0289   0.0366   0.0432   0.0457   0.0503   0.0539   0.0676
  0.0686   0.0714   0.0840   0.0851   0.0888   0.0919   0.1013   0.1040
  0.1070   0.1095   0.1116   0.1158   0.1171   0.1215   0.1254   0.1284
  0.1319   0.1349   0.1391   0.1412   0.1441   0.1468   0.1494   0.1502
  0.1503   0.1528   0.1581   0.1616   0.1644   0.1676   0.1716   0.1767
  0.1816   0.1866   0.1900   0.1960   0.1999   0.2016   0.2116   0.2150
  0.2174   0.2195   0.2248   0.2300   0.2334   0.2384   0.2442   0.2493
  0.2517   0.2647   0.2688   0.2730   0.2767   0.2781   0.2840   0.2894
  0.2921   0.3011   0.3088   0.3119   0.3188   0.3198   0.3302   0.3332
  0.3363   0.3374   0.3432   0.3468   0.3532   0.3559   0.3603   0.3660
  0.3758   0.3802   0.3876   0.3920   0.3997   0.4195   0.4289   0.4309
  0.4374   0.4499   0.4651   0.4813   0.4938   0.5027   0.5062   0.5186
  0.5305   0.5334   0.5451   0.5464   0.5690   0.5818   0.5944   0.6008
  0.6090   0.6119   0.6228   0.6270   0.6340   0.6482   0.6486   0.6550
  0.6620   0.6709   0.6863   0.6939   0.7053   0.7173   0.7220   0.7320
  0.7324   0.7444   0.7470   0.7550   0.7568   0.7615   0.7718   0.7730
  0.7785   0.7848   0.7926   0.8001   0.8150   0.8302   0.8641   0.8903
  0.8947   0.9217   0.9285   0.9436   0.9508   0.9723   1.0096   1.0315
  1.0467   1.0668   1.1081   1.1134   1.1273   1.1435   1.1517   1.1711
  1.1818   1.1922   1.2028   1.2112   1.2359   1.2401   1.2425   1.2721
  1.2871   1.2944   1.3136   1.3257   1.3276   1.3605   1.3733   1.4041
  1.4203   1.4586   1.4693   1.4909   1.5025   1.5238   1.5353   1.5461
  1.5550   1.5623   1.5656   1.5793   1.5842   1.5951   1.6031   1.6083
  1.6185   1.6243   1.6274   1.6332   1.6510   1.6558   1.6673   1.6707
  1.6763   1.6849   1.7031   1.7099   1.7275   1.7353   1.7419   1.7593
  1.7620   1.7868   1.7957   1.8104   1.8169   1.8227   1.8313   1.8611
  1.8723   1.8786   1.9042   1.9247   1.9608   1.9647   1.9709   2.0083
  2.0166   2.0339   2.0560   2.0669   2.0694   2.0979   2.1264   2.1335
  2.1574   2.1744   2.1864   2.1985   2.2297   2.2447   2.2632   2.2981
  2.3127   2.3239   2.3262   2.3363   2.3601   2.3896   2.4027   2.4113
  2.4611   2.4770   2.4893   2.5019   2.5084   2.5457   2.5491   2.5657
  2.6035   2.6059   2.6180   2.6309   2.6481   2.6597   2.6643   2.6864
  2.7070   2.7148   2.7246   2.7344   2.7569   2.7736   2.7944   2.7983
  2.8175   2.8432   2.8512   2.8662   2.8785   2.8838   2.8926   2.9051
  2.9379   2.9502   2.9568   2.9732   2.9957   3.0063   3.0412   3.0438
  3.0716   3.0969   3.1258   3.1466   3.1743   3.1892   3.2438   3.2665
  3.3092   3.3609   3.3693   3.3805   3.4117   3.4164   3.4899   3.5115
  3.5260   3.5335   3.5717   3.7749   3.7886   3.7977   3.8120   3.8393
  3.8826   3.8877   3.9043   3.9337   3.9757   4.0070   4.1017   4.1315
  4.2137   4.2570   4.2648   4.2954   4.3489   4.3748   5.0601   5.0880
  5.1416   5.1766   5.1847   5.4302   5.6737   5.7272   5.7361  23.7748
 23.8268  23.8498  23.8811  23.8883  23.9154  23.9232  23.9360  23.9544
 23.9758  49.9553  49.9648  49.9886
 --------------------------------------------------------------

          Ground-State Mulliken Net Atomic Charges

     Atom                 Charge (a.u.)
  ----------------------------------------
      1 C                     0.559596
      2 H                     0.225008
      3 C                    -0.755632
      4 H                     0.248816
      5 O                    -0.202197
      6 H                     0.258852
      7 C                    -0.597534
      8 H                     0.183615
      9 H                     0.201544
     10 C                     0.615317
     11 C                    -0.312453
     12 O                    -0.203026
     13 H                     0.105548
     14 C                    -0.710585
     15 H                     0.186765
     16 H                     0.153727
     17 C                    -0.370188
     18 H                     0.165999
     19 H                     0.197159
     20 C                     0.028417
     21 H                     0.295989
     22 C                    -0.735115
     23 H                     0.171623
     24 H                     0.142089
     25 H                     0.147555
     26 C                    -0.163607
     27 O                    -0.191011
     28 H                     0.107320
     29 H                     0.246409
  ----------------------------------------
  Sum of atomic charges =     0.000000

 -----------------------------------------------------------------
                    Cartesian Multipole Moments
 -----------------------------------------------------------------
    Charge (ESU x 10^10)
                 0.0000
    Dipole Moment (Debye)
         X       0.9242      Y       4.5069      Z       1.2082
       Tot       4.7567
    Quadrupole Moments (Debye-Ang)
        XX     -79.5023     XY       0.2033     YY     -82.3020
        XZ       2.0893     YZ      -7.2730     ZZ     -85.6340
    Octopole Moments (Debye-Ang^2)
       XXX      -4.5796    XXY      26.4548    XYY       5.2467
       YYY     -18.8452    XXZ      12.9548    XYZ      -2.7040
       YYZ      20.7333    XZZ       4.0902    YZZ       8.5915
       ZZZ      -3.6672
    Hexadecapole Moments (Debye-Ang^3)
      XXXX   -1976.3039   XXXY      46.1042   XXYY    -513.3388
      XYYY      -0.9857   YYYY    -715.9465   XXXZ      13.5095
      XXYZ     -42.4697   XYYZ      -2.9363   YYYZ     -51.1883
      XXZZ    -456.5563   XYZZ      -2.4675   YYZZ    -230.7899
      XZZZ       3.9687   YZZZ      -8.6902   ZZZZ    -648.4937
 -----------------------------------------------------------------
 Calculating analytic gradient of the SCF energy
 Gradient of SCF Energy
            1           2           3           4           5           6
    1   0.0000571   0.0000144  -0.0000463  -0.0000383  -0.0001883   0.0001211
    2   0.0000347  -0.0000009   0.0000187  -0.0000142   0.0000979  -0.0000382
    3   0.0000223   0.0000012   0.0000571  -0.0000364  -0.0001499   0.0000342
            7           8           9          10          11          12
    1   0.0000445   0.0000003  -0.0000054   0.0000447  -0.0000898   0.0000196
    2   0.0000727  -0.0000183  -0.0000254  -0.0000096   0.0001023  -0.0000917
    3  -0.0000244  -0.0000013  -0.0000178   0.0000660  -0.0000653   0.0000252
           13          14          15          16          17          18
    1   0.0000293  -0.0000585   0.0000117  -0.0000027   0.0001244  -0.0000202
    2   0.0000302   0.0000067   0.0000065  -0.0000280   0.0000088   0.0000044
    3   0.0000290  -0.0000993   0.0000198   0.0000302   0.0000457  -0.0000176
           19          20          21          22          23          24
    1   0.0000196  -0.0001204  -0.0000141   0.0000388  -0.0000077  -0.0000098
    2   0.0000054  -0.0000644  -0.0000171  -0.0000767  -0.0000014  -0.0000198
    3  -0.0000031   0.0000069   0.0000320   0.0000198  -0.0000168   0.0000149
           25          26          27          28          29
    1   0.0000143   0.0001345  -0.0000656  -0.0000074   0.0000001
    2  -0.0000006   0.0000614  -0.0000954   0.0000385   0.0000134
    3  -0.0000025  -0.0000235   0.0000205   0.0000356  -0.0000025
 Max gradient component =       1.883E-04
 RMS gradient           =       5.383E-05
 Gradient time:  CPU 103.19 s  wall 17.40 s
 Geometry Optimization Parameters
   NAtoms,    NIC,     NZ,  NCons,   NDum,   NFix, NCnnct, MaxDiis
       29     229       0       0       0       0       0       0

 Cartesian Hessian Update
 Hessian Updated using BFGS Update


** GEOMETRY OPTIMIZATION IN DELOCALIZED INTERNAL COORDINATES **
   Searching for a Minimum

   Optimization Cycle:   9

                       Coordinates (Angstroms)
     ATOM                X               Y               Z
      1  C        -0.6636697228    0.5107066400    0.5309683547
      2  H        -0.7250530514    1.0662570774    1.4771928015
      3  C         0.1998536131   -0.7305720825    0.8061136917
      4  H         0.2394681710   -1.3481654926   -0.0984233227
      5  O        -0.4299910667   -1.4724250657    1.8599862172
      6  H        -0.1576279888   -2.3926978250    1.7974878867
      7  C         1.6252787346   -0.3459507788    1.2326988579
      8  H         1.5579685383    0.1271343446    2.2180957859
      9  H         2.2206332965   -1.2558146099    1.3479792259
     10  C         2.3207281375    0.6132545102    0.2588856703
     11  C         2.8063669216   -0.0570138156   -1.0131420934
     12  O         2.7841218319   -1.2421342312   -1.2354685382
     13  H         3.2320169619    0.6457587205   -1.7653120702
     14  C         1.4353842789    1.8339497627   -0.0624131506
     15  H         1.9095248872    2.4525504371   -0.8325973813
     16  H         1.3606605082    2.4583783719    0.8343033619
     17  C         0.0306430404    1.4126634000   -0.5107483904
     18  H        -0.5716104743    2.3060947916   -0.6987403143
     19  H         0.1016441944    0.8819206431   -1.4689185015
     20  C        -2.1321669049    0.1316365671    0.1654327519
     21  H        -2.4313798589   -0.6467011103    0.8703169587
     22  C        -3.0900193933    1.3274731478    0.2733739508
     23  H        -4.1250343984    1.0179437311    0.1034462331
     24  H        -3.0373122386    1.7703208636    1.2712576743
     25  H        -2.8573258646    2.1100684107   -0.4548902399
     26  C        -2.2148025565   -0.4779233868   -1.2210038129
     27  O        -2.1617221752   -1.6603583355   -1.4607180401
     28  H        -2.3360166557    0.2488759833   -2.0564934049
     29  H         3.2469779901    0.9889251143    0.7216409984
   Point Group: c1    Number of degrees of freedom:    81


   Energy is   -616.532698052

 Hessian Updated using BFGS Update

 81 Hessian modes will be used to form the next step
  Hessian Eigenvalues:
     0.001076    0.002771    0.005659    0.006405    0.006565    0.006869
     0.007499    0.010086    0.020207    0.021003    0.034641    0.037682
     0.038418    0.041740    0.042262    0.044989    0.045272    0.046850
     0.048390    0.048609    0.050278    0.050424    0.054744    0.055817
     0.057015    0.057124    0.059941    0.060070    0.061904    0.069300
     0.079746    0.082418    0.084060    0.085989    0.093571    0.101932
     0.131940    0.147163    0.155602    0.158851    0.159794    0.160020
     0.160065    0.161783    0.164304    0.171356    0.172685    0.181208
     0.197201    0.204007    0.219843    0.224086    0.271411    0.272395
     0.277948    0.282422    0.291980    0.293486    0.301110    0.305989
     0.307356    0.325659    0.331166    0.332954    0.336463    0.338183
     0.339362    0.339609    0.339668    0.340409    0.340649    0.341196
     0.341412    0.341967    0.342569    0.342709    0.360364    0.426302
     0.523885    0.854966    0.924858

 Minimum Search - Taking Simple RFO Step
 Searching for Lamda that Minimizes Along All modes
 Value Taken    Lamda =  -0.00000757
 Step Taken.  Stepsize is  0.075169

                             Maximum     Tolerance    Cnvgd?
         Gradient           0.000144      0.000300     YES
         Displacement       0.029190      0.001200      NO
         Energy change     -0.000007      0.000001      NO


 New Cartesian Coordinates Obtained by Inverse Iteration

 Displacement from previous Coordinates is:  0.079577
 ----------------------------------------------------------------
             Standard Nuclear Orientation (Angstroms)
    I     Atom           X                Y                Z
 ----------------------------------------------------------------
    1      C      -0.6632255718     0.5114716810     0.5317878977
    2      H      -0.7245749579     1.0673934911     1.4778050125
    3      C       0.2003738477    -0.7298118507     0.8069397212
    4      H       0.2397989350    -1.3471971869    -0.0976071894
    5      O      -0.4282360530    -1.4724248485     1.8612341342
    6      H      -0.1742610408    -2.3967544190     1.7840934440
    7      C       1.6256740038    -0.3447972816     1.2333787414
    8      H       1.5583174225     0.1291836012     2.2183429461
    9      H       2.2208796784    -1.2545257498     1.3496466628
   10      C       2.3207019238     0.6134871478     0.2583420869
   11      C       2.8066963222    -0.0586515574    -1.0127497406
   12      O       2.7918959624    -1.2448070463    -1.2299738984
   13      H       3.2256234279     0.6437169894    -1.7690632394
   14      C       1.4358542870     1.8339790169    -0.0638220909
   15      H       1.9096911232     2.4513795096    -0.8351851553
   16      H       1.3618598545     2.4597926440     0.8319921088
   17      C       0.0305067072     1.4129398810    -0.5106948188
   18      H      -0.5716060447     2.3065284321    -0.6984817775
   19      H       0.1002992196     0.8816660257    -1.4687178044
   20      C      -2.1319412228     0.1325681015     0.1661802020
   21      H      -2.4305328821    -0.6454805072     0.8717971386
   22      C      -3.0897055247     1.3280971123     0.2744573011
   23      H      -4.1239993132     1.0201260063     0.0970725116
   24      H      -3.0426264808     1.7657112376     1.2748957185
   25      H      -2.8525493408     2.1143466061    -0.4484184186
   26      C      -2.2129688939    -0.4784815312    -1.2196002603
   27      O      -2.1380762827    -1.6598184202    -1.4593369487
   28      H      -2.3537166407     0.2454836901    -2.0544646386
   29      H       3.2473862903     0.9890350082     0.7204615141
 ----------------------------------------------------------------
 Molecular Point Group                 C1    NOp =  1
 Largest Abelian Subgroup              C1    NOp =  1
 Nuclear Repulsion Energy =   857.1873562345 hartrees
 There are       50 alpha and       50 beta electrons
 Applying Cartesian multipole field
    Component          Value
    ---------          -----
     (2,0,0)        1.00000E-11
     (0,2,0)        2.00000E-11
     (0,0,2)       -3.00000E-11
 Nucleus-field energy     =     0.0000000123 hartrees
 Requested basis set is 6-311++G(d,p)
 There are 158 shells and 398 basis functions
 A cutoff of  1.0D-11 yielded  10854 shell pairs
 There are     68869 function pairs (     73224 Cartesian)
 Smallest overlap matrix eigenvalue = 2.67E-06

 Q-Chem warning in module stvman/mkSTV.C, line 306:

 Overlap eigenvalue is smaller than square root of threshold
 Use THRESH >= 12 to get rid of this warning

 Guess MOs from SCF MO coefficient file

 -----------------------------------------------------------------------
  General SCF calculation program by
  Eric Jon Sundstrom, Paul Horn, Yuezhi Mao, Dmitri Zuev, Alec White,
  David Stuck, Shaama M.S., Shane Yost, Joonho Lee, David Small,
  Daniel Levine, Susi Lehtola, Hugh Burton, Evgeny Epifanovsky
 -----------------------------------------------------------------------
 Exchange:     0.2000 Hartree-Fock + 0.0800 Slater + 0.7200 B88
 Correlation:  0.1900 VWN1RPA + 0.8100 LYP
 Using SG-1 standard quadrature grid
 using 6 threads for integral computing
 -------------------------------------------------------
 OpenMP Integral computing Module                
 Release: version 2.0, May 2017, Q-Chem Inc. Pleasanton 
 -------------------------------------------------------
 -------------------------------------------------------
 OpenMP BLAS3 based DFT computing Module                
 Release: version 1.0, May 2013, Q-Chem Inc. Pittsburgh 
 -------------------------------------------------------
 A restricted SCF calculation will be
 performed using DIIS
 SCF converges when DIIS error is below 1.0e-08
 ---------------------------------------
  Cycle       Energy         DIIS error
 ---------------------------------------
    1    -616.5322569578      1.16e-04  
    2    -616.5326956554      1.74e-05  
    3    -616.5327025092      8.57e-06  
    4    -616.5327029323      7.12e-06  
    5    -616.5327036305      1.50e-06  
    6    -616.5327036577      9.06e-07  
    7    -616.5327036704      1.73e-07  
    8    -616.5327036710      5.40e-08  
    9    -616.5327036711      2.05e-08  
   10    -616.5327036711      1.46e-08  
   11    -616.5327036710      2.92e-09  Convergence criterion met
 ---------------------------------------
 SCF time:   CPU 389.22s  wall 68.00s 
 SCF   energy in the final basis set =     -616.5327036710
 Total energy in the final basis set =     -616.5327036710

 --------------------------------------------------------------

                    Orbital Energies (a.u.)
 --------------------------------------------------------------

 Alpha MOs
 -- Occupied --
-19.1372 -19.1288 -19.1275 -10.2727 -10.2635 -10.2283 -10.2017 -10.1938
-10.1935 -10.1882 -10.1877 -10.1778 -10.1766  -1.0678  -1.0581  -1.0301
 -0.8603  -0.8166  -0.7580  -0.7525  -0.6769  -0.6496  -0.6344  -0.6088
 -0.5660  -0.5561  -0.5286  -0.5017  -0.4944  -0.4758  -0.4649  -0.4603
 -0.4573  -0.4431  -0.4263  -0.4131  -0.4069  -0.4029  -0.3929  -0.3876
 -0.3831  -0.3722  -0.3679  -0.3580  -0.3467  -0.3305  -0.3198  -0.2814
 -0.2703  -0.2589
 -- Virtual --
 -0.0478  -0.0418  -0.0175  -0.0050  -0.0023   0.0016   0.0148   0.0182
  0.0270   0.0288   0.0368   0.0431   0.0457   0.0503   0.0538   0.0677
  0.0688   0.0714   0.0841   0.0851   0.0889   0.0920   0.1013   0.1041
  0.1070   0.1097   0.1117   0.1159   0.1171   0.1216   0.1253   0.1284
  0.1319   0.1349   0.1391   0.1412   0.1442   0.1468   0.1494   0.1501
  0.1505   0.1529   0.1583   0.1616   0.1645   0.1674   0.1715   0.1766
  0.1817   0.1867   0.1902   0.1960   0.1999   0.2018   0.2117   0.2150
  0.2173   0.2196   0.2250   0.2299   0.2334   0.2385   0.2441   0.2492
  0.2516   0.2647   0.2689   0.2732   0.2766   0.2781   0.2843   0.2895
  0.2919   0.3011   0.3087   0.3119   0.3189   0.3201   0.3301   0.3332
  0.3362   0.3376   0.3432   0.3465   0.3532   0.3560   0.3603   0.3661
  0.3757   0.3794   0.3877   0.3925   0.3999   0.4195   0.4288   0.4314
  0.4376   0.4497   0.4652   0.4811   0.4945   0.5029   0.5062   0.5184
  0.5309   0.5336   0.5455   0.5461   0.5686   0.5821   0.5944   0.6007
  0.6094   0.6125   0.6232   0.6271   0.6339   0.6486   0.6489   0.6540
  0.6625   0.6710   0.6862   0.6940   0.7055   0.7166   0.7218   0.7322
  0.7325   0.7454   0.7472   0.7549   0.7564   0.7614   0.7717   0.7732
  0.7784   0.7846   0.7931   0.8006   0.8147   0.8301   0.8645   0.8901
  0.8946   0.9213   0.9285   0.9437   0.9507   0.9719   1.0095   1.0317
  1.0470   1.0666   1.1069   1.1136   1.1273   1.1431   1.1516   1.1718
  1.1818   1.1910   1.2020   1.2123   1.2362   1.2404   1.2423   1.2734
  1.2873   1.2958   1.3139   1.3262   1.3277   1.3607   1.3744   1.4048
  1.4202   1.4590   1.4695   1.4913   1.5022   1.5228   1.5356   1.5460
  1.5550   1.5622   1.5657   1.5792   1.5846   1.5954   1.6036   1.6083
  1.6187   1.6240   1.6273   1.6337   1.6503   1.6553   1.6668   1.6710
  1.6773   1.6855   1.7030   1.7098   1.7276   1.7355   1.7427   1.7587
  1.7626   1.7872   1.7963   1.8101   1.8166   1.8219   1.8309   1.8617
  1.8718   1.8784   1.9042   1.9244   1.9611   1.9651   1.9711   2.0077
  2.0179   2.0341   2.0561   2.0673   2.0695   2.0977   2.1270   2.1339
  2.1576   2.1751   2.1857   2.1990   2.2286   2.2450   2.2636   2.2976
  2.3126   2.3236   2.3262   2.3366   2.3603   2.3901   2.4029   2.4114
  2.4615   2.4767   2.4890   2.5019   2.5084   2.5457   2.5493   2.5660
  2.6039   2.6061   2.6184   2.6307   2.6479   2.6604   2.6644   2.6867
  2.7075   2.7141   2.7266   2.7340   2.7576   2.7721   2.7935   2.7983
  2.8175   2.8426   2.8511   2.8659   2.8779   2.8839   2.8927   2.9049
  2.9376   2.9498   2.9573   2.9731   2.9956   3.0069   3.0424   3.0437
  3.0724   3.0972   3.1262   3.1472   3.1758   3.1862   3.2444   3.2673
  3.3070   3.3609   3.3689   3.3804   3.4122   3.4162   3.4905   3.5116
  3.5264   3.5339   3.5716   3.7749   3.7886   3.7977   3.8121   3.8393
  3.8825   3.8862   3.9047   3.9337   3.9753   4.0064   4.1008   4.1309
  4.2142   4.2576   4.2651   4.2966   4.3490   4.3745   5.0604   5.0872
  5.1413   5.1766   5.1863   5.4297   5.6740   5.7272   5.7360  23.7749
 23.8271  23.8500  23.8814  23.8882  23.9152  23.9232  23.9363  23.9544
 23.9757  49.9555  49.9651  49.9888
 --------------------------------------------------------------

          Ground-State Mulliken Net Atomic Charges

     Atom                 Charge (a.u.)
  ----------------------------------------
      1 C                     0.556885
      2 H                     0.225040
      3 C                    -0.761558
      4 H                     0.247830
      5 O                    -0.203406
      6 H                     0.260191
      7 C                    -0.590604
      8 H                     0.183250
      9 H                     0.202278
     10 C                     0.616581
     11 C                    -0.313088
     12 O                    -0.203052
     13 H                     0.105593
     14 C                    -0.710687
     15 H                     0.186540
     16 H                     0.153714
     17 C                    -0.369783
     18 H                     0.165217
     19 H                     0.197749
     20 C                     0.031461
     21 H                     0.295966
     22 C                    -0.736480
     23 H                     0.171076
     24 H                     0.142104
     25 H                     0.147952
     26 C                    -0.163985
     27 O                    -0.191024
     28 H                     0.107751
     29 H                     0.246489
  ----------------------------------------
  Sum of atomic charges =     0.000000

 -----------------------------------------------------------------
                    Cartesian Multipole Moments
 -----------------------------------------------------------------
    Charge (ESU x 10^10)
                 0.0000
    Dipole Moment (Debye)
         X       0.8399      Y       4.4966      Z       1.1758
       Tot       4.7230
    Quadrupole Moments (Debye-Ang)
        XX     -79.3986     XY       0.4090     YY     -82.2761
        XZ       2.1000     YZ      -7.1996     ZZ     -85.6954
    Octopole Moments (Debye-Ang^2)
       XXX      -5.9712    XXY      26.1560    XYY       4.6008
       YYY     -19.0078    XXZ      12.6624    XYZ      -2.6934
       YYZ      20.5682    XZZ       3.7392    YZZ       8.7755
       ZZZ      -4.1604
    Hexadecapole Moments (Debye-Ang^3)
      XXXX   -1974.3177   XXXY      48.9997   XXYY    -512.5636
      XYYY       1.0675   YYYY    -715.7589   XXXZ      15.5359
      XXYZ     -41.9970   XYYZ      -2.8110   YYYZ     -50.9959
      XXZZ    -455.4828   XYZZ      -1.7255   YYZZ    -231.2601
      XZZZ       4.5562   YZZZ      -7.8363   ZZZZ    -648.4725
 -----------------------------------------------------------------
 Calculating analytic gradient of the SCF energy
 Gradient of SCF Energy
            1           2           3           4           5           6
    1   0.0000853   0.0000186  -0.0000396  -0.0000394  -0.0001934   0.0001194
    2   0.0000226   0.0000068   0.0000105  -0.0000150   0.0000975  -0.0000203
    3   0.0000387   0.0000013   0.0000479  -0.0000460  -0.0001545   0.0000349
            7           8           9          10          11          12
    1   0.0000548  -0.0000034  -0.0000100  -0.0000213  -0.0000622   0.0000363
    2   0.0000770  -0.0000189  -0.0000208   0.0000414   0.0000957  -0.0000794
    3  -0.0000350   0.0000013  -0.0000133   0.0000563  -0.0000814   0.0000407
           13          14          15          16          17          18
    1   0.0000081  -0.0000049   0.0000104  -0.0000102   0.0001167  -0.0000327
    2   0.0000147  -0.0000264   0.0000117  -0.0000158  -0.0000062   0.0000110
    3   0.0000198  -0.0000701   0.0000151   0.0000234   0.0000471  -0.0000113
           19          20          21          22          23          24
    1   0.0000121  -0.0001890  -0.0000188   0.0000884  -0.0000197  -0.0000227
    2   0.0000038  -0.0000950  -0.0000021  -0.0000756   0.0000045  -0.0000461
    3  -0.0000038  -0.0000666   0.0000542   0.0000184  -0.0000330   0.0000213
           25          26          27          28          29
    1   0.0000255   0.0001470  -0.0000363  -0.0000302   0.0000112
    2   0.0000190   0.0001050  -0.0001222   0.0000277  -0.0000050
    3   0.0000082   0.0000256   0.0000231   0.0000378   0.0000002
 Max gradient component =       1.934E-04
 RMS gradient           =       5.873E-05
 Gradient time:  CPU 103.23 s  wall 17.41 s
 Geometry Optimization Parameters
   NAtoms,    NIC,     NZ,  NCons,   NDum,   NFix, NCnnct, MaxDiis
       29     229       0       0       0       0       0       0

 Cartesian Hessian Update
 Hessian Updated using BFGS Update


** GEOMETRY OPTIMIZATION IN DELOCALIZED INTERNAL COORDINATES **
   Searching for a Minimum

   Optimization Cycle:  10

                       Coordinates (Angstroms)
     ATOM                X               Y               Z
      1  C        -0.6632255718    0.5114716810    0.5317878977
      2  H        -0.7245749579    1.0673934911    1.4778050125
      3  C         0.2003738477   -0.7298118507    0.8069397212
      4  H         0.2397989350   -1.3471971869   -0.0976071894
      5  O        -0.4282360530   -1.4724248485    1.8612341342
      6  H        -0.1742610408   -2.3967544190    1.7840934440
      7  C         1.6256740038   -0.3447972816    1.2333787414
      8  H         1.5583174225    0.1291836012    2.2183429461
      9  H         2.2208796784   -1.2545257498    1.3496466628
     10  C         2.3207019238    0.6134871478    0.2583420869
     11  C         2.8066963222   -0.0586515574   -1.0127497406
     12  O         2.7918959624   -1.2448070463   -1.2299738984
     13  H         3.2256234279    0.6437169894   -1.7690632394
     14  C         1.4358542870    1.8339790169   -0.0638220909
     15  H         1.9096911232    2.4513795096   -0.8351851553
     16  H         1.3618598545    2.4597926440    0.8319921088
     17  C         0.0305067072    1.4129398810   -0.5106948188
     18  H        -0.5716060447    2.3065284321   -0.6984817775
     19  H         0.1002992196    0.8816660257   -1.4687178044
     20  C        -2.1319412228    0.1325681015    0.1661802020
     21  H        -2.4305328821   -0.6454805072    0.8717971386
     22  C        -3.0897055247    1.3280971123    0.2744573011
     23  H        -4.1239993132    1.0201260063    0.0970725116
     24  H        -3.0426264808    1.7657112376    1.2748957185
     25  H        -2.8525493408    2.1143466061   -0.4484184186
     26  C        -2.2129688939   -0.4784815312   -1.2196002603
     27  O        -2.1380762827   -1.6598184202   -1.4593369487
     28  H        -2.3537166407    0.2454836901   -2.0544646386
     29  H         3.2473862903    0.9890350082    0.7204615141
   Point Group: c1    Number of degrees of freedom:    81


   Energy is   -616.532703671

 Hessian Updated using BFGS Update

 81 Hessian modes will be used to form the next step
  Hessian Eigenvalues:
     0.000593    0.002761    0.005498    0.006386    0.006540    0.006902
     0.007496    0.009984    0.020157    0.020996    0.034624    0.037672
     0.038407    0.041708    0.042297    0.044972    0.045271    0.046839
     0.048400    0.048466    0.050272    0.050390    0.054748    0.055814
     0.057014    0.057165    0.059784    0.060068    0.061881    0.069350
     0.079745    0.082435    0.084065    0.085970    0.093531    0.101630
     0.131764    0.147135    0.155605    0.158913    0.159851    0.160010
     0.160233    0.161737    0.164318    0.170715    0.173223    0.181582
     0.196586    0.203004    0.219776    0.223971    0.271428    0.272094
     0.277987    0.282224    0.291923    0.293546    0.300975    0.306088
     0.307668    0.325389    0.328782    0.332519    0.336451    0.338143
     0.339350    0.339606    0.339677    0.340397    0.340644    0.341207
     0.341443    0.341954    0.342570    0.342729    0.353297    0.424818
     0.523000    0.852199    0.925077

 Minimum Search - Taking Simple RFO Step
 Searching for Lamda that Minimizes Along All modes
 Value Taken    Lamda =  -0.00000865
 Step Taken.  Stepsize is  0.102018

                             Maximum     Tolerance    Cnvgd?
         Gradient           0.000183      0.000300     YES
         Displacement       0.049146      0.001200      NO
         Energy change     -0.000006      0.000001      NO


 New Cartesian Coordinates Obtained by Inverse Iteration

 Displacement from previous Coordinates is:  0.105299
 ----------------------------------------------------------------
             Standard Nuclear Orientation (Angstroms)
    I     Atom           X                Y                Z
 ----------------------------------------------------------------
    1      C      -0.6623763133     0.5123992406     0.5328032737
    2      H      -0.7240980592     1.0686219270     1.4786168868
    3      C       0.2014921165    -0.7288167971     0.8085298380
    4      H       0.2408187738    -1.3462313369    -0.0957239365
    5      O      -0.4251644940    -1.4724126724     1.8637219138
    6      H      -0.2006116738    -2.4021126995     1.7644076500
    7      C       1.6264774349    -0.3430125120     1.2347436727
    8      H       1.5589493640     0.1327225654     2.2188649740
    9      H       2.2215998358    -1.2523939965     1.3529479673
   10      C       2.3210236686     0.6137829146     0.2578127397
   11      C       2.8071640154    -0.0608469741    -1.0120673543
   12      O       2.7990643488    -1.2479844944    -1.2240411034
   13      H       3.2196186056     0.6406786524    -1.7727432877
   14      C       1.4368179081     1.8340419868    -0.0656500350
   15      H       1.9101571480     2.4495871441    -0.8388404468
   16      H       1.3639983720     2.4619485407     0.8287809187
   17      C       0.0305811058     1.4134226683    -0.5105219182
   18      H      -0.5711663540     2.3073507581    -0.6977439679
   19      H       0.0987388919     0.8816950399    -1.4684690055
   20      C      -2.1311546516     0.1337434916     0.1668154184
   21      H      -2.4285782344    -0.6444866300     0.8729244649
   22      C      -3.0896529063     1.3283088362     0.2762118072
   23      H      -4.1233339685     1.0205335578     0.0946980034
   24      H      -3.0459746875     1.7626115219     1.2782139870
   25      H      -2.8508368867     2.1170765853    -0.4433120037
   26      C      -2.2105359935    -0.4787401901    -1.2185082882
   27      O      -2.1060758374    -1.6577342831    -1.4591652049
   28      H      -2.3776499072     0.2411222927    -2.0520351967
   29      H       3.2482471338     0.9892806460     0.7190393939
 ----------------------------------------------------------------
 Molecular Point Group                 C1    NOp =  1
 Largest Abelian Subgroup              C1    NOp =  1
 Nuclear Repulsion Energy =   857.3912636281 hartrees
 There are       50 alpha and       50 beta electrons
 Applying Cartesian multipole field
    Component          Value
    ---------          -----
     (2,0,0)        1.00000E-11
     (0,2,0)        2.00000E-11
     (0,0,2)       -3.00000E-11
 Nucleus-field energy     =     0.0000000122 hartrees
 Requested basis set is 6-311++G(d,p)
 There are 158 shells and 398 basis functions
 A cutoff of  1.0D-11 yielded  10856 shell pairs
 There are     68909 function pairs (     73272 Cartesian)
 Smallest overlap matrix eigenvalue = 2.69E-06

 Q-Chem warning in module stvman/mkSTV.C, line 306:

 Overlap eigenvalue is smaller than square root of threshold
 Use THRESH >= 12 to get rid of this warning

 Guess MOs from SCF MO coefficient file

 -----------------------------------------------------------------------
  General SCF calculation program by
  Eric Jon Sundstrom, Paul Horn, Yuezhi Mao, Dmitri Zuev, Alec White,
  David Stuck, Shaama M.S., Shane Yost, Joonho Lee, David Small,
  Daniel Levine, Susi Lehtola, Hugh Burton, Evgeny Epifanovsky
 -----------------------------------------------------------------------
 Exchange:     0.2000 Hartree-Fock + 0.0800 Slater + 0.7200 B88
 Correlation:  0.1900 VWN1RPA + 0.8100 LYP
 Using SG-1 standard quadrature grid
 using 6 threads for integral computing
 -------------------------------------------------------
 OpenMP Integral computing Module                
 Release: version 2.0, May 2017, Q-Chem Inc. Pleasanton 
 -------------------------------------------------------
 -------------------------------------------------------
 OpenMP BLAS3 based DFT computing Module                
 Release: version 1.0, May 2013, Q-Chem Inc. Pittsburgh 
 -------------------------------------------------------
 A restricted SCF calculation will be
 performed using DIIS
 SCF converges when DIIS error is below 1.0e-08
 ---------------------------------------
  Cycle       Energy         DIIS error
 ---------------------------------------
    1    -616.5319002040      1.58e-04  
    2    -616.5326958824      2.33e-05  
    3    -616.5327081020      1.12e-05  
    4    -616.5327087711      9.60e-06  
    5    -616.5327100495      1.98e-06  
    6    -616.5327100967      1.21e-06  
    7    -616.5327101197      2.20e-07  
    8    -616.5327101206      7.59e-08  
    9    -616.5327101207      2.83e-08  
   10    -616.5327101206      1.96e-08  
   11    -616.5327101207      4.15e-09  Convergence criterion met
 ---------------------------------------
 SCF time:   CPU 389.46s  wall 68.00s 
 SCF   energy in the final basis set =     -616.5327101207
 Total energy in the final basis set =     -616.5327101207

 --------------------------------------------------------------

                    Orbital Energies (a.u.)
 --------------------------------------------------------------

 Alpha MOs
 -- Occupied --
-19.1370 -19.1291 -19.1273 -10.2725 -10.2638 -10.2281 -10.2014 -10.1938
-10.1933 -10.1881 -10.1879 -10.1774 -10.1766  -1.0676  -1.0584  -1.0298
 -0.8601  -0.8165  -0.7579  -0.7525  -0.6768  -0.6496  -0.6341  -0.6088
 -0.5660  -0.5562  -0.5285  -0.5014  -0.4942  -0.4756  -0.4651  -0.4603
 -0.4574  -0.4433  -0.4256  -0.4133  -0.4067  -0.4026  -0.3930  -0.3879
 -0.3830  -0.3722  -0.3677  -0.3578  -0.3460  -0.3304  -0.3201  -0.2812
 -0.2700  -0.2592
 -- Virtual --
 -0.0475  -0.0423  -0.0174  -0.0049  -0.0022   0.0017   0.0148   0.0183
  0.0271   0.0287   0.0370   0.0430   0.0456   0.0503   0.0537   0.0677
  0.0690   0.0715   0.0841   0.0851   0.0890   0.0922   0.1013   0.1042
  0.1070   0.1100   0.1118   0.1160   0.1172   0.1218   0.1251   0.1284
  0.1319   0.1349   0.1390   0.1412   0.1443   0.1469   0.1492   0.1500
  0.1507   0.1531   0.1585   0.1616   0.1646   0.1672   0.1714   0.1766
  0.1817   0.1868   0.1904   0.1959   0.2000   0.2020   0.2117   0.2150
  0.2170   0.2199   0.2252   0.2297   0.2334   0.2388   0.2440   0.2490
  0.2515   0.2647   0.2689   0.2734   0.2762   0.2781   0.2848   0.2897
  0.2916   0.3012   0.3088   0.3118   0.3190   0.3205   0.3299   0.3333
  0.3362   0.3380   0.3430   0.3462   0.3532   0.3562   0.3604   0.3662
  0.3754   0.3786   0.3878   0.3931   0.4002   0.4196   0.4284   0.4324
  0.4379   0.4495   0.4653   0.4807   0.4951   0.5030   0.5062   0.5182
  0.5316   0.5337   0.5456   0.5462   0.5683   0.5827   0.5943   0.6005
  0.6099   0.6133   0.6237   0.6273   0.6339   0.6489   0.6492   0.6528
  0.6634   0.6711   0.6858   0.6944   0.7059   0.7157   0.7215   0.7324
  0.7327   0.7468   0.7475   0.7547   0.7559   0.7615   0.7716   0.7734
  0.7783   0.7846   0.7937   0.8011   0.8142   0.8298   0.8647   0.8897
  0.8947   0.9208   0.9286   0.9437   0.9507   0.9712   1.0095   1.0322
  1.0473   1.0662   1.1050   1.1136   1.1272   1.1427   1.1513   1.1726
  1.1819   1.1894   1.2009   1.2136   1.2359   1.2408   1.2423   1.2751
  1.2870   1.2976   1.3144   1.3263   1.3286   1.3611   1.3762   1.4054
  1.4200   1.4594   1.4699   1.4922   1.5017   1.5214   1.5358   1.5454
  1.5549   1.5622   1.5659   1.5789   1.5850   1.5956   1.6043   1.6080
  1.6190   1.6236   1.6274   1.6342   1.6489   1.6552   1.6661   1.6715
  1.6782   1.6864   1.7029   1.7096   1.7277   1.7357   1.7441   1.7580
  1.7635   1.7876   1.7970   1.8093   1.8164   1.8212   1.8302   1.8625
  1.8716   1.8780   1.9039   1.9241   1.9611   1.9656   1.9715   2.0068
  2.0198   2.0346   2.0563   2.0678   2.0696   2.0975   2.1277   2.1341
  2.1580   2.1762   2.1846   2.1998   2.2269   2.2454   2.2643   2.2969
  2.3124   2.3231   2.3262   2.3370   2.3606   2.3908   2.4032   2.4116
  2.4620   2.4763   2.4886   2.5019   2.5086   2.5457   2.5496   2.5663
  2.6043   2.6064   2.6189   2.6306   2.6475   2.6608   2.6649   2.6869
  2.7074   2.7140   2.7287   2.7339   2.7588   2.7703   2.7925   2.7982
  2.8177   2.8417   2.8507   2.8655   2.8770   2.8841   2.8930   2.9047
  2.9372   2.9492   2.9579   2.9732   2.9957   3.0081   3.0434   3.0440
  3.0734   3.0974   3.1263   3.1471   3.1771   3.1825   3.2453   3.2685
  3.3034   3.3610   3.3684   3.3803   3.4129   3.4161   3.4913   3.5115
  3.5269   3.5344   3.5714   3.7748   3.7886   3.7979   3.8123   3.8395
  3.8821   3.8842   3.9050   3.9336   3.9749   4.0057   4.0996   4.1301
  4.2148   4.2581   4.2652   4.2983   4.3491   4.3742   5.0608   5.0861
  5.1411   5.1767   5.1883   5.4288   5.6744   5.7273   5.7358  23.7749
 23.8275  23.8500  23.8816  23.8882  23.9150  23.9232  23.9367  23.9543
 23.9757  49.9558  49.9654  49.9889
 --------------------------------------------------------------

          Ground-State Mulliken Net Atomic Charges

     Atom                 Charge (a.u.)
  ----------------------------------------
      1 C                     0.553668
      2 H                     0.224872
      3 C                    -0.771331
      4 H                     0.246745
      5 O                    -0.205280
      6 H                     0.262199
      7 C                    -0.579105
      8 H                     0.182683
      9 H                     0.203314
     10 C                     0.617505
     11 C                    -0.314022
     12 O                    -0.202982
     13 H                     0.105585
     14 C                    -0.710308
     15 H                     0.186159
     16 H                     0.153772
     17 C                    -0.369460
     18 H                     0.164532
     19 H                     0.198513
     20 C                     0.034607
     21 H                     0.295700
     22 C                    -0.738281
     23 H                     0.170450
     24 H                     0.142046
     25 H                     0.148452
     26 C                    -0.163981
     27 O                    -0.190952
     28 H                     0.108294
     29 H                     0.246606
  ----------------------------------------
  Sum of atomic charges =     0.000000

 -----------------------------------------------------------------
                    Cartesian Multipole Moments
 -----------------------------------------------------------------
    Charge (ESU x 10^10)
                 0.0000
    Dipole Moment (Debye)
         X       0.7251      Y       4.4799      Z       1.1313
       Tot       4.6771
    Quadrupole Moments (Debye-Ang)
        XX     -79.2236     XY       0.6985     YY     -82.2292
        XZ       2.1021     YZ      -7.0931     ZZ     -85.8100
    Octopole Moments (Debye-Ang^2)
       XXX      -7.6738    XXY      25.6615    XYY       3.6745
       YYY     -19.2792    XXZ      12.2735    XYZ      -2.6367
       YYZ      20.3248    XZZ       3.2622    YZZ       9.0811
       ZZZ      -4.8246
    Hexadecapole Moments (Debye-Ang^3)
      XXXX   -1970.9089   XXXY      52.5389   XXYY    -511.2611
      XYYY       3.8880   YYYY    -715.1682   XXXZ      17.9005
      XXYZ     -41.3835   XYYZ      -2.7664   YYYZ     -50.6471
      XXZZ    -454.1122   XYZZ      -0.7284   YYZZ    -232.0313
      XZZZ       5.2350   YZZZ      -6.6474   ZZZZ    -649.1130
 -----------------------------------------------------------------
 Calculating analytic gradient of the SCF energy
 Gradient of SCF Energy
            1           2           3           4           5           6
    1   0.0000895   0.0000099   0.0000218  -0.0000493  -0.0002001   0.0001137
    2  -0.0000113  -0.0000076   0.0000076  -0.0000029   0.0000927  -0.0000247
    3   0.0000581   0.0000054   0.0000735  -0.0000355  -0.0001566   0.0000456
            7           8           9          10          11          12
    1   0.0000474  -0.0000067   0.0000004  -0.0001000   0.0000051   0.0000400
    2   0.0000469  -0.0000107  -0.0000042   0.0001053   0.0000740  -0.0000587
    3  -0.0000391   0.0000010  -0.0000036  -0.0000017  -0.0000618   0.0000427
           13          14          15          16          17          18
    1  -0.0000228   0.0000629  -0.0000007  -0.0000168   0.0000469  -0.0000085
    2   0.0000027  -0.0000635   0.0000102   0.0000069  -0.0000104   0.0000053
    3  -0.0000026   0.0000098   0.0000007   0.0000036   0.0000071   0.0000038
           19          20          21          22          23          24
    1   0.0000103  -0.0001508  -0.0000034   0.0000856  -0.0000220  -0.0000331
    2   0.0000070  -0.0000731   0.0000053  -0.0000298   0.0000066  -0.0000551
    3  -0.0000041  -0.0001259   0.0000545   0.0000128  -0.0000383   0.0000258
           25          26          27          28          29
    1   0.0000108   0.0000538   0.0000212  -0.0000292   0.0000239
    2   0.0000105   0.0001024  -0.0001063   0.0000050  -0.0000302
    3   0.0000318   0.0000619   0.0000001   0.0000232   0.0000078
 Max gradient component =       2.001E-04
 RMS gradient           =       5.472E-05
 Gradient time:  CPU 103.32 s  wall 17.42 s
 Geometry Optimization Parameters
   NAtoms,    NIC,     NZ,  NCons,   NDum,   NFix, NCnnct, MaxDiis
       29     229       0       0       0       0       0       0

 Cartesian Hessian Update
 Hessian Updated using BFGS Update


** GEOMETRY OPTIMIZATION IN DELOCALIZED INTERNAL COORDINATES **
   Searching for a Minimum

   Optimization Cycle:  11

                       Coordinates (Angstroms)
     ATOM                X               Y               Z
      1  C        -0.6623763133    0.5123992406    0.5328032737
      2  H        -0.7240980592    1.0686219270    1.4786168868
      3  C         0.2014921165   -0.7288167971    0.8085298380
      4  H         0.2408187738   -1.3462313369   -0.0957239365
      5  O        -0.4251644940   -1.4724126724    1.8637219138
      6  H        -0.2006116738   -2.4021126995    1.7644076500
      7  C         1.6264774349   -0.3430125120    1.2347436727
      8  H         1.5589493640    0.1327225654    2.2188649740
      9  H         2.2215998358   -1.2523939965    1.3529479673
     10  C         2.3210236686    0.6137829146    0.2578127397
     11  C         2.8071640154   -0.0608469741   -1.0120673543
     12  O         2.7990643488   -1.2479844944   -1.2240411034
     13  H         3.2196186056    0.6406786524   -1.7727432877
     14  C         1.4368179081    1.8340419868   -0.0656500350
     15  H         1.9101571480    2.4495871441   -0.8388404468
     16  H         1.3639983720    2.4619485407    0.8287809187
     17  C         0.0305811058    1.4134226683   -0.5105219182
     18  H        -0.5711663540    2.3073507581   -0.6977439679
     19  H         0.0987388919    0.8816950399   -1.4684690055
     20  C        -2.1311546516    0.1337434916    0.1668154184
     21  H        -2.4285782344   -0.6444866300    0.8729244649
     22  C        -3.0896529063    1.3283088362    0.2762118072
     23  H        -4.1233339685    1.0205335578    0.0946980034
     24  H        -3.0459746875    1.7626115219    1.2782139870
     25  H        -2.8508368867    2.1170765853   -0.4433120037
     26  C        -2.2105359935   -0.4787401901   -1.2185082882
     27  O        -2.1060758374   -1.6577342831   -1.4591652049
     28  H        -2.3776499072    0.2411222927   -2.0520351967
     29  H         3.2482471338    0.9892806460    0.7190393939
   Point Group: c1    Number of degrees of freedom:    81


   Energy is   -616.532710121

 Hessian Updated using BFGS Update

 81 Hessian modes will be used to form the next step
  Hessian Eigenvalues:
     0.000340    0.003012    0.004914    0.006395    0.006531    0.006884
     0.007513    0.009506    0.020171    0.020995    0.034609    0.037693
     0.038602    0.041591    0.042215    0.044977    0.045429    0.046831
     0.048383    0.048476    0.050279    0.050397    0.054758    0.055809
     0.057021    0.057304    0.059852    0.060072    0.061950    0.069416
     0.079740    0.082496    0.084209    0.085979    0.093497    0.101280
     0.131590    0.147180    0.155644    0.158875    0.159642    0.160004
     0.160133    0.161919    0.164455    0.170933    0.174153    0.181494
     0.195805    0.201834    0.219674    0.223440    0.271438    0.271628
     0.278058    0.282645    0.291779    0.293526    0.300773    0.306321
     0.307663    0.321799    0.326206    0.332435    0.336448    0.338110
     0.339351    0.339589    0.339688    0.340400    0.340629    0.341207
     0.341451    0.341972    0.342608    0.342766    0.347852    0.423647
     0.522592    0.849843    0.924973

 Minimum Search - Taking Simple RFO Step
 Searching for Lamda that Minimizes Along All modes
 Value Taken    Lamda =  -0.00001141
 Step Taken.  Stepsize is  0.146295

                             Maximum     Tolerance    Cnvgd?
         Gradient           0.000159      0.000300     YES
         Displacement       0.077899      0.001200      NO
         Energy change     -0.000006      0.000001      NO


 New Cartesian Coordinates Obtained by Inverse Iteration

 Displacement from previous Coordinates is:  0.152313
 ----------------------------------------------------------------
             Standard Nuclear Orientation (Angstroms)
    I     Atom           X                Y                Z
 ----------------------------------------------------------------
    1      C      -0.6611572719     0.5130049601     0.5362271121
    2      H      -0.7228423047     1.0679902567     1.4827678626
    3      C       0.2035310655    -0.7287473587     0.8097769162
    4      H       0.2422144394    -1.3444780284    -0.0952181763
    5      O      -0.4184972485    -1.4761029550     1.8658136703
    6      H      -0.2412371003    -2.4113165689     1.7311559708
    7      C       1.6283661987    -0.3425703760     1.2350969891
    8      H       1.5614435538     0.1334929029     2.2191283569
    9      H       2.2235427949    -1.2516643270     1.3534975363
   10      C       2.3213837902     0.6145049367     0.2571794773
   11      C       2.8064959696    -0.0601154385    -1.0132214232
   12      O       2.8030280137    -1.2474916635    -1.2234108013
   13      H       3.2132941566     0.6419629193    -1.7765088269
   14      C       1.4374199997     1.8351272278    -0.0646407364
   15      H       1.9094015909     2.4500858382    -0.8391739136
   16      H       1.3667563233     2.4637025294     0.8294620410
   17      C       0.0297867757     1.4156641714    -0.5068175493
   18      H      -0.5718789087     2.3102626486    -0.6909672512
   19      H       0.0950839292     0.8852919695    -1.4657824132
   20      C      -2.1301313344     0.1358143593     0.1698299111
   21      H      -2.4285852161    -0.6383019381     0.8802350087
   22      C      -3.0873132893     1.3317759815     0.2724329687
   23      H      -4.1212033134     1.0240884795     0.0918468042
   24      H      -3.0440671936     1.7716104245     1.2719843830
   25      H      -2.8472814853     2.1163659705    -0.4512144830
   26      C      -2.2070283652    -0.4860061337    -1.2117331274
   27      O      -2.0666090503    -1.6623310724    -1.4473245570
   28      H      -2.4058848317     0.2232156085    -2.0474114449
   29      H       3.2495070677     0.9893204588     0.7173008561
 ----------------------------------------------------------------
 Molecular Point Group                 C1    NOp =  1
 Largest Abelian Subgroup              C1    NOp =  1
 Nuclear Repulsion Energy =   857.7319703347 hartrees
 There are       50 alpha and       50 beta electrons
 Applying Cartesian multipole field
    Component          Value
    ---------          -----
     (2,0,0)        1.00000E-11
     (0,2,0)        2.00000E-11
     (0,0,2)       -3.00000E-11
 Nucleus-field energy     =     0.0000000123 hartrees
 Requested basis set is 6-311++G(d,p)
 There are 158 shells and 398 basis functions
 A cutoff of  1.0D-11 yielded  10863 shell pairs
 There are     68928 function pairs (     73291 Cartesian)
 Smallest overlap matrix eigenvalue = 2.70E-06

 Q-Chem warning in module stvman/mkSTV.C, line 306:

 Overlap eigenvalue is smaller than square root of threshold
 Use THRESH >= 12 to get rid of this warning

 Guess MOs from SCF MO coefficient file

 -----------------------------------------------------------------------
  General SCF calculation program by
  Eric Jon Sundstrom, Paul Horn, Yuezhi Mao, Dmitri Zuev, Alec White,
  David Stuck, Shaama M.S., Shane Yost, Joonho Lee, David Small,
  Daniel Levine, Susi Lehtola, Hugh Burton, Evgeny Epifanovsky
 -----------------------------------------------------------------------
 Exchange:     0.2000 Hartree-Fock + 0.0800 Slater + 0.7200 B88
 Correlation:  0.1900 VWN1RPA + 0.8100 LYP
 Using SG-1 standard quadrature grid
 using 6 threads for integral computing
 -------------------------------------------------------
 OpenMP Integral computing Module                
 Release: version 2.0, May 2017, Q-Chem Inc. Pleasanton 
 -------------------------------------------------------
 -------------------------------------------------------
 OpenMP BLAS3 based DFT computing Module                
 Release: version 1.0, May 2013, Q-Chem Inc. Pittsburgh 
 -------------------------------------------------------
 A restricted SCF calculation will be
 performed using DIIS
 SCF converges when DIIS error is below 1.0e-08
 ---------------------------------------
  Cycle       Energy         DIIS error
 ---------------------------------------
    1    -616.5313112022      2.15e-04  
    2    -616.5326931036      3.11e-05  
    3    -616.5327095158      2.15e-05  
    4    -616.5327120478      1.76e-05  
    5    -616.5327164364      2.78e-06  
    6    -616.5327165561      1.26e-06  
    7    -616.5327165845      3.25e-07  
    8    -616.5327165861      1.16e-07  
    9    -616.5327165863      5.48e-08  
   10    -616.5327165864      2.49e-08  
   11    -616.5327165864      7.25e-09  Convergence criterion met
 ---------------------------------------
 SCF time:   CPU 389.89s  wall 68.00s 
 SCF   energy in the final basis set =     -616.5327165864
 Total energy in the final basis set =     -616.5327165864

 --------------------------------------------------------------

                    Orbital Energies (a.u.)
 --------------------------------------------------------------

 Alpha MOs
 -- Occupied --
-19.1366 -19.1296 -19.1269 -10.2721 -10.2643 -10.2278 -10.2011 -10.1936
-10.1930 -10.1883 -10.1879 -10.1768 -10.1767  -1.0673  -1.0590  -1.0293
 -0.8598  -0.8164  -0.7577  -0.7523  -0.6767  -0.6495  -0.6337  -0.6087
 -0.5660  -0.5562  -0.5282  -0.5012  -0.4940  -0.4754  -0.4655  -0.4605
 -0.4573  -0.4436  -0.4245  -0.4135  -0.4064  -0.4022  -0.3932  -0.3884
 -0.3828  -0.3724  -0.3674  -0.3576  -0.3450  -0.3302  -0.3206  -0.2808
 -0.2697  -0.2597
 -- Virtual --
 -0.0472  -0.0430  -0.0173  -0.0048  -0.0020   0.0018   0.0148   0.0184
  0.0271   0.0285   0.0374   0.0429   0.0456   0.0504   0.0537   0.0678
  0.0693   0.0714   0.0842   0.0852   0.0892   0.0924   0.1012   0.1042
  0.1071   0.1102   0.1120   0.1161   0.1174   0.1220   0.1248   0.1283
  0.1317   0.1350   0.1389   0.1412   0.1446   0.1471   0.1489   0.1500
  0.1511   0.1532   0.1587   0.1617   0.1648   0.1670   0.1713   0.1767
  0.1814   0.1872   0.1910   0.1957   0.2001   0.2024   0.2115   0.2151
  0.2166   0.2204   0.2255   0.2295   0.2336   0.2392   0.2436   0.2487
  0.2511   0.2646   0.2689   0.2737   0.2758   0.2781   0.2853   0.2897
  0.2913   0.3015   0.3090   0.3114   0.3190   0.3210   0.3296   0.3333
  0.3363   0.3391   0.3428   0.3459   0.3532   0.3562   0.3605   0.3663
  0.3748   0.3778   0.3880   0.3941   0.4011   0.4197   0.4278   0.4335
  0.4386   0.4497   0.4653   0.4804   0.4953   0.5033   0.5057   0.5182
  0.5324   0.5341   0.5451   0.5468   0.5680   0.5836   0.5942   0.6002
  0.6107   0.6141   0.6244   0.6276   0.6340   0.6488   0.6496   0.6520
  0.6651   0.6713   0.6843   0.6954   0.7064   0.7148   0.7212   0.7324
  0.7331   0.7476   0.7489   0.7546   0.7553   0.7621   0.7716   0.7740
  0.7781   0.7843   0.7946   0.8017   0.8142   0.8294   0.8643   0.8890
  0.8947   0.9207   0.9287   0.9443   0.9509   0.9706   1.0093   1.0319
  1.0471   1.0660   1.1024   1.1130   1.1271   1.1422   1.1503   1.1730
  1.1821   1.1871   1.2001   1.2151   1.2348   1.2412   1.2425   1.2780
  1.2861   1.2997   1.3150   1.3258   1.3305   1.3613   1.3796   1.4060
  1.4196   1.4598   1.4710   1.4937   1.5012   1.5193   1.5358   1.5445
  1.5547   1.5621   1.5663   1.5784   1.5853   1.5956   1.6046   1.6073
  1.6193   1.6230   1.6278   1.6348   1.6466   1.6553   1.6653   1.6722
  1.6787   1.6879   1.7027   1.7090   1.7281   1.7357   1.7463   1.7570
  1.7645   1.7879   1.7977   1.8083   1.8166   1.8204   1.8295   1.8636
  1.8722   1.8774   1.9029   1.9238   1.9606   1.9663   1.9721   2.0059
  2.0224   2.0354   2.0566   2.0686   2.0697   2.0976   2.1286   2.1342
  2.1586   2.1770   2.1834   2.2012   2.2245   2.2460   2.2652   2.2956
  2.3123   2.3224   2.3263   2.3375   2.3609   2.3919   2.4035   2.4123
  2.4623   2.4753   2.4880   2.5019   2.5090   2.5456   2.5500   2.5666
  2.6050   2.6067   2.6193   2.6310   2.6470   2.6605   2.6659   2.6868
  2.7059   2.7157   2.7301   2.7352   2.7598   2.7677   2.7910   2.7982
  2.8181   2.8404   2.8498   2.8647   2.8762   2.8846   2.8935   2.9049
  2.9366   2.9484   2.9590   2.9733   2.9959   3.0104   3.0431   3.0473
  3.0747   3.0975   3.1251   3.1456   3.1718   3.1845   3.2467   3.2699
  3.2980   3.3613   3.3678   3.3804   3.4143   3.4162   3.4922   3.5111
  3.5275   3.5352   3.5714   3.7749   3.7887   3.7983   3.8127   3.8399
  3.8800   3.8834   3.9049   3.9343   3.9746   4.0050   4.0977   4.1291
  4.2156   4.2583   4.2650   4.2999   4.3493   4.3739   5.0614   5.0845
  5.1406   5.1770   5.1915   5.4277   5.6752   5.7275   5.7354  23.7751
 23.8278  23.8501  23.8819  23.8880  23.9146  23.9233  23.9373  23.9542
 23.9756  49.9564  49.9659  49.9888
 --------------------------------------------------------------

          Ground-State Mulliken Net Atomic Charges

     Atom                 Charge (a.u.)
  ----------------------------------------
      1 C                     0.544050
      2 H                     0.224429
      3 C                    -0.784108
      4 H                     0.245196
      5 O                    -0.207676
      6 H                     0.265255
      7 C                    -0.561890
      8 H                     0.181930
      9 H                     0.204833
     10 C                     0.617042
     11 C                    -0.315653
     12 O                    -0.202731
     13 H                     0.105460
     14 C                    -0.708179
     15 H                     0.185629
     16 H                     0.153984
     17 C                    -0.366180
     18 H                     0.163186
     19 H                     0.199183
     20 C                     0.038217
     21 H                     0.294783
     22 C                    -0.738855
     23 H                     0.169678
     24 H                     0.142081
     25 H                     0.149259
     26 C                    -0.163435
     27 O                    -0.191034
     28 H                     0.108902
     29 H                     0.246640
  ----------------------------------------
  Sum of atomic charges =     0.000000

 -----------------------------------------------------------------
                    Cartesian Multipole Moments
 -----------------------------------------------------------------
    Charge (ESU x 10^10)
                 0.0000
    Dipole Moment (Debye)
         X       0.5701      Y       4.4642      Z       1.0580
       Tot       4.6231
    Quadrupole Moments (Debye-Ang)
        XX     -78.9591     XY       1.0627     YY     -82.1926
        XZ       2.1245     YZ      -6.8886     ZZ     -85.9697
    Octopole Moments (Debye-Ang^2)
       XXX      -9.5821    XXY      24.9677    XYY       2.5715
       YYY     -19.4597    XXZ      11.7565    XYZ      -2.5744
       YYZ      19.8439    XZZ       2.4480    YZZ       9.5933
       ZZZ      -5.9611
    Hexadecapole Moments (Debye-Ang^3)
      XXXX   -1964.4847   XXXY      55.5920   XXYY    -509.4597
      XYYY       6.4721   YYYY    -716.4011   XXXZ      21.1066
      XXYZ     -40.5498   XYYZ      -2.8366   YYYZ     -49.8476
      XXZZ    -451.8345   XYZZ       0.6471   YYZZ    -233.3847
      XZZZ       6.8326   YZZZ      -4.5480   ZZZZ    -648.4083
 -----------------------------------------------------------------
 Calculating analytic gradient of the SCF energy
 Gradient of SCF Energy
            1           2           3           4           5           6
    1   0.0000480   0.0000000   0.0001234  -0.0000436  -0.0001253   0.0000597
    2  -0.0000430  -0.0000011  -0.0000221   0.0000234  -0.0000208   0.0000163
    3   0.0000667  -0.0000019   0.0000710  -0.0000425  -0.0000662   0.0000501
            7           8           9          10          11          12
    1   0.0000147  -0.0000146   0.0000264  -0.0001887   0.0001035   0.0000416
    2  -0.0000429   0.0000023   0.0000272   0.0001572  -0.0000690   0.0000763
    3  -0.0000346  -0.0000020   0.0000122  -0.0000987  -0.0000087   0.0000327
           13          14          15          16          17          18
    1  -0.0000594   0.0001393  -0.0000177  -0.0000139  -0.0000791  -0.0000107
    2  -0.0000177  -0.0000671   0.0000101   0.0000379  -0.0000243   0.0000123
    3  -0.0000354   0.0001346  -0.0000192  -0.0000260  -0.0000248   0.0000238
           19          20          21          22          23          24
    1  -0.0000157  -0.0000960   0.0000240   0.0000606  -0.0000179  -0.0000350
    2   0.0000005  -0.0000440   0.0000325   0.0000458   0.0000022  -0.0000602
    3   0.0000015  -0.0001308   0.0000158  -0.0000102  -0.0000346   0.0000124
           25          26          27          28          29
    1   0.0000160  -0.0000367   0.0000772  -0.0000179   0.0000377
    2   0.0000331  -0.0000254   0.0000354  -0.0000189  -0.0000559
    3   0.0000376   0.0000887  -0.0000211  -0.0000066   0.0000161
 Max gradient component =       1.887E-04
 RMS gradient           =       5.742E-05
 Gradient time:  CPU 103.15 s  wall 17.40 s
 Geometry Optimization Parameters
   NAtoms,    NIC,     NZ,  NCons,   NDum,   NFix, NCnnct, MaxDiis
       29     229       0       0       0       0       0       0

 Cartesian Hessian Update
 Hessian Updated using BFGS Update


** GEOMETRY OPTIMIZATION IN DELOCALIZED INTERNAL COORDINATES **
   Searching for a Minimum

   Optimization Cycle:  12

                       Coordinates (Angstroms)
     ATOM                X               Y               Z
      1  C        -0.6611572719    0.5130049601    0.5362271121
      2  H        -0.7228423047    1.0679902567    1.4827678626
      3  C         0.2035310655   -0.7287473587    0.8097769162
      4  H         0.2422144394   -1.3444780284   -0.0952181763
      5  O        -0.4184972485   -1.4761029550    1.8658136703
      6  H        -0.2412371003   -2.4113165689    1.7311559708
      7  C         1.6283661987   -0.3425703760    1.2350969891
      8  H         1.5614435538    0.1334929029    2.2191283569
      9  H         2.2235427949   -1.2516643270    1.3534975363
     10  C         2.3213837902    0.6145049367    0.2571794773
     11  C         2.8064959696   -0.0601154385   -1.0132214232
     12  O         2.8030280137   -1.2474916635   -1.2234108013
     13  H         3.2132941566    0.6419629193   -1.7765088269
     14  C         1.4374199997    1.8351272278   -0.0646407364
     15  H         1.9094015909    2.4500858382   -0.8391739136
     16  H         1.3667563233    2.4637025294    0.8294620410
     17  C         0.0297867757    1.4156641714   -0.5068175493
     18  H        -0.5718789087    2.3102626486   -0.6909672512
     19  H         0.0950839292    0.8852919695   -1.4657824132
     20  C        -2.1301313344    0.1358143593    0.1698299111
     21  H        -2.4285852161   -0.6383019381    0.8802350087
     22  C        -3.0873132893    1.3317759815    0.2724329687
     23  H        -4.1212033134    1.0240884795    0.0918468042
     24  H        -3.0440671936    1.7716104245    1.2719843830
     25  H        -2.8472814853    2.1163659705   -0.4512144830
     26  C        -2.2070283652   -0.4860061337   -1.2117331274
     27  O        -2.0666090503   -1.6623310724   -1.4473245570
     28  H        -2.4058848317    0.2232156085   -2.0474114449
     29  H         3.2495070677    0.9893204588    0.7173008561
   Point Group: c1    Number of degrees of freedom:    81


   Energy is   -616.532716586

 Hessian Updated using BFGS Update

 81 Hessian modes will be used to form the next step
  Hessian Eigenvalues:
     0.000460    0.002839    0.004232    0.006402    0.006507    0.006803
     0.007543    0.008543    0.020291    0.021010    0.034603    0.037700
     0.038668    0.041480    0.042196    0.044975    0.045390    0.046956
     0.048443    0.048503    0.050293    0.050418    0.054766    0.055793
     0.057021    0.057216    0.060041    0.060301    0.061963    0.069465
     0.079831    0.082511    0.084245    0.086040    0.093502    0.101031
     0.131573    0.147262    0.155647    0.158809    0.159487    0.160000
     0.160110    0.162475    0.164845    0.171054    0.174504    0.181472
     0.196245    0.201459    0.219437    0.223480    0.271421    0.271716
     0.278147    0.283203    0.291816    0.293520    0.300908    0.305943
     0.307757    0.321282    0.326265    0.332459    0.336445    0.338101
     0.339366    0.339565    0.339681    0.340430    0.340621    0.341187
     0.341493    0.342039    0.342597    0.342807    0.348298    0.424180
     0.522879    0.852019    0.924855

 Minimum Search - Taking Simple RFO Step
 Searching for Lamda that Minimizes Along All modes
 Value Taken    Lamda =  -0.00000631
 Step Taken.  Stepsize is  0.039149

                             Maximum     Tolerance    Cnvgd?
         Gradient           0.000166      0.000300     YES
         Displacement       0.017248      0.001200      NO
         Energy change     -0.000006      0.000001      NO


 New Cartesian Coordinates Obtained by Inverse Iteration

 Displacement from previous Coordinates is:  0.054066
 ----------------------------------------------------------------
             Standard Nuclear Orientation (Angstroms)
    I     Atom           X                Y                Z
 ----------------------------------------------------------------
    1      C      -0.6606541465     0.5128667009     0.5364357225
    2      H      -0.7220488533     1.0670651886     1.4834546100
    3      C       0.2041977047    -0.7291338535     0.8090952200
    4      H       0.2432350738    -1.3442856627    -0.0961505422
    5      O      -0.4167736818    -1.4778122557     1.8649532589
    6      H      -0.2491321049    -2.4136570485     1.7228858203
    7      C       1.6288238371    -0.3431233435     1.2348228845
    8      H       1.5618859281     0.1321219321     2.2192665592
    9      H       2.2239006911    -1.2523438921     1.3525461939
   10      C       2.3218822684     0.6149686594     0.2578983146
   11      C       2.8066238645    -0.0578659395    -1.0134678572
   12      O       2.7978391954    -1.2444878038    -1.2278135993
   13      H       3.2179159807     0.6449191117    -1.7737127513
   14      C       1.4375692070     1.8357901611    -0.0629717327
   15      H       1.9095927524     2.4516589689    -0.8367442786
   16      H       1.3666151262     2.4633582945     0.8318083294
   17      C       0.0301138096     1.4164435327    -0.5058900989
   18      H      -0.5715748360     2.3111359693    -0.6892937116
   19      H       0.0956660307     0.8869301811    -1.4652992479
   20      C      -2.1297677178     0.1361819775     0.1708254248
   21      H      -2.4288190247    -0.6358094069     0.8833390807
   22      C      -3.0864427436     1.3329312098     0.2701222924
   23      H      -4.1213456195     1.0235060910     0.0988037171
   24      H      -3.0367434094     1.7813216698     1.2655789345
   25      H      -2.8512900931     2.1113499019    -0.4616976905
   26      C      -2.2079897145    -0.4897259180    -1.2090237961
   27      O      -2.0686619516    -1.6668796510    -1.4410819009
   28      H      -2.4068482312     0.2169837932    -2.0468276216
   29      H       3.2497694135     0.9897472147     0.7184496267
 ----------------------------------------------------------------
 Molecular Point Group                 C1    NOp =  1
 Largest Abelian Subgroup              C1    NOp =  1
 Nuclear Repulsion Energy =   857.7572492441 hartrees
 There are       50 alpha and       50 beta electrons
 Applying Cartesian multipole field
    Component          Value
    ---------          -----
     (2,0,0)        1.00000E-11
     (0,2,0)        2.00000E-11
     (0,0,2)       -3.00000E-11
 Nucleus-field energy     =     0.0000000123 hartrees
 Requested basis set is 6-311++G(d,p)
 There are 158 shells and 398 basis functions
 A cutoff of  1.0D-11 yielded  10863 shell pairs
 There are     68929 function pairs (     73293 Cartesian)
 Smallest overlap matrix eigenvalue = 2.71E-06

 Q-Chem warning in module stvman/mkSTV.C, line 306:

 Overlap eigenvalue is smaller than square root of threshold
 Use THRESH >= 12 to get rid of this warning

 Guess MOs from SCF MO coefficient file

 -----------------------------------------------------------------------
  General SCF calculation program by
  Eric Jon Sundstrom, Paul Horn, Yuezhi Mao, Dmitri Zuev, Alec White,
  David Stuck, Shaama M.S., Shane Yost, Joonho Lee, David Small,
  Daniel Levine, Susi Lehtola, Hugh Burton, Evgeny Epifanovsky
 -----------------------------------------------------------------------
 Exchange:     0.2000 Hartree-Fock + 0.0800 Slater + 0.7200 B88
 Correlation:  0.1900 VWN1RPA + 0.8100 LYP
 Using SG-1 standard quadrature grid
 using 6 threads for integral computing
 -------------------------------------------------------
 OpenMP Integral computing Module                
 Release: version 2.0, May 2017, Q-Chem Inc. Pleasanton 
 -------------------------------------------------------
 -------------------------------------------------------
 OpenMP BLAS3 based DFT computing Module                
 Release: version 1.0, May 2013, Q-Chem Inc. Pittsburgh 
 -------------------------------------------------------
 A restricted SCF calculation will be
 performed using DIIS
 SCF converges when DIIS error is below 1.0e-08
 ---------------------------------------
  Cycle       Energy         DIIS error
 ---------------------------------------
    1    -616.5326348806      5.41e-05  
    2    -616.5327207013      7.14e-06  
    3    -616.5327212293      6.95e-06  
    4    -616.5327217074      3.90e-06  
    5    -616.5327219239      5.44e-07  
    6    -616.5327219287      2.32e-07  
    7    -616.5327219297      5.80e-08  
    8    -616.5327219298      3.37e-08  
    9    -616.5327219298      1.02e-08  
   10    -616.5327219298      3.79e-09  Convergence criterion met
 ---------------------------------------
 SCF time:   CPU 354.48s  wall 62.00s 
 SCF   energy in the final basis set =     -616.5327219298
 Total energy in the final basis set =     -616.5327219298

 --------------------------------------------------------------

                    Orbital Energies (a.u.)
 --------------------------------------------------------------

 Alpha MOs
 -- Occupied --
-19.1366 -19.1297 -19.1268 -10.2721 -10.2644 -10.2277 -10.2010 -10.1936
-10.1930 -10.1883 -10.1879 -10.1768 -10.1767  -1.0672  -1.0590  -1.0292
 -0.8598  -0.8164  -0.7577  -0.7523  -0.6767  -0.6495  -0.6336  -0.6087
 -0.5660  -0.5563  -0.5281  -0.5012  -0.4940  -0.4754  -0.4656  -0.4605
 -0.4572  -0.4437  -0.4243  -0.4136  -0.4064  -0.4022  -0.3933  -0.3884
 -0.3828  -0.3724  -0.3674  -0.3576  -0.3448  -0.3302  -0.3208  -0.2807
 -0.2697  -0.2598
 -- Virtual --
 -0.0472  -0.0431  -0.0173  -0.0049  -0.0019   0.0019   0.0148   0.0184
  0.0271   0.0285   0.0374   0.0428   0.0457   0.0504   0.0536   0.0679
  0.0694   0.0713   0.0843   0.0852   0.0892   0.0925   0.1011   0.1042
  0.1071   0.1101   0.1120   0.1161   0.1174   0.1220   0.1248   0.1282
  0.1316   0.1350   0.1389   0.1412   0.1447   0.1471   0.1489   0.1500
  0.1512   0.1531   0.1588   0.1617   0.1648   0.1671   0.1712   0.1768
  0.1812   0.1873   0.1911   0.1956   0.2002   0.2025   0.2113   0.2152
  0.2165   0.2206   0.2255   0.2295   0.2338   0.2393   0.2435   0.2487
  0.2509   0.2645   0.2688   0.2736   0.2757   0.2780   0.2853   0.2896
  0.2913   0.3017   0.3091   0.3112   0.3190   0.3209   0.3295   0.3334
  0.3364   0.3395   0.3428   0.3459   0.3532   0.3560   0.3607   0.3662
  0.3745   0.3776   0.3880   0.3942   0.4013   0.4199   0.4278   0.4337
  0.4386   0.4499   0.4654   0.4805   0.4951   0.5033   0.5054   0.5182
  0.5324   0.5341   0.5453   0.5468   0.5681   0.5837   0.5943   0.6002
  0.6108   0.6139   0.6247   0.6275   0.6342   0.6487   0.6496   0.6523
  0.6655   0.6713   0.6839   0.6956   0.7064   0.7149   0.7212   0.7324
  0.7332   0.7475   0.7491   0.7546   0.7553   0.7624   0.7716   0.7742
  0.7780   0.7843   0.7946   0.8014   0.8143   0.8293   0.8637   0.8888
  0.8947   0.9210   0.9286   0.9446   0.9511   0.9705   1.0092   1.0315
  1.0467   1.0659   1.1022   1.1129   1.1270   1.1423   1.1500   1.1725
  1.1821   1.1870   1.2002   1.2147   1.2344   1.2411   1.2425   1.2782
  1.2857   1.2998   1.3150   1.3254   1.3306   1.3615   1.3802   1.4058
  1.4193   1.4595   1.4716   1.4943   1.5011   1.5193   1.5359   1.5442
  1.5546   1.5622   1.5663   1.5784   1.5854   1.5954   1.6045   1.6071
  1.6195   1.6228   1.6279   1.6348   1.6464   1.6552   1.6652   1.6723
  1.6784   1.6880   1.7027   1.7088   1.7282   1.7358   1.7466   1.7572
  1.7643   1.7878   1.7973   1.8085   1.8167   1.8203   1.8295   1.8637
  1.8728   1.8772   1.9025   1.9237   1.9601   1.9665   1.9723   2.0061
  2.0228   2.0357   2.0565   2.0688   2.0696   2.0978   2.1284   2.1340
  2.1589   2.1768   2.1834   2.2017   2.2242   2.2461   2.2652   2.2955
  2.3123   2.3223   2.3263   2.3374   2.3609   2.3922   2.4034   2.4127
  2.4622   2.4753   2.4880   2.5019   2.5091   2.5456   2.5500   2.5665
  2.6052   2.6065   2.6192   2.6311   2.6470   2.6603   2.6658   2.6867
  2.7060   2.7162   2.7299   2.7356   2.7599   2.7680   2.7908   2.7983
  2.8181   2.8402   2.8495   2.8644   2.8762   2.8846   2.8935   2.9052
  2.9365   2.9485   2.9590   2.9734   2.9959   3.0110   3.0429   3.0481
  3.0745   3.0975   3.1244   3.1445   3.1705   3.1855   3.2469   3.2702
  3.2969   3.3615   3.3678   3.3803   3.4147   3.4164   3.4921   3.5107
  3.5275   3.5353   3.5714   3.7750   3.7888   3.7985   3.8128   3.8400
  3.8796   3.8834   3.9046   3.9345   3.9749   4.0051   4.0976   4.1289
  4.2157   4.2578   4.2648   4.2995   4.3494   4.3739   5.0614   5.0843
  5.1408   5.1772   5.1920   5.4276   5.6754   5.7276   5.7352  23.7751
 23.8278  23.8501  23.8819  23.8880  23.9145  23.9233  23.9373  23.9542
 23.9756  49.9565  49.9659  49.9886
 --------------------------------------------------------------

          Ground-State Mulliken Net Atomic Charges

     Atom                 Charge (a.u.)
  ----------------------------------------
      1 C                     0.542417
      2 H                     0.224044
      3 C                    -0.786725
      4 H                     0.245101
      5 O                    -0.208003
      6 H                     0.265843
      7 C                    -0.557629
      8 H                     0.181806
      9 H                     0.204976
     10 C                     0.615027
     11 C                    -0.315955
     12 O                    -0.202558
     13 H                     0.105328
     14 C                    -0.705866
     15 H                     0.185565
     16 H                     0.154120
     17 C                    -0.365682
     18 H                     0.163401
     19 H                     0.199211
     20 C                     0.036619
     21 H                     0.294493
     22 C                    -0.738368
     23 H                     0.169799
     24 H                     0.142050
     25 H                     0.149301
     26 C                    -0.162236
     27 O                    -0.191263
     28 H                     0.108581
     29 H                     0.246603
  ----------------------------------------
  Sum of atomic charges =     0.000000

 -----------------------------------------------------------------
                    Cartesian Multipole Moments
 -----------------------------------------------------------------
    Charge (ESU x 10^10)
                 0.0000
    Dipole Moment (Debye)
         X       0.5660      Y       4.4654      Z       1.0458
       Tot       4.6210
    Quadrupole Moments (Debye-Ang)
        XX     -78.9070     XY       1.0660     YY     -82.1947
        XZ       2.1223     YZ      -6.8432     ZZ     -86.0030
    Octopole Moments (Debye-Ang^2)
       XXX      -9.2974    XXY      24.8830    XYY       2.6066
       YYY     -19.4273    XXZ      11.7333    XYZ      -2.5264
       YYZ      19.7413    XZZ       2.3190    YZZ       9.7204
       ZZZ      -6.1620
    Hexadecapole Moments (Debye-Ang^3)
      XXXX   -1963.0936   XXXY      54.3688   XXYY    -509.3709
      XYYY       5.7123   YYYY    -717.3031   XXXZ      20.9556
      XXYZ     -40.5626   XYYZ      -3.0656   YYYZ     -49.6894
      XXZZ    -451.6068   XYZZ       0.6558   YYZZ    -233.6957
      XZZZ       7.1433   YZZZ      -4.1433   ZZZZ    -647.7554
 -----------------------------------------------------------------
 Calculating analytic gradient of the SCF energy
 Gradient of SCF Energy
            1           2           3           4           5           6
    1   0.0000233  -0.0000048   0.0001430  -0.0000337  -0.0000816   0.0000554
    2  -0.0000362  -0.0000163  -0.0000111   0.0000219  -0.0000407   0.0000251
    3   0.0000486   0.0000002   0.0000382  -0.0000116  -0.0000471   0.0000422
            7           8           9          10          11          12
    1  -0.0000361  -0.0000037   0.0000235  -0.0001672   0.0001052   0.0000279
    2  -0.0000772   0.0000148   0.0000263   0.0001386  -0.0000689   0.0000727
    3   0.0000005   0.0000036   0.0000115  -0.0001109   0.0000132   0.0000167
           13          14          15          16          17          18
    1  -0.0000535   0.0001151  -0.0000192  -0.0000073  -0.0000921   0.0000135
    2  -0.0000089  -0.0000509   0.0000050   0.0000337  -0.0000092  -0.0000008
    3  -0.0000360   0.0001386  -0.0000189  -0.0000248  -0.0000428   0.0000279
           19          20          21          22          23          24
    1  -0.0000021   0.0000315  -0.0000001  -0.0000003  -0.0000057  -0.0000209
    2   0.0000089   0.0000113   0.0000211   0.0000534  -0.0000046  -0.0000355
    3   0.0000059  -0.0000942   0.0000083  -0.0000073  -0.0000206   0.0000069
           25          26          27          28          29
    1  -0.0000030  -0.0000832   0.0000737  -0.0000278   0.0000301
    2   0.0000056  -0.0000399   0.0000453  -0.0000309  -0.0000525
    3   0.0000379   0.0000406  -0.0000279  -0.0000198   0.0000208
 Max gradient component =       1.672E-04
 RMS gradient           =       5.142E-05
 Gradient time:  CPU 103.15 s  wall 17.40 s
 Geometry Optimization Parameters
   NAtoms,    NIC,     NZ,  NCons,   NDum,   NFix, NCnnct, MaxDiis
       29     229       0       0       0       0       0       0

 Cartesian Hessian Update
 Hessian Updated using BFGS Update


** GEOMETRY OPTIMIZATION IN DELOCALIZED INTERNAL COORDINATES **
   Searching for a Minimum

   Optimization Cycle:  13

                       Coordinates (Angstroms)
     ATOM                X               Y               Z
      1  C        -0.6606541465    0.5128667009    0.5364357225
      2  H        -0.7220488533    1.0670651886    1.4834546100
      3  C         0.2041977047   -0.7291338535    0.8090952200
      4  H         0.2432350738   -1.3442856627   -0.0961505422
      5  O        -0.4167736818   -1.4778122557    1.8649532589
      6  H        -0.2491321049   -2.4136570485    1.7228858203
      7  C         1.6288238371   -0.3431233435    1.2348228845
      8  H         1.5618859281    0.1321219321    2.2192665592
      9  H         2.2239006911   -1.2523438921    1.3525461939
     10  C         2.3218822684    0.6149686594    0.2578983146
     11  C         2.8066238645   -0.0578659395   -1.0134678572
     12  O         2.7978391954   -1.2444878038   -1.2278135993
     13  H         3.2179159807    0.6449191117   -1.7737127513
     14  C         1.4375692070    1.8357901611   -0.0629717327
     15  H         1.9095927524    2.4516589689   -0.8367442786
     16  H         1.3666151262    2.4633582945    0.8318083294
     17  C         0.0301138096    1.4164435327   -0.5058900989
     18  H        -0.5715748360    2.3111359693   -0.6892937116
     19  H         0.0956660307    0.8869301811   -1.4652992479
     20  C        -2.1297677178    0.1361819775    0.1708254248
     21  H        -2.4288190247   -0.6358094069    0.8833390807
     22  C        -3.0864427436    1.3329312098    0.2701222924
     23  H        -4.1213456195    1.0235060910    0.0988037171
     24  H        -3.0367434094    1.7813216698    1.2655789345
     25  H        -2.8512900931    2.1113499019   -0.4616976905
     26  C        -2.2079897145   -0.4897259180   -1.2090237961
     27  O        -2.0686619516   -1.6668796510   -1.4410819009
     28  H        -2.4068482312    0.2169837932   -2.0468276216
     29  H         3.2497694135    0.9897472147    0.7184496267
   Point Group: c1    Number of degrees of freedom:    81


   Energy is   -616.532721930

 Hessian Updated using BFGS Update

 81 Hessian modes will be used to form the next step
  Hessian Eigenvalues:
     0.000487    0.001127    0.003509    0.006181    0.006405    0.006545
     0.007447    0.007904    0.020155    0.021237    0.034748    0.037732
     0.039891    0.041529    0.042284    0.045277    0.045368    0.047094
     0.048476    0.048554    0.050380    0.050397    0.054806    0.055771
     0.056881    0.057061    0.059852    0.060348    0.062125    0.069119
     0.079891    0.082682    0.084004    0.085986    0.093999    0.101059
     0.131583    0.147255    0.155627    0.159104    0.159525    0.160011
     0.160253    0.161597    0.164676    0.170392    0.173940    0.182406
     0.196072    0.202250    0.219416    0.223484    0.271379    0.271840
     0.277958    0.281917    0.291857    0.294157    0.300888    0.305501
     0.308635    0.323533    0.326575    0.332458    0.336447    0.338208
     0.339345    0.339535    0.339674    0.340388    0.340652    0.341181
     0.341592    0.342173    0.342607    0.343244    0.349320    0.424007
     0.522822    0.851076    0.924758

 Minimum Search - Taking Simple RFO Step
 Searching for Lamda that Minimizes Along All modes
 Value Taken    Lamda =  -0.00001591
 Step Taken.  Stepsize is  0.112519

                             Maximum     Tolerance    Cnvgd?
         Gradient           0.000105      0.000300     YES
         Displacement       0.042344      0.001200      NO
         Energy change     -0.000005      0.000001      NO


 New Cartesian Coordinates Obtained by Inverse Iteration

 Displacement from previous Coordinates is:  0.175460
 ----------------------------------------------------------------
             Standard Nuclear Orientation (Angstroms)
    I     Atom           X                Y                Z
 ----------------------------------------------------------------
    1      C      -0.6600031871     0.5120385057     0.5387630104
    2      H      -0.7201900329     1.0638346159     1.4872855508
    3      C       0.2052753365    -0.7308828198     0.8071294612
    4      H       0.2441375692    -1.3437390712    -0.0995219057
    5      O      -0.4126837755    -1.4832652811     1.8623459431
    6      H      -0.2622534778    -2.4197572505     1.7062969433
    7      C       1.6303690461    -0.3462054365     1.2323552914
    8      H       1.5647051994     0.1246130476     2.2189953849
    9      H       2.2251850490    -1.2561856217     1.3453849543
   10      C       2.3226906413     0.6164066597     0.2593813542
   11      C       2.8050930284    -0.0490839897    -1.0162869531
   12      O       2.7774975162    -1.2325656913    -1.2460997108
   13      H       3.2320836169     0.6565142980    -1.7652398070
   14      C       1.4364720114     1.8379561049    -0.0565405544
   15      H       1.9081148073     2.4581217433    -0.8270448367
   16      H       1.3645863488     2.4608095976     0.8414546980
   17      C       0.0297395327     1.4185916626    -0.5014764998
   18      H      -0.5727251466     2.3131949111    -0.6826835372
   19      H       0.0959098727     0.8916231132    -1.4622246335
   20      C      -2.1292371750     0.1365759385     0.1750804355
   21      H      -2.4318084825    -0.6278112449     0.8942475452
   22      C      -3.0826300565     1.3372756617     0.2600029250
   23      H      -4.1203724922     1.0249986648     0.1135894388
   24      H      -3.0159704691     1.8117905038     1.2423199756
   25      H      -2.8583805873     2.0957381381    -0.4958140573
   26      C      -2.2088860863    -0.5023664989    -1.1989911870
   27      O      -2.0895233710    -1.6841799156    -1.4177959035
   28      H      -2.3896782726     0.1989649663    -2.0453873584
   29      H       3.2500217921     0.9911504715     0.7207851933
 ----------------------------------------------------------------
 Molecular Point Group                 C1    NOp =  1
 Largest Abelian Subgroup              C1    NOp =  1
 Nuclear Repulsion Energy =   857.8400270756 hartrees
 There are       50 alpha and       50 beta electrons
 Applying Cartesian multipole field
    Component          Value
    ---------          -----
     (2,0,0)        1.00000E-11
     (0,2,0)        2.00000E-11
     (0,0,2)       -3.00000E-11
 Nucleus-field energy     =     0.0000000124 hartrees
 Requested basis set is 6-311++G(d,p)
 There are 158 shells and 398 basis functions
 A cutoff of  1.0D-11 yielded  10865 shell pairs
 There are     68936 function pairs (     73300 Cartesian)
 Smallest overlap matrix eigenvalue = 2.71E-06

 Q-Chem warning in module stvman/mkSTV.C, line 306:

 Overlap eigenvalue is smaller than square root of threshold
 Use THRESH >= 12 to get rid of this warning

 Guess MOs from SCF MO coefficient file

 -----------------------------------------------------------------------
  General SCF calculation program by
  Eric Jon Sundstrom, Paul Horn, Yuezhi Mao, Dmitri Zuev, Alec White,
  David Stuck, Shaama M.S., Shane Yost, Joonho Lee, David Small,
  Daniel Levine, Susi Lehtola, Hugh Burton, Evgeny Epifanovsky
 -----------------------------------------------------------------------
 Exchange:     0.2000 Hartree-Fock + 0.0800 Slater + 0.7200 B88
 Correlation:  0.1900 VWN1RPA + 0.8100 LYP
 Using SG-1 standard quadrature grid
 using 6 threads for integral computing
 -------------------------------------------------------
 OpenMP Integral computing Module                
 Release: version 2.0, May 2017, Q-Chem Inc. Pleasanton 
 -------------------------------------------------------
 -------------------------------------------------------
 OpenMP BLAS3 based DFT computing Module                
 Release: version 1.0, May 2013, Q-Chem Inc. Pittsburgh 
 -------------------------------------------------------
 A restricted SCF calculation will be
 performed using DIIS
 SCF converges when DIIS error is below 1.0e-08
 ---------------------------------------
  Cycle       Energy         DIIS error
 ---------------------------------------
    1    -616.5316671502      1.81e-04  
    2    -616.5327135994      2.51e-05  
    3    -616.5327269489      1.44e-05  
    4    -616.5327278456      1.26e-05  
    5    -616.5327300836      2.17e-06  
    6    -616.5327301540      9.21e-07  
    7    -616.5327301701      1.39e-07  
    8    -616.5327301704      1.10e-07  
    9    -616.5327301706      3.71e-08  
   10    -616.5327301705      1.18e-08  
   11    -616.5327301706      4.31e-09  Convergence criterion met
 ---------------------------------------
 SCF time:   CPU 389.62s  wall 68.00s 
 SCF   energy in the final basis set =     -616.5327301706
 Total energy in the final basis set =     -616.5327301706

 --------------------------------------------------------------

                    Orbital Energies (a.u.)
 --------------------------------------------------------------

 Alpha MOs
 -- Occupied --
-19.1367 -19.1297 -19.1266 -10.2722 -10.2644 -10.2277 -10.2010 -10.1935
-10.1932 -10.1884 -10.1879 -10.1768 -10.1767  -1.0673  -1.0591  -1.0290
 -0.8598  -0.8165  -0.7577  -0.7523  -0.6769  -0.6494  -0.6335  -0.6088
 -0.5661  -0.5563  -0.5279  -0.5014  -0.4942  -0.4754  -0.4657  -0.4605
 -0.4571  -0.4436  -0.4239  -0.4137  -0.4065  -0.4022  -0.3935  -0.3885
 -0.3828  -0.3724  -0.3676  -0.3576  -0.3444  -0.3303  -0.3211  -0.2805
 -0.2698  -0.2598
 -- Virtual --
 -0.0472  -0.0431  -0.0173  -0.0049  -0.0018   0.0019   0.0148   0.0183
  0.0271   0.0286   0.0373   0.0427   0.0458   0.0506   0.0536   0.0679
  0.0693   0.0711   0.0845   0.0852   0.0892   0.0925   0.1009   0.1041
  0.1070   0.1099   0.1118   0.1162   0.1175   0.1219   0.1246   0.1281
  0.1315   0.1350   0.1389   0.1414   0.1450   0.1472   0.1490   0.1499
  0.1513   0.1530   0.1586   0.1616   0.1649   0.1673   0.1711   0.1771
  0.1805   0.1876   0.1914   0.1953   0.2003   0.2025   0.2110   0.2153
  0.2166   0.2211   0.2254   0.2297   0.2341   0.2394   0.2433   0.2486
  0.2505   0.2644   0.2688   0.2732   0.2759   0.2779   0.2849   0.2892
  0.2913   0.3022   0.3091   0.3113   0.3187   0.3204   0.3293   0.3335
  0.3365   0.3404   0.3429   0.3461   0.3533   0.3555   0.3612   0.3660
  0.3739   0.3771   0.3879   0.3945   0.4023   0.4204   0.4282   0.4339
  0.4386   0.4504   0.4654   0.4810   0.4940   0.5034   0.5048   0.5181
  0.5323   0.5335   0.5455   0.5468   0.5684   0.5837   0.5943   0.6004
  0.6108   0.6130   0.6252   0.6275   0.6347   0.6483   0.6496   0.6536
  0.6661   0.6712   0.6830   0.6960   0.7062   0.7159   0.7212   0.7319
  0.7334   0.7472   0.7489   0.7547   0.7554   0.7630   0.7715   0.7745
  0.7777   0.7842   0.7943   0.8003   0.8153   0.8292   0.8617   0.8886
  0.8948   0.9225   0.9283   0.9458   0.9519   0.9706   1.0086   1.0300
  1.0457   1.0659   1.1027   1.1126   1.1268   1.1425   1.1494   1.1698
  1.1823   1.1879   1.2010   1.2132   1.2334   1.2406   1.2428   1.2774
  1.2851   1.2994   1.3145   1.3245   1.3305   1.3619   1.3811   1.4051
  1.4190   1.4585   1.4732   1.4956   1.5012   1.5201   1.5363   1.5434
  1.5543   1.5625   1.5660   1.5782   1.5858   1.5947   1.6033   1.6068
  1.6201   1.6225   1.6284   1.6346   1.6465   1.6549   1.6657   1.6724
  1.6775   1.6877   1.7028   1.7083   1.7285   1.7361   1.7469   1.7583
  1.7630   1.7878   1.7959   1.8098   1.8170   1.8202   1.8301   1.8639
  1.8739   1.8773   1.9018   1.9232   1.9590   1.9670   1.9724   2.0073
  2.0229   2.0364   2.0563   2.0691   2.0694   2.0980   2.1277   2.1334
  2.1596   2.1761   2.1839   2.2027   2.2242   2.2464   2.2646   2.2956
  2.3126   2.3221   2.3266   2.3368   2.3605   2.3926   2.4030   2.4136
  2.4615   2.4752   2.4882   2.5018   2.5090   2.5455   2.5499   2.5660
  2.6049   2.6059   2.6186   2.6317   2.6473   2.6594   2.6655   2.6860
  2.7068   2.7166   2.7295   2.7364   2.7594   2.7699   2.7906   2.7989
  2.8181   2.8401   2.8493   2.8636   2.8767   2.8847   2.8934   2.9060
  2.9368   2.9490   2.9587   2.9740   2.9960   3.0121   3.0424   3.0498
  3.0734   3.0974   3.1227   3.1420   3.1689   3.1883   3.2473   3.2704
  3.2950   3.3619   3.3683   3.3804   3.4151   3.4176   3.4917   3.5100
  3.5270   3.5353   3.5715   3.7755   3.7890   3.7988   3.8131   3.8403
  3.8792   3.8836   3.9039   3.9360   3.9759   4.0062   4.0981   4.1288
  4.2155   4.2562   4.2643   4.2974   4.3493   4.3743   5.0612   5.0848
  5.1417   5.1774   5.1929   5.4275   5.6757   5.7277   5.7346  23.7753
 23.8277  23.8501  23.8816  23.8880  23.9143  23.9235  23.9372  23.9542
 23.9755  49.9567  49.9656  49.9881
 --------------------------------------------------------------

          Ground-State Mulliken Net Atomic Charges

     Atom                 Charge (a.u.)
  ----------------------------------------
      1 C                     0.535371
      2 H                     0.223228
      3 C                    -0.789134
      4 H                     0.244777
      5 O                    -0.208168
      6 H                     0.266950
      7 C                    -0.548682
      8 H                     0.181741
      9 H                     0.204932
     10 C                     0.608640
     11 C                    -0.316667
     12 O                    -0.202059
     13 H                     0.104967
     14 C                    -0.699376
     15 H                     0.185604
     16 H                     0.154525
     17 C                    -0.362590
     18 H                     0.164108
     19 H                     0.198846
     20 C                     0.029931
     21 H                     0.294027
     22 C                    -0.735407
     23 H                     0.170312
     24 H                     0.142265
     25 H                     0.149185
     26 C                    -0.159129
     27 O                    -0.192112
     28 H                     0.107440
     29 H                     0.246475
  ----------------------------------------
  Sum of atomic charges =     0.000000

 -----------------------------------------------------------------
                    Cartesian Multipole Moments
 -----------------------------------------------------------------
    Charge (ESU x 10^10)
                 0.0000
    Dipole Moment (Debye)
         X       0.6072      Y       4.4780      Z       1.0235
       Tot       4.6334
    Quadrupole Moments (Debye-Ang)
        XX     -78.8487     XY       0.9304     YY     -82.2191
        XZ       2.1155     YZ      -6.7437     ZZ     -86.0573
    Octopole Moments (Debye-Ang^2)
       XXX      -7.5790    XXY      24.8865    XYY       3.1910
       YYY     -19.1880    XXZ      11.8098    XYZ      -2.4188
       YYZ      19.5139    XZZ       2.0868    YZZ       9.9749
       ZZZ      -6.6093
    Hexadecapole Moments (Debye-Ang^3)
      XXXX   -1958.9046   XXXY      48.7130   XXYY    -509.5076
      XYYY       1.8649   YYYY    -720.7167   XXXZ      19.8227
      XXYZ     -40.7687   XYYZ      -3.7028   YYYZ     -49.3147
      XXZZ    -451.1963   XYZZ       0.3196   YYZZ    -234.3300
      XZZZ       8.2459   YZZZ      -3.2134   ZZZZ    -645.3307
 -----------------------------------------------------------------
 Calculating analytic gradient of the SCF energy
 Gradient of SCF Energy
            1           2           3           4           5           6
    1  -0.0000877  -0.0000256   0.0000844   0.0000013  -0.0000354   0.0000602
    2  -0.0000065  -0.0000053  -0.0000008   0.0000051  -0.0000803   0.0000160
    3   0.0000161   0.0000016  -0.0000501   0.0000146  -0.0000011   0.0000414
            7           8           9          10          11          12
    1  -0.0000843   0.0000128   0.0000161  -0.0000200   0.0000351   0.0000026
    2  -0.0000779   0.0000201   0.0000108   0.0000322  -0.0000942   0.0000735
    3   0.0000385  -0.0000034  -0.0000005  -0.0000712   0.0000468  -0.0000090
           13          14          15          16          17          18
    1  -0.0000117   0.0000115  -0.0000094   0.0000046  -0.0000834   0.0000018
    2   0.0000306   0.0000227  -0.0000029   0.0000055  -0.0000182  -0.0000027
    3  -0.0000101   0.0000753  -0.0000036  -0.0000052  -0.0000161   0.0000162
           19          20          21          22          23          24
    1  -0.0000119   0.0002344  -0.0000390  -0.0000495   0.0000199   0.0000176
    2  -0.0000020   0.0001097  -0.0000315   0.0000464  -0.0000220   0.0000115
    3   0.0000021   0.0000748  -0.0000262  -0.0000156   0.0000252  -0.0000192
           25          26          27          28          29
    1  -0.0000098  -0.0000368   0.0000450  -0.0000525   0.0000097
    2  -0.0000229  -0.0000705   0.0000702  -0.0000095  -0.0000073
    3  -0.0000321  -0.0000722   0.0000012  -0.0000262   0.0000082
 Max gradient component =       2.344E-04
 RMS gradient           =       4.725E-05
 Gradient time:  CPU 103.30 s  wall 17.42 s
 Geometry Optimization Parameters
   NAtoms,    NIC,     NZ,  NCons,   NDum,   NFix, NCnnct, MaxDiis
       29     229       0       0       0       0       0       0

 Cartesian Hessian Update
 Hessian Updated using BFGS Update


** GEOMETRY OPTIMIZATION IN DELOCALIZED INTERNAL COORDINATES **
   Searching for a Minimum

   Optimization Cycle:  14

                       Coordinates (Angstroms)
     ATOM                X               Y               Z
      1  C        -0.6600031871    0.5120385057    0.5387630104
      2  H        -0.7201900329    1.0638346159    1.4872855508
      3  C         0.2052753365   -0.7308828198    0.8071294612
      4  H         0.2441375692   -1.3437390712   -0.0995219057
      5  O        -0.4126837755   -1.4832652811    1.8623459431
      6  H        -0.2622534778   -2.4197572505    1.7062969433
      7  C         1.6303690461   -0.3462054365    1.2323552914
      8  H         1.5647051994    0.1246130476    2.2189953849
      9  H         2.2251850490   -1.2561856217    1.3453849543
     10  C         2.3226906413    0.6164066597    0.2593813542
     11  C         2.8050930284   -0.0490839897   -1.0162869531
     12  O         2.7774975162   -1.2325656913   -1.2460997108
     13  H         3.2320836169    0.6565142980   -1.7652398070
     14  C         1.4364720114    1.8379561049   -0.0565405544
     15  H         1.9081148073    2.4581217433   -0.8270448367
     16  H         1.3645863488    2.4608095976    0.8414546980
     17  C         0.0297395327    1.4185916626   -0.5014764998
     18  H        -0.5727251466    2.3131949111   -0.6826835372
     19  H         0.0959098727    0.8916231132   -1.4622246335
     20  C        -2.1292371750    0.1365759385    0.1750804355
     21  H        -2.4318084825   -0.6278112449    0.8942475452
     22  C        -3.0826300565    1.3372756617    0.2600029250
     23  H        -4.1203724922    1.0249986648    0.1135894388
     24  H        -3.0159704691    1.8117905038    1.2423199756
     25  H        -2.8583805873    2.0957381381   -0.4958140573
     26  C        -2.2088860863   -0.5023664989   -1.1989911870
     27  O        -2.0895233710   -1.6841799156   -1.4177959035
     28  H        -2.3896782726    0.1989649663   -2.0453873584
     29  H         3.2500217921    0.9911504715    0.7207851933
   Point Group: c1    Number of degrees of freedom:    81


   Energy is   -616.532730171

 Hessian Updated using BFGS Update

 81 Hessian modes will be used to form the next step
  Hessian Eigenvalues:
     0.000481    0.001137    0.003420    0.006049    0.006428    0.006541
     0.007432    0.008021    0.020138    0.021236    0.034752    0.037732
     0.039896    0.041533    0.042285    0.045268    0.045509    0.047093
     0.048476    0.048562    0.050387    0.050388    0.054806    0.055778
     0.056903    0.057066    0.059860    0.060350    0.062056    0.069194
     0.079890    0.082718    0.084020    0.085944    0.094025    0.101302
     0.131663    0.147236    0.155731    0.159109    0.159677    0.160007
     0.160286    0.161300    0.164841    0.169989    0.174745    0.182472
     0.196171    0.202351    0.219648    0.223493    0.271453    0.273269
     0.277839    0.281621    0.291875    0.294153    0.300875    0.305842
     0.308650    0.323918    0.326948    0.332462    0.336460    0.338204
     0.339341    0.339539    0.339688    0.340395    0.340651    0.341203
     0.341609    0.342177    0.342607    0.343256    0.349137    0.424011
     0.522752    0.850707    0.924781

 Minimum Search - Taking Simple RFO Step
 Searching for Lamda that Minimizes Along All modes
 Value Taken    Lamda =  -0.00000286
 Step Taken.  Stepsize is  0.026445

                             Maximum     Tolerance    Cnvgd?
         Gradient           0.000123      0.000300     YES
         Displacement       0.014333      0.001200      NO
         Energy change     -0.000008      0.000001      NO


 New Cartesian Coordinates Obtained by Inverse Iteration

 Displacement from previous Coordinates is:  0.026913
 ----------------------------------------------------------------
             Standard Nuclear Orientation (Angstroms)
    I     Atom           X                Y                Z
 ----------------------------------------------------------------
    1      C      -0.6595131952     0.5123110215     0.5382431266
    2      H      -0.7193306057     1.0647265292     1.4864274718
    3      C       0.2057212066    -0.7303986580     0.8072122824
    4      H       0.2447164678    -1.3435451904    -0.0992007425
    5      O      -0.4119891766    -1.4825821607     1.8626893316
    6      H      -0.2714836563    -2.4196018406     1.7006115697
    7      C       1.6308227013    -0.3455837369     1.2325168157
    8      H       1.5650067631     0.1250454217     2.2192286491
    9      H       2.2254191689    -1.2556829876     1.3455881585
   10      C       2.3232311100     0.6170276112     0.2596759848
   11      C       2.8058881011    -0.0484747180    -1.0158555264
   12      O       2.7756489333    -1.2317188546    -1.2468189829
   13      H       3.2356522653     0.6567841626    -1.7635251666
   14      C       1.4366596637     1.8382026155    -0.0571973178
   15      H       1.9085779901     2.4584496686    -0.8274544550
   16      H       1.3639535997     2.4610851208     0.8407274339
   17      C       0.0303884421     1.4181376581    -0.5026346410
   18      H      -0.5722158489     2.3123931082    -0.6851329006
   19      H       0.0973366131     0.8902649824    -1.4628413451
   20      C      -2.1290599782     0.1362281176     0.1756248879
   21      H      -2.4307604735    -0.6282236642     0.8950786794
   22      C      -3.0829322905     1.3363814402     0.2613461402
   23      H      -4.1206747387     1.0236935294     0.1157058503
   24      H      -3.0157775309     1.8110102679     1.2435937066
   25      H      -2.8596440827     2.0949570010    -0.4946164159
   26      C      -2.2089616434    -0.5028610156    -1.1982967259
   27      O      -2.0927068915    -1.6851192044    -1.4166317324
   28      H      -2.3866304605     0.1988521117    -2.0449966725
   29      H       3.2501963019     0.9923974468     0.7212436966
 ----------------------------------------------------------------
 Molecular Point Group                 C1    NOp =  1
 Largest Abelian Subgroup              C1    NOp =  1
 Nuclear Repulsion Energy =   857.8315580546 hartrees
 There are       50 alpha and       50 beta electrons
 Applying Cartesian multipole field
    Component          Value
    ---------          -----
     (2,0,0)        1.00000E-11
     (0,2,0)        2.00000E-11
     (0,0,2)       -3.00000E-11
 Nucleus-field energy     =     0.0000000124 hartrees
 Requested basis set is 6-311++G(d,p)
 There are 158 shells and 398 basis functions
 A cutoff of  1.0D-11 yielded  10865 shell pairs
 There are     68936 function pairs (     73300 Cartesian)
 Smallest overlap matrix eigenvalue = 2.71E-06

 Q-Chem warning in module stvman/mkSTV.C, line 306:

 Overlap eigenvalue is smaller than square root of threshold
 Use THRESH >= 12 to get rid of this warning

 Guess MOs from SCF MO coefficient file

 -----------------------------------------------------------------------
  General SCF calculation program by
  Eric Jon Sundstrom, Paul Horn, Yuezhi Mao, Dmitri Zuev, Alec White,
  David Stuck, Shaama M.S., Shane Yost, Joonho Lee, David Small,
  Daniel Levine, Susi Lehtola, Hugh Burton, Evgeny Epifanovsky
 -----------------------------------------------------------------------
 Exchange:     0.2000 Hartree-Fock + 0.0800 Slater + 0.7200 B88
 Correlation:  0.1900 VWN1RPA + 0.8100 LYP
 Using SG-1 standard quadrature grid
 using 6 threads for integral computing
 -------------------------------------------------------
 OpenMP Integral computing Module                
 Release: version 2.0, May 2017, Q-Chem Inc. Pleasanton 
 -------------------------------------------------------
 -------------------------------------------------------
 OpenMP BLAS3 based DFT computing Module                
 Release: version 1.0, May 2013, Q-Chem Inc. Pittsburgh 
 -------------------------------------------------------
 A restricted SCF calculation will be
 performed using DIIS
 SCF converges when DIIS error is below 1.0e-08
 ---------------------------------------
  Cycle       Energy         DIIS error
 ---------------------------------------
    1    -616.5326982482      3.51e-05  
    2    -616.5327319092      4.54e-06  
    3    -616.5327322648      2.93e-06  
    4    -616.5327323244      2.26e-06  
    5    -616.5327323962      5.19e-07  
    6    -616.5327324001      1.80e-07  
    7    -616.5327324007      4.94e-08  
    8    -616.5327324007      1.64e-08  
    9    -616.5327324007      8.55e-09  Convergence criterion met
 ---------------------------------------
 SCF time:   CPU 318.89s  wall 55.00s 
 SCF   energy in the final basis set =     -616.5327324007
 Total energy in the final basis set =     -616.5327324007

 --------------------------------------------------------------

                    Orbital Energies (a.u.)
 --------------------------------------------------------------

 Alpha MOs
 -- Occupied --
-19.1367 -19.1298 -19.1266 -10.2722 -10.2645 -10.2277 -10.2010 -10.1935
-10.1932 -10.1884 -10.1879 -10.1768 -10.1766  -1.0673  -1.0591  -1.0290
 -0.8598  -0.8165  -0.7577  -0.7524  -0.6769  -0.6494  -0.6334  -0.6088
 -0.5661  -0.5564  -0.5279  -0.5014  -0.4942  -0.4754  -0.4658  -0.4605
 -0.4571  -0.4436  -0.4238  -0.4138  -0.4065  -0.4023  -0.3935  -0.3885
 -0.3828  -0.3724  -0.3676  -0.3576  -0.3442  -0.3303  -0.3212  -0.2805
 -0.2698  -0.2598
 -- Virtual --
 -0.0472  -0.0432  -0.0173  -0.0049  -0.0018   0.0019   0.0148   0.0183
  0.0271   0.0286   0.0373   0.0427   0.0458   0.0506   0.0536   0.0679
  0.0693   0.0711   0.0845   0.0852   0.0892   0.0925   0.1008   0.1040
  0.1070   0.1098   0.1118   0.1162   0.1175   0.1219   0.1246   0.1281
  0.1314   0.1350   0.1389   0.1415   0.1450   0.1472   0.1490   0.1498
  0.1514   0.1530   0.1586   0.1616   0.1649   0.1672   0.1711   0.1771
  0.1804   0.1875   0.1915   0.1953   0.2003   0.2025   0.2109   0.2153
  0.2166   0.2211   0.2254   0.2297   0.2342   0.2394   0.2432   0.2485
  0.2505   0.2643   0.2687   0.2732   0.2758   0.2779   0.2849   0.2892
  0.2913   0.3022   0.3090   0.3113   0.3187   0.3203   0.3293   0.3335
  0.3366   0.3405   0.3429   0.3460   0.3534   0.3554   0.3614   0.3659
  0.3737   0.3769   0.3879   0.3946   0.4025   0.4204   0.4283   0.4341
  0.4386   0.4506   0.4654   0.4811   0.4939   0.5033   0.5047   0.5179
  0.5323   0.5334   0.5455   0.5467   0.5684   0.5838   0.5944   0.6004
  0.6108   0.6129   0.6255   0.6275   0.6345   0.6482   0.6496   0.6539
  0.6664   0.6711   0.6828   0.6962   0.7061   0.7161   0.7212   0.7317
  0.7335   0.7471   0.7490   0.7547   0.7554   0.7629   0.7715   0.7745
  0.7776   0.7841   0.7943   0.8003   0.8154   0.8289   0.8616   0.8886
  0.8949   0.9225   0.9282   0.9459   0.9520   0.9707   1.0084   1.0301
  1.0454   1.0658   1.1027   1.1126   1.1269   1.1426   1.1493   1.1693
  1.1823   1.1880   1.2011   1.2129   1.2331   1.2407   1.2428   1.2770
  1.2851   1.2995   1.3142   1.3243   1.3305   1.3620   1.3815   1.4053
  1.4193   1.4584   1.4734   1.4958   1.5012   1.5202   1.5365   1.5433
  1.5542   1.5625   1.5660   1.5783   1.5858   1.5946   1.6032   1.6066
  1.6201   1.6223   1.6284   1.6347   1.6463   1.6548   1.6656   1.6725
  1.6773   1.6878   1.7027   1.7083   1.7284   1.7359   1.7472   1.7586
  1.7627   1.7878   1.7959   1.8099   1.8171   1.8201   1.8302   1.8639
  1.8738   1.8775   1.9016   1.9233   1.9592   1.9671   1.9724   2.0074
  2.0230   2.0366   2.0562   2.0692   2.0694   2.0979   2.1275   2.1333
  2.1597   2.1761   2.1837   2.2029   2.2241   2.2465   2.2645   2.2958
  2.3128   2.3219   2.3265   2.3367   2.3606   2.3926   2.4030   2.4137
  2.4614   2.4751   2.4881   2.5017   2.5089   2.5455   2.5499   2.5659
  2.6046   2.6060   2.6185   2.6315   2.6473   2.6593   2.6654   2.6858
  2.7071   2.7166   2.7297   2.7366   2.7597   2.7702   2.7908   2.7989
  2.8183   2.8401   2.8493   2.8633   2.8767   2.8847   2.8934   2.9059
  2.9369   2.9492   2.9586   2.9740   2.9961   3.0124   3.0423   3.0497
  3.0732   3.0975   3.1220   3.1418   3.1679   3.1890   3.2476   3.2704
  3.2939   3.3618   3.3682   3.3802   3.4151   3.4179   3.4917   3.5099
  3.5269   3.5355   3.5715   3.7755   3.7890   3.7988   3.8132   3.8402
  3.8787   3.8836   3.9037   3.9360   3.9761   4.0064   4.0982   4.1289
  4.2154   4.2560   4.2642   4.2973   4.3492   4.3743   5.0612   5.0848
  5.1421   5.1775   5.1928   5.4273   5.6758   5.7277   5.7346  23.7753
 23.8275  23.8500  23.8815  23.8880  23.9143  23.9236  23.9371  23.9541
 23.9754  49.9567  49.9655  49.9879
 --------------------------------------------------------------

          Ground-State Mulliken Net Atomic Charges

     Atom                 Charge (a.u.)
  ----------------------------------------
      1 C                     0.534693
      2 H                     0.222935
      3 C                    -0.789896
      4 H                     0.244427
      5 O                    -0.208466
      6 H                     0.267475
      7 C                    -0.545144
      8 H                     0.181632
      9 H                     0.205145
     10 C                     0.607217
     11 C                    -0.316889
     12 O                    -0.201997
     13 H                     0.104893
     14 C                    -0.697783
     15 H                     0.185643
     16 H                     0.154514
     17 C                    -0.362891
     18 H                     0.164468
     19 H                     0.198718
     20 C                     0.027948
     21 H                     0.293982
     22 C                    -0.735688
     23 H                     0.170364
     24 H                     0.142330
     25 H                     0.149050
     26 C                    -0.158564
     27 O                    -0.192229
     28 H                     0.107527
     29 H                     0.246585
  ----------------------------------------
  Sum of atomic charges =     0.000000

 -----------------------------------------------------------------
                    Cartesian Multipole Moments
 -----------------------------------------------------------------
    Charge (ESU x 10^10)
                 0.0000
    Dipole Moment (Debye)
         X       0.6036      Y       4.4787      Z       1.0154
       Tot       4.6318
    Quadrupole Moments (Debye-Ang)
        XX     -78.8377     XY       0.9508     YY     -82.2169
        XZ       2.0829     YZ      -6.7188     ZZ     -86.0915
    Octopole Moments (Debye-Ang^2)
       XXX      -7.3721    XXY      24.8890    XYY       3.1349
       YYY     -19.2004    XXZ      11.8340    XYZ      -2.3272
       YYZ      19.4390    XZZ       2.0496    YZZ      10.0654
       ZZZ      -6.7250
    Hexadecapole Moments (Debye-Ang^3)
      XXXX   -1959.1342   XXXY      47.9523   XXYY    -509.5182
      XYYY       1.6274   YYYY    -720.5802   XXXZ      19.6814
      XXYZ     -40.8701   XYYZ      -3.9184   YYYZ     -49.1920
      XXZZ    -451.2634   XYZZ       0.2884   YYZZ    -234.5272
      XZZZ       8.3119   YZZZ      -2.9676   ZZZZ    -645.4426
 -----------------------------------------------------------------
 Calculating analytic gradient of the SCF energy
 Gradient of SCF Energy
            1           2           3           4           5           6
    1  -0.0000389  -0.0000089   0.0000775  -0.0000241  -0.0000780   0.0000526
    2  -0.0000645  -0.0000124  -0.0000047   0.0000100   0.0000380  -0.0000154
    3   0.0000423   0.0000026  -0.0000251   0.0000153  -0.0000229  -0.0000015
            7           8           9          10          11          12
    1  -0.0000286   0.0000112   0.0000091   0.0000063   0.0000024   0.0000005
    2  -0.0000155   0.0000083   0.0000019   0.0000102  -0.0000170   0.0000025
    3   0.0000342  -0.0000034  -0.0000062  -0.0000276   0.0000234  -0.0000045
           13          14          15          16          17          18
    1   0.0000022  -0.0000158  -0.0000019  -0.0000035  -0.0000062   0.0000072
    2   0.0000361   0.0000180   0.0000001  -0.0000078   0.0000060  -0.0000116
    3  -0.0000003   0.0000029   0.0000046   0.0000052   0.0000086   0.0000070
           19          20          21          22          23          24
    1   0.0000022   0.0001197  -0.0000448  -0.0000215   0.0000099   0.0000054
    2  -0.0000043   0.0001295  -0.0000406  -0.0000016  -0.0000152   0.0000297
    3   0.0000000   0.0000609  -0.0000245   0.0000244   0.0000232  -0.0000141
           25          26          27          28          29
    1  -0.0000193  -0.0000203   0.0000447  -0.0000436   0.0000043
    2  -0.0000398  -0.0000671   0.0000202   0.0000049   0.0000021
    3  -0.0000198  -0.0000930  -0.0000110  -0.0000064   0.0000053
 Max gradient component =       1.295E-04
 RMS gradient           =       3.316E-05
 Gradient time:  CPU 103.33 s  wall 17.42 s
 Geometry Optimization Parameters
   NAtoms,    NIC,     NZ,  NCons,   NDum,   NFix, NCnnct, MaxDiis
       29     229       0       0       0       0       0       0

 Cartesian Hessian Update
 Hessian Updated using BFGS Update


** GEOMETRY OPTIMIZATION IN DELOCALIZED INTERNAL COORDINATES **
   Searching for a Minimum

   Optimization Cycle:  15

                       Coordinates (Angstroms)
     ATOM                X               Y               Z
      1  C        -0.6595131952    0.5123110215    0.5382431266
      2  H        -0.7193306057    1.0647265292    1.4864274718
      3  C         0.2057212066   -0.7303986580    0.8072122824
      4  H         0.2447164678   -1.3435451904   -0.0992007425
      5  O        -0.4119891766   -1.4825821607    1.8626893316
      6  H        -0.2714836563   -2.4196018406    1.7006115697
      7  C         1.6308227013   -0.3455837369    1.2325168157
      8  H         1.5650067631    0.1250454217    2.2192286491
      9  H         2.2254191689   -1.2556829876    1.3455881585
     10  C         2.3232311100    0.6170276112    0.2596759848
     11  C         2.8058881011   -0.0484747180   -1.0158555264
     12  O         2.7756489333   -1.2317188546   -1.2468189829
     13  H         3.2356522653    0.6567841626   -1.7635251666
     14  C         1.4366596637    1.8382026155   -0.0571973178
     15  H         1.9085779901    2.4584496686   -0.8274544550
     16  H         1.3639535997    2.4610851208    0.8407274339
     17  C         0.0303884421    1.4181376581   -0.5026346410
     18  H        -0.5722158489    2.3123931082   -0.6851329006
     19  H         0.0973366131    0.8902649824   -1.4628413451
     20  C        -2.1290599782    0.1362281176    0.1756248879
     21  H        -2.4307604735   -0.6282236642    0.8950786794
     22  C        -3.0829322905    1.3363814402    0.2613461402
     23  H        -4.1206747387    1.0236935294    0.1157058503
     24  H        -3.0157775309    1.8110102679    1.2435937066
     25  H        -2.8596440827    2.0949570010   -0.4946164159
     26  C        -2.2089616434   -0.5028610156   -1.1982967259
     27  O        -2.0927068915   -1.6851192044   -1.4166317324
     28  H        -2.3866304605    0.1988521117   -2.0449966725
     29  H         3.2501963019    0.9923974468    0.7212436966
   Point Group: c1    Number of degrees of freedom:    81


   Energy is   -616.532732401

 Hessian Updated using BFGS Update

 81 Hessian modes will be used to form the next step
  Hessian Eigenvalues:
     0.000476    0.000867    0.002486    0.004756    0.006427    0.006517
     0.006797    0.007521    0.020144    0.021249    0.034756    0.037732
     0.040174    0.041546    0.042424    0.045052    0.045615    0.047300
     0.048483    0.048787    0.050376    0.050561    0.054808    0.055806
     0.056904    0.057026    0.059889    0.060422    0.061924    0.069466
     0.080427    0.082741    0.084022    0.085750    0.094025    0.103338
     0.132172    0.147086    0.155637    0.158658    0.159277    0.159956
     0.160300    0.161343    0.165574    0.169945    0.176785    0.182356
     0.199307    0.202921    0.219747    0.223812    0.271284    0.274007
     0.277880    0.283090    0.292389    0.294154    0.300894    0.305376
     0.310777    0.325525    0.331221    0.333787    0.336577    0.338275
     0.339344    0.339540    0.339665    0.340400    0.340727    0.341189
     0.341659    0.342310    0.342617    0.344663    0.358172    0.428074
     0.524430    0.854621    0.924846

 Minimum Search - Taking Simple RFO Step
 Searching for Lamda that Minimizes Along All modes
 Value Taken    Lamda =  -0.00000608
 Step Taken.  Stepsize is  0.067352

                             Maximum     Tolerance    Cnvgd?
         Gradient           0.000053      0.000300     YES
         Displacement       0.026526      0.001200      NO
         Energy change     -0.000002      0.000001      NO


 New Cartesian Coordinates Obtained by Inverse Iteration

 Displacement from previous Coordinates is:  0.077027
 ----------------------------------------------------------------
             Standard Nuclear Orientation (Angstroms)
    I     Atom           X                Y                Z
 ----------------------------------------------------------------
    1      C      -0.6587227278     0.5123771136     0.5383209453
    2      H      -0.7173552162     1.0651310068     1.4863851700
    3      C       0.2067833997    -0.7303496747     0.8066925259
    4      H       0.2461092456    -1.3429743161    -0.1000466152
    5      O      -0.4087046410    -1.4839521313     1.8625053908
    6      H      -0.2881122660    -2.4214095938     1.6876683541
    7      C       1.6320720213    -0.3454481177     1.2315721410
    8      H       1.5662998073     0.1234054035     2.2191219383
    9      H       2.2264961341    -1.2557941205     1.3431750106
   10      C       2.3239196271     0.6186872002     0.2600181592
   11      C       2.8064711089    -0.0448293770    -1.0165244724
   12      O       2.7694242208    -1.2269773922    -1.2523355026
   13      H       3.2424910114     0.6605989266    -1.7603159600
   14      C       1.4361786050     1.8394170831    -0.0565800915
   15      H       1.9081358738     2.4610130202    -0.8256921423
   16      H       1.3621669042     2.4611627971     0.8420682558
   17      C       0.0307382690     1.4182023368    -0.5030789412
   18      H      -0.5724230004     2.3119012365    -0.6866846754
   19      H       0.0988995918     0.8898955686    -1.4629544263
   20      C      -2.1290972117     0.1356010411     0.1782071405
   21      H      -2.4308208837    -0.6256239951     0.9009122476
   22      C      -3.0818203803     1.3368239618     0.2599235558
   23      H      -4.1196786524     1.0253382040     0.1123143685
   24      H      -3.0162775478     1.8125179646     1.2417874006
   25      H      -2.8559259393     2.0944151574    -0.4962500060
   26      C      -2.2094143903    -0.5084665894    -1.1929391758
   27      O      -2.1101041462    -1.6934613013    -1.4050153468
   28      H      -2.3704194716     0.1919655477    -2.0439210461
   29      H       3.2502294103     0.9949888225     0.7219769583
 ----------------------------------------------------------------
 Molecular Point Group                 C1    NOp =  1
 Largest Abelian Subgroup              C1    NOp =  1
 Nuclear Repulsion Energy =   857.7705851570 hartrees
 There are       50 alpha and       50 beta electrons
 Applying Cartesian multipole field
    Component          Value
    ---------          -----
     (2,0,0)        1.00000E-11
     (0,2,0)        2.00000E-11
     (0,0,2)       -3.00000E-11
 Nucleus-field energy     =     0.0000000125 hartrees
 Requested basis set is 6-311++G(d,p)
 There are 158 shells and 398 basis functions
 A cutoff of  1.0D-11 yielded  10863 shell pairs
 There are     68917 function pairs (     73278 Cartesian)
 Smallest overlap matrix eigenvalue = 2.73E-06

 Q-Chem warning in module stvman/mkSTV.C, line 306:

 Overlap eigenvalue is smaller than square root of threshold
 Use THRESH >= 12 to get rid of this warning

 Guess MOs from SCF MO coefficient file

 -----------------------------------------------------------------------
  General SCF calculation program by
  Eric Jon Sundstrom, Paul Horn, Yuezhi Mao, Dmitri Zuev, Alec White,
  David Stuck, Shaama M.S., Shane Yost, Joonho Lee, David Small,
  Daniel Levine, Susi Lehtola, Hugh Burton, Evgeny Epifanovsky
 -----------------------------------------------------------------------
 Exchange:     0.2000 Hartree-Fock + 0.0800 Slater + 0.7200 B88
 Correlation:  0.1900 VWN1RPA + 0.8100 LYP
 Using SG-1 standard quadrature grid
 using 6 threads for integral computing
 -------------------------------------------------------
 OpenMP Integral computing Module                
 Release: version 2.0, May 2017, Q-Chem Inc. Pleasanton 
 -------------------------------------------------------
 -------------------------------------------------------
 OpenMP BLAS3 based DFT computing Module                
 Release: version 1.0, May 2013, Q-Chem Inc. Pittsburgh 
 -------------------------------------------------------
 A restricted SCF calculation will be
 performed using DIIS
 SCF converges when DIIS error is below 1.0e-08
 ---------------------------------------
  Cycle       Energy         DIIS error
 ---------------------------------------
    1    -616.5323877342      1.04e-04  
    2    -616.5327302662      1.52e-05  
    3    -616.5327355995      6.08e-06  
    4    -616.5327358992      4.70e-06  
    5    -616.5327362278      1.42e-06  
    6    -616.5327362535      6.48e-07  
    7    -616.5327362610      9.03e-08  
    8    -616.5327362613      5.51e-08  
    9    -616.5327362612      2.00e-08  
   10    -616.5327362613      1.05e-08  
   11    -616.5327362613      3.06e-09  Convergence criterion met
 ---------------------------------------
 SCF time:   CPU 389.59s  wall 68.00s 
 SCF   energy in the final basis set =     -616.5327362613
 Total energy in the final basis set =     -616.5327362613

 --------------------------------------------------------------

                    Orbital Energies (a.u.)
 --------------------------------------------------------------

 Alpha MOs
 -- Occupied --
-19.1368 -19.1299 -19.1266 -10.2722 -10.2645 -10.2278 -10.2011 -10.1935
-10.1933 -10.1884 -10.1879 -10.1770 -10.1766  -1.0674  -1.0591  -1.0290
 -0.8599  -0.8165  -0.7577  -0.7524  -0.6770  -0.6495  -0.6334  -0.6089
 -0.5662  -0.5565  -0.5279  -0.5015  -0.4942  -0.4754  -0.4659  -0.4604
 -0.4572  -0.4436  -0.4235  -0.4140  -0.4066  -0.4024  -0.3937  -0.3884
 -0.3828  -0.3724  -0.3677  -0.3577  -0.3438  -0.3305  -0.3216  -0.2805
 -0.2698  -0.2599
 -- Virtual --
 -0.0473  -0.0431  -0.0174  -0.0049  -0.0018   0.0018   0.0148   0.0182
  0.0271   0.0286   0.0373   0.0427   0.0457   0.0505   0.0536   0.0677
  0.0693   0.0711   0.0846   0.0852   0.0891   0.0924   0.1007   0.1039
  0.1070   0.1097   0.1118   0.1162   0.1176   0.1219   0.1246   0.1281
  0.1312   0.1350   0.1387   0.1415   0.1450   0.1472   0.1491   0.1497
  0.1514   0.1530   0.1585   0.1615   0.1648   0.1672   0.1713   0.1771
  0.1802   0.1873   0.1917   0.1953   0.2003   0.2024   0.2107   0.2152
  0.2166   0.2213   0.2254   0.2298   0.2342   0.2393   0.2429   0.2484
  0.2506   0.2644   0.2688   0.2731   0.2758   0.2779   0.2846   0.2888
  0.2913   0.3024   0.3088   0.3114   0.3186   0.3198   0.3294   0.3335
  0.3366   0.3409   0.3431   0.3460   0.3534   0.3554   0.3617   0.3658
  0.3731   0.3762   0.3877   0.3947   0.4032   0.4204   0.4287   0.4344
  0.4386   0.4510   0.4653   0.4815   0.4934   0.5032   0.5044   0.5176
  0.5323   0.5330   0.5454   0.5465   0.5683   0.5838   0.5944   0.6004
  0.6107   0.6127   0.6260   0.6275   0.6341   0.6476   0.6494   0.6544
  0.6669   0.6709   0.6822   0.6967   0.7060   0.7168   0.7214   0.7312
  0.7336   0.7467   0.7490   0.7545   0.7555   0.7623   0.7713   0.7746
  0.7777   0.7836   0.7940   0.8003   0.8160   0.8287   0.8608   0.8885
  0.8948   0.9230   0.9279   0.9461   0.9524   0.9711   1.0078   1.0294
  1.0448   1.0657   1.1030   1.1127   1.1272   1.1423   1.1489   1.1676
  1.1823   1.1887   1.2017   1.2117   1.2325   1.2408   1.2427   1.2760
  1.2851   1.2995   1.3133   1.3240   1.3305   1.3622   1.3822   1.4056
  1.4199   1.4583   1.4737   1.4964   1.5012   1.5209   1.5371   1.5433
  1.5538   1.5624   1.5658   1.5783   1.5858   1.5944   1.6025   1.6063
  1.6201   1.6220   1.6285   1.6346   1.6460   1.6545   1.6659   1.6725
  1.6767   1.6878   1.7026   1.7081   1.7282   1.7353   1.7474   1.7591
  1.7616   1.7878   1.7954   1.8107   1.8175   1.8200   1.8305   1.8638
  1.8732   1.8785   1.9012   1.9232   1.9595   1.9673   1.9722   2.0080
  2.0225   2.0370   2.0559   2.0692   2.0696   2.0975   2.1270   2.1334
  2.1596   2.1760   2.1834   2.2030   2.2244   2.2468   2.2641   2.2963
  2.3131   2.3218   2.3265   2.3364   2.3604   2.3923   2.4026   2.4137
  2.4609   2.4747   2.4881   2.5014   2.5084   2.5454   2.5499   2.5657
  2.6036   2.6063   2.6180   2.6312   2.6472   2.6594   2.6651   2.6852
  2.7080   2.7163   2.7303   2.7369   2.7597   2.7706   2.7910   2.7992
  2.8185   2.8403   2.8496   2.8624   2.8769   2.8848   2.8934   2.9055
  2.9370   2.9492   2.9583   2.9741   2.9961   3.0126   3.0423   3.0499
  3.0728   3.0976   3.1203   3.1409   3.1664   3.1914   3.2481   3.2695
  3.2918   3.3616   3.3683   3.3799   3.4151   3.4187   3.4915   3.5099
  3.5267   3.5358   3.5719   3.7756   3.7889   3.7986   3.8134   3.8398
  3.8778   3.8837   3.9032   3.9366   3.9765   4.0069   4.0988   4.1292
  4.2153   4.2552   4.2636   4.2962   4.3488   4.3741   5.0610   5.0852
  5.1432   5.1776   5.1927   5.4269   5.6762   5.7278   5.7345  23.7753
 23.8271  23.8502  23.8814  23.8880  23.9141  23.9237  23.9370  23.9541
 23.9753  49.9567  49.9653  49.9875
 --------------------------------------------------------------

          Ground-State Mulliken Net Atomic Charges

     Atom                 Charge (a.u.)
  ----------------------------------------
      1 C                     0.531841
      2 H                     0.222444
      3 C                    -0.789547
      4 H                     0.243331
      5 O                    -0.208855
      6 H                     0.268595
      7 C                    -0.538247
      8 H                     0.181482
      9 H                     0.205571
     10 C                     0.603735
     11 C                    -0.317369
     12 O                    -0.201866
     13 H                     0.104762
     14 C                    -0.694494
     15 H                     0.185790
     16 H                     0.154582
     17 C                    -0.361640
     18 H                     0.164719
     19 H                     0.198016
     20 C                     0.022474
     21 H                     0.294028
     22 C                    -0.735051
     23 H                     0.170498
     24 H                     0.142723
     25 H                     0.148839
     26 C                    -0.158045
     27 O                    -0.192729
     28 H                     0.107675
     29 H                     0.246737
  ----------------------------------------
  Sum of atomic charges =     0.000000

 -----------------------------------------------------------------
                    Cartesian Multipole Moments
 -----------------------------------------------------------------
    Charge (ESU x 10^10)
                 0.0000
    Dipole Moment (Debye)
         X       0.6170      Y       4.4900      Z       0.9924
       Tot       4.6396
    Quadrupole Moments (Debye-Ang)
        XX     -78.8771     XY       0.9120     YY     -82.2366
        XZ       2.0176     YZ      -6.6434     ZZ     -86.1339
    Octopole Moments (Debye-Ang^2)
       XXX      -6.4588    XXY      25.0970    XYY       3.3145
       YYY     -19.0444    XXZ      11.9534    XYZ      -2.1496
       YYZ      19.2299    XZZ       1.9478    YZZ      10.2521
       ZZZ      -7.0964
    Hexadecapole Moments (Debye-Ang^3)
      XXXX   -1959.9929   XXXY      44.6811   XXYY    -510.1329
      XYYY      -0.2329   YYYY    -721.9103   XXXZ      19.1656
      XXYZ     -41.1609   XYYZ      -4.4472   YYYZ     -48.8321
      XXZZ    -451.3420   XYZZ       0.0719   YYZZ    -235.0011
      XZZZ       8.7044   YZZZ      -2.1653   ZZZZ    -644.3076
 -----------------------------------------------------------------
 Calculating analytic gradient of the SCF energy
 Gradient of SCF Energy
            1           2           3           4           5           6
    1   0.0000930   0.0000214  -0.0000162  -0.0000190  -0.0000629   0.0000304
    2  -0.0000960  -0.0000096   0.0000063   0.0000172   0.0000604  -0.0000343
    3   0.0000329  -0.0000085   0.0000278  -0.0000044  -0.0000313  -0.0000042
            7           8           9          10          11          12
    1   0.0000656  -0.0000110  -0.0000065   0.0000415  -0.0000336   0.0000011
    2   0.0000692  -0.0000192  -0.0000127  -0.0000585   0.0000573  -0.0000348
    3  -0.0000002   0.0000003  -0.0000132   0.0000637  -0.0000231   0.0000011
           13          14          15          16          17          18
    1   0.0000191  -0.0000719   0.0000072  -0.0000093   0.0001009  -0.0000110
    2   0.0000116   0.0000220   0.0000073  -0.0000153   0.0000656   0.0000058
    3   0.0000153  -0.0001061   0.0000237   0.0000258   0.0000358  -0.0000213
           19          20          21          22          23          24
    1   0.0000086  -0.0002084  -0.0000251   0.0000586  -0.0000157  -0.0000151
    2  -0.0000068   0.0000678  -0.0000080  -0.0000827   0.0000033   0.0000325
    3  -0.0000021   0.0000243  -0.0000214   0.0000618   0.0000055  -0.0000126
           25          26          27          28          29
    1  -0.0000007   0.0000715   0.0000194  -0.0000178  -0.0000145
    2  -0.0000166  -0.0000660  -0.0000102   0.0000182   0.0000263
    3  -0.0000031  -0.0000804  -0.0000050   0.0000219  -0.0000031
 Max gradient component =       2.084E-04
 RMS gradient           =       4.517E-05
 Gradient time:  CPU 103.29 s  wall 17.42 s
 Geometry Optimization Parameters
   NAtoms,    NIC,     NZ,  NCons,   NDum,   NFix, NCnnct, MaxDiis
       29     229       0       0       0       0       0       0

 Cartesian Hessian Update
 Hessian Updated using BFGS Update


** GEOMETRY OPTIMIZATION IN DELOCALIZED INTERNAL COORDINATES **
   Searching for a Minimum

   Optimization Cycle:  16

                       Coordinates (Angstroms)
     ATOM                X               Y               Z
      1  C        -0.6587227278    0.5123771136    0.5383209453
      2  H        -0.7173552162    1.0651310068    1.4863851700
      3  C         0.2067833997   -0.7303496747    0.8066925259
      4  H         0.2461092456   -1.3429743161   -0.1000466152
      5  O        -0.4087046410   -1.4839521313    1.8625053908
      6  H        -0.2881122660   -2.4214095938    1.6876683541
      7  C         1.6320720213   -0.3454481177    1.2315721410
      8  H         1.5662998073    0.1234054035    2.2191219383
      9  H         2.2264961341   -1.2557941205    1.3431750106
     10  C         2.3239196271    0.6186872002    0.2600181592
     11  C         2.8064711089   -0.0448293770   -1.0165244724
     12  O         2.7694242208   -1.2269773922   -1.2523355026
     13  H         3.2424910114    0.6605989266   -1.7603159600
     14  C         1.4361786050    1.8394170831   -0.0565800915
     15  H         1.9081358738    2.4610130202   -0.8256921423
     16  H         1.3621669042    2.4611627971    0.8420682558
     17  C         0.0307382690    1.4182023368   -0.5030789412
     18  H        -0.5724230004    2.3119012365   -0.6866846754
     19  H         0.0988995918    0.8898955686   -1.4629544263
     20  C        -2.1290972117    0.1356010411    0.1782071405
     21  H        -2.4308208837   -0.6256239951    0.9009122476
     22  C        -3.0818203803    1.3368239618    0.2599235558
     23  H        -4.1196786524    1.0253382040    0.1123143685
     24  H        -3.0162775478    1.8125179646    1.2417874006
     25  H        -2.8559259393    2.0944151574   -0.4962500060
     26  C        -2.2094143903   -0.5084665894   -1.1929391758
     27  O        -2.1101041462   -1.6934613013   -1.4050153468
     28  H        -2.3704194716    0.1919655477   -2.0439210461
     29  H         3.2502294103    0.9949888225    0.7219769583
   Point Group: c1    Number of degrees of freedom:    81


   Energy is   -616.532736261

 Hessian Updated using BFGS Update

 81 Hessian modes will be used to form the next step
  Hessian Eigenvalues:
     0.000395    0.000812    0.002115    0.004649    0.006433    0.006513
     0.006785    0.007518    0.020187    0.021246    0.034802    0.037793
     0.040249    0.041539    0.042426    0.045082    0.045615    0.047288
     0.048501    0.048792    0.050376    0.050595    0.054881    0.055812
     0.056942    0.056975    0.059890    0.060464    0.062283    0.069453
     0.080397    0.082741    0.084028    0.086067    0.094155    0.103322
     0.132252    0.147172    0.155541    0.158611    0.159659    0.159976
     0.160322    0.161588    0.166935    0.170291    0.178336    0.183943
     0.199219    0.203116    0.219829    0.223787    0.271574    0.277333
     0.278590    0.284949    0.292402    0.294163    0.301270    0.305106
     0.309581    0.325523    0.331922    0.335140    0.336942    0.338500
     0.339409    0.339540    0.339665    0.340405    0.340752    0.341278
     0.341695    0.342344    0.342617    0.344541    0.361074    0.428207
     0.524532    0.855310    0.924812

 Minimum Search - Taking Simple RFO Step
 Searching for Lamda that Minimizes Along All modes
 Value Taken    Lamda =  -0.00000208
 Step Taken.  Stepsize is  0.055151

                             Maximum     Tolerance    Cnvgd?
         Gradient           0.000074      0.000300     YES
         Displacement       0.032298      0.001200      NO
         Energy change     -0.000004      0.000001      NO


 New Cartesian Coordinates Obtained by Inverse Iteration

 Displacement from previous Coordinates is:  0.062887
 ----------------------------------------------------------------
             Standard Nuclear Orientation (Angstroms)
    I     Atom           X                Y                Z
 ----------------------------------------------------------------
    1      C      -0.6579578342     0.5126479246     0.5392084149
    2      H      -0.7161812809     1.0649766089     1.4875797881
    3      C       0.2079735162    -0.7303379678     0.8062523113
    4      H       0.2475498604    -1.3421191207    -0.1009641842
    5      O      -0.4051616361    -1.4859962520     1.8621331670
    6      H      -0.3067703440    -2.4231601561     1.6729256145
    7      C       1.6331707816    -0.3453717710     1.2309785445
    8      H       1.5674902709     0.1227033447     2.2189228298
    9      H       2.2275743016    -1.2557235111     1.3419976461
   10      C       2.3244924399     0.6197784834     0.2600977100
   11      C       2.8066443615    -0.0424355565    -1.0172274064
   12      O       2.7665291204    -1.2239730208    -1.2556485284
   13      H       3.2449673424     0.6633220659    -1.7593127847
   14      C       1.4361961651     1.8403949440    -0.0556597111
   15      H       1.9077297160     2.4625371494    -0.8245999528
   16      H       1.3622102644     2.4617513505     0.8432582589
   17      C       0.0306693780     1.4190505301    -0.5021121955
   18      H      -0.5726671157     2.3127797021    -0.6848620633
   19      H       0.0985300594     0.8913809200    -1.4623507206
   20      C      -2.1284170219     0.1356133371     0.1803714707
   21      H      -2.4303742374    -0.6225286261     0.9062177912
   22      C      -3.0804691915     1.3376797104     0.2576751175
   23      H      -4.1182887510     1.0264445769     0.1092814269
   24      H      -3.0159530227     1.8152359762     1.2387035431
   25      H      -2.8531151304     2.0935936846    -0.4997316874
   26      C      -2.2092127947    -0.5136915699    -1.1879565285
   27      O      -2.1153892326    -1.7001608765    -1.3945388545
   28      H      -2.3649246497     0.1835719405    -2.0424635518
   29      H       3.2506934203     0.9961919623     0.7221356951
 ----------------------------------------------------------------
 Molecular Point Group                 C1    NOp =  1
 Largest Abelian Subgroup              C1    NOp =  1
 Nuclear Repulsion Energy =   857.7988778170 hartrees
 There are       50 alpha and       50 beta electrons
 Applying Cartesian multipole field
    Component          Value
    ---------          -----
     (2,0,0)        1.00000E-11
     (0,2,0)        2.00000E-11
     (0,0,2)       -3.00000E-11
 Nucleus-field energy     =     0.0000000125 hartrees
 Requested basis set is 6-311++G(d,p)
 There are 158 shells and 398 basis functions
 A cutoff of  1.0D-11 yielded  10864 shell pairs
 There are     68918 function pairs (     73279 Cartesian)
 Smallest overlap matrix eigenvalue = 2.74E-06

 Q-Chem warning in module stvman/mkSTV.C, line 306:

 Overlap eigenvalue is smaller than square root of threshold
 Use THRESH >= 12 to get rid of this warning

 Guess MOs from SCF MO coefficient file

 -----------------------------------------------------------------------
  General SCF calculation program by
  Eric Jon Sundstrom, Paul Horn, Yuezhi Mao, Dmitri Zuev, Alec White,
  David Stuck, Shaama M.S., Shane Yost, Joonho Lee, David Small,
  Daniel Levine, Susi Lehtola, Hugh Burton, Evgeny Epifanovsky
 -----------------------------------------------------------------------
 Exchange:     0.2000 Hartree-Fock + 0.0800 Slater + 0.7200 B88
 Correlation:  0.1900 VWN1RPA + 0.8100 LYP
 Using SG-1 standard quadrature grid
 using 6 threads for integral computing
 -------------------------------------------------------
 OpenMP Integral computing Module                
 Release: version 2.0, May 2017, Q-Chem Inc. Pleasanton 
 -------------------------------------------------------
 -------------------------------------------------------
 OpenMP BLAS3 based DFT computing Module                
 Release: version 1.0, May 2013, Q-Chem Inc. Pittsburgh 
 -------------------------------------------------------
 A restricted SCF calculation will be
 performed using DIIS
 SCF converges when DIIS error is below 1.0e-08
 ---------------------------------------
  Cycle       Energy         DIIS error
 ---------------------------------------
    1    -616.5325754915      7.84e-05  
    2    -616.5327360789      1.02e-05  
    3    -616.5327375970      5.98e-06  
    4    -616.5327378202      4.80e-06  
    5    -616.5327381363      1.07e-06  
    6    -616.5327381541      3.22e-07  
    7    -616.5327381560      5.47e-08  
    8    -616.5327381561      3.49e-08  
    9    -616.5327381561      1.37e-08  
   10    -616.5327381560      5.24e-09  Convergence criterion met
 ---------------------------------------
 SCF time:   CPU 354.41s  wall 62.00s 
 SCF   energy in the final basis set =     -616.5327381560
 Total energy in the final basis set =     -616.5327381560

 --------------------------------------------------------------

                    Orbital Energies (a.u.)
 --------------------------------------------------------------

 Alpha MOs
 -- Occupied --
-19.1368 -19.1300 -19.1265 -10.2722 -10.2646 -10.2278 -10.2010 -10.1935
-10.1933 -10.1886 -10.1879 -10.1771 -10.1765  -1.0674  -1.0593  -1.0289
 -0.8599  -0.8166  -0.7577  -0.7524  -0.6771  -0.6495  -0.6333  -0.6089
 -0.5663  -0.5566  -0.5278  -0.5016  -0.4943  -0.4755  -0.4661  -0.4604
 -0.4572  -0.4437  -0.4232  -0.4142  -0.4066  -0.4024  -0.3938  -0.3885
 -0.3828  -0.3724  -0.3677  -0.3577  -0.3434  -0.3306  -0.3219  -0.2804
 -0.2698  -0.2600
 -- Virtual --
 -0.0472  -0.0433  -0.0174  -0.0049  -0.0017   0.0018   0.0148   0.0182
  0.0271   0.0285   0.0373   0.0427   0.0457   0.0504   0.0536   0.0676
  0.0694   0.0711   0.0846   0.0853   0.0891   0.0925   0.1006   0.1038
  0.1069   0.1096   0.1119   0.1162   0.1177   0.1219   0.1245   0.1281
  0.1310   0.1350   0.1386   0.1415   0.1451   0.1473   0.1491   0.1497
  0.1515   0.1530   0.1584   0.1615   0.1648   0.1672   0.1713   0.1771
  0.1801   0.1872   0.1919   0.1952   0.2003   0.2025   0.2106   0.2152
  0.2166   0.2214   0.2255   0.2298   0.2343   0.2393   0.2427   0.2483
  0.2505   0.2644   0.2689   0.2729   0.2759   0.2779   0.2845   0.2885
  0.2913   0.3026   0.3086   0.3115   0.3186   0.3196   0.3294   0.3335
  0.3367   0.3412   0.3433   0.3460   0.3533   0.3553   0.3618   0.3657
  0.3725   0.3758   0.3876   0.3949   0.4037   0.4203   0.4289   0.4346
  0.4388   0.4514   0.4653   0.4816   0.4931   0.5030   0.5041   0.5174
  0.5324   0.5329   0.5453   0.5463   0.5682   0.5840   0.5944   0.6004
  0.6108   0.6127   0.6264   0.6275   0.6338   0.6472   0.6494   0.6547
  0.6674   0.6709   0.6814   0.6973   0.7060   0.7172   0.7216   0.7309
  0.7337   0.7465   0.7492   0.7543   0.7555   0.7620   0.7712   0.7748
  0.7777   0.7832   0.7941   0.8003   0.8164   0.8285   0.8600   0.8882
  0.8947   0.9233   0.9278   0.9462   0.9527   0.9713   1.0075   1.0287
  1.0444   1.0656   1.1025   1.1127   1.1275   1.1418   1.1486   1.1665
  1.1823   1.1890   1.2018   1.2113   1.2320   1.2409   1.2426   1.2751
  1.2855   1.2999   1.3128   1.3237   1.3309   1.3624   1.3833   1.4058
  1.4204   1.4582   1.4742   1.4969   1.5010   1.5208   1.5374   1.5431
  1.5534   1.5622   1.5658   1.5781   1.5858   1.5942   1.6019   1.6060
  1.6202   1.6217   1.6286   1.6347   1.6455   1.6544   1.6661   1.6726
  1.6763   1.6880   1.7025   1.7079   1.7280   1.7350   1.7480   1.7592
  1.7613   1.7878   1.7951   1.8112   1.8177   1.8197   1.8305   1.8638
  1.8727   1.8793   1.9006   1.9231   1.9595   1.9675   1.9722   2.0083
  2.0225   2.0374   2.0558   2.0694   2.0698   2.0976   2.1270   2.1333
  2.1595   2.1759   2.1831   2.2034   2.2241   2.2471   2.2641   2.2963
  2.3131   2.3217   2.3264   2.3363   2.3603   2.3923   2.4024   2.4138
  2.4607   2.4742   2.4880   2.5013   2.5082   2.5453   2.5499   2.5657
  2.6031   2.6066   2.6179   2.6313   2.6470   2.6594   2.6650   2.6849
  2.7083   2.7166   2.7309   2.7374   2.7598   2.7706   2.7909   2.7994
  2.8187   2.8402   2.8497   2.8616   2.8769   2.8849   2.8937   2.9054
  2.9369   2.9492   2.9583   2.9742   2.9962   3.0134   3.0422   3.0511
  3.0728   3.0977   3.1185   3.1401   3.1645   3.1931   3.2487   3.2690
  3.2897   3.3616   3.3682   3.3798   3.4153   3.4192   3.4914   3.5097
  3.5268   3.5361   3.5724   3.7755   3.7889   3.7986   3.8137   3.8397
  3.8770   3.8838   3.9030   3.9374   3.9767   4.0071   4.0991   4.1293
  4.2154   4.2549   4.2631   4.2955   4.3488   4.3740   5.0609   5.0851
  5.1437   5.1776   5.1931   5.4265   5.6767   5.7279   5.7343  23.7754
 23.8270  23.8503  23.8813  23.8880  23.9139  23.9237  23.9370  23.9541
 23.9752  49.9568  49.9653  49.9871
 --------------------------------------------------------------

          Ground-State Mulliken Net Atomic Charges

     Atom                 Charge (a.u.)
  ----------------------------------------
      1 C                     0.527637
      2 H                     0.222082
      3 C                    -0.790201
      4 H                     0.242321
      5 O                    -0.209399
      6 H                     0.269839
      7 C                    -0.531648
      8 H                     0.181233
      9 H                     0.206166
     10 C                     0.601437
     11 C                    -0.317794
     12 O                    -0.201760
     13 H                     0.104669
     14 C                    -0.692456
     15 H                     0.185750
     16 H                     0.154704
     17 C                    -0.360003
     18 H                     0.164590
     19 H                     0.197599
     20 C                     0.019692
     21 H                     0.293843
     22 C                    -0.734789
     23 H                     0.170457
     24 H                     0.143000
     25 H                     0.148899
     26 C                    -0.157473
     27 O                    -0.193084
     28 H                     0.107890
     29 H                     0.246800
  ----------------------------------------
  Sum of atomic charges =     0.000000

 -----------------------------------------------------------------
                    Cartesian Multipole Moments
 -----------------------------------------------------------------
    Charge (ESU x 10^10)
                 0.0000
    Dipole Moment (Debye)
         X       0.5975      Y       4.4985      Z       0.9636
       Tot       4.6392
    Quadrupole Moments (Debye-Ang)
        XX     -78.8618     XY       0.9510     YY     -82.2628
        XZ       1.9808     YZ      -6.5490     ZZ     -86.1782
    Octopole Moments (Debye-Ang^2)
       XXX      -6.2056    XXY      25.1255    XYY       3.2339
       YYY     -18.8900    XXZ      11.9553    XYZ      -2.0197
       YYZ      18.9765    XZZ       1.7353    YZZ      10.4659
       ZZZ      -7.5344
    Hexadecapole Moments (Debye-Ang^3)
      XXXX   -1959.6479   XXXY      43.0511   XXYY    -510.2988
      XYYY      -1.0394   YYYY    -723.3478   XXXZ      19.3697
      XXYZ     -41.2426   XYYZ      -4.8153   YYYZ     -48.3442
      XXZZ    -450.9601   XYZZ       0.1559   YYZZ    -235.5752
      XZZZ       9.2068   YZZZ      -1.2826   ZZZZ    -643.1203
 -----------------------------------------------------------------
 Calculating analytic gradient of the SCF energy
 Gradient of SCF Energy
            1           2           3           4           5           6
    1   0.0000813  -0.0000025  -0.0000254  -0.0000147  -0.0000587   0.0000283
    2  -0.0000639   0.0000087  -0.0000114   0.0000049   0.0000315   0.0000011
    3   0.0000476  -0.0000007  -0.0000013  -0.0000079  -0.0000456   0.0000154
            7           8           9          10          11          12
    1   0.0000699  -0.0000122  -0.0000079   0.0000490  -0.0000213  -0.0000012
    2   0.0000693  -0.0000177  -0.0000083  -0.0000570   0.0000707  -0.0000307
    3  -0.0000344   0.0000017  -0.0000046   0.0000665  -0.0000134  -0.0000033
           13          14          15          16          17          18
    1   0.0000127  -0.0000545   0.0000036  -0.0000035   0.0000576  -0.0000137
    2  -0.0000070   0.0000084   0.0000067  -0.0000025   0.0000305  -0.0000021
    3   0.0000166  -0.0000585   0.0000189   0.0000205   0.0000059  -0.0000053
           19          20          21          22          23          24
    1  -0.0000046  -0.0002157   0.0000170   0.0000804  -0.0000116  -0.0000110
    2  -0.0000041   0.0000066   0.0000012  -0.0000676   0.0000004   0.0000031
    3  -0.0000048  -0.0000046  -0.0000005   0.0000247  -0.0000070  -0.0000047
           25          26          27          28          29
    1  -0.0000021   0.0000697   0.0000092  -0.0000026  -0.0000155
    2   0.0000102  -0.0000155   0.0000018   0.0000072   0.0000254
    3  -0.0000035  -0.0000223  -0.0000043   0.0000107  -0.0000015
 Max gradient component =       2.157E-04
 RMS gradient           =       3.835E-05
 Gradient time:  CPU 103.17 s  wall 17.40 s
 Geometry Optimization Parameters
   NAtoms,    NIC,     NZ,  NCons,   NDum,   NFix, NCnnct, MaxDiis
       29     229       0       0       0       0       0       0

 Cartesian Hessian Update
 Hessian Updated using BFGS Update


** GEOMETRY OPTIMIZATION IN DELOCALIZED INTERNAL COORDINATES **
   Searching for a Minimum

   Optimization Cycle:  17

                       Coordinates (Angstroms)
     ATOM                X               Y               Z
      1  C        -0.6579578342    0.5126479246    0.5392084149
      2  H        -0.7161812809    1.0649766089    1.4875797881
      3  C         0.2079735162   -0.7303379678    0.8062523113
      4  H         0.2475498604   -1.3421191207   -0.1009641842
      5  O        -0.4051616361   -1.4859962520    1.8621331670
      6  H        -0.3067703440   -2.4231601561    1.6729256145
      7  C         1.6331707816   -0.3453717710    1.2309785445
      8  H         1.5674902709    0.1227033447    2.2189228298
      9  H         2.2275743016   -1.2557235111    1.3419976461
     10  C         2.3244924399    0.6197784834    0.2600977100
     11  C         2.8066443615   -0.0424355565   -1.0172274064
     12  O         2.7665291204   -1.2239730208   -1.2556485284
     13  H         3.2449673424    0.6633220659   -1.7593127847
     14  C         1.4361961651    1.8403949440   -0.0556597111
     15  H         1.9077297160    2.4625371494   -0.8245999528
     16  H         1.3622102644    2.4617513505    0.8432582589
     17  C         0.0306693780    1.4190505301   -0.5021121955
     18  H        -0.5726671157    2.3127797021   -0.6848620633
     19  H         0.0985300594    0.8913809200   -1.4623507206
     20  C        -2.1284170219    0.1356133371    0.1803714707
     21  H        -2.4303742374   -0.6225286261    0.9062177912
     22  C        -3.0804691915    1.3376797104    0.2576751175
     23  H        -4.1182887510    1.0264445769    0.1092814269
     24  H        -3.0159530227    1.8152359762    1.2387035431
     25  H        -2.8531151304    2.0935936846   -0.4997316874
     26  C        -2.2092127947   -0.5136915699   -1.1879565285
     27  O        -2.1153892326   -1.7001608765   -1.3945388545
     28  H        -2.3649246497    0.1835719405   -2.0424635518
     29  H         3.2506934203    0.9961919623    0.7221356951
   Point Group: c1    Number of degrees of freedom:    81


   Energy is   -616.532738156

 Hessian Updated using BFGS Update

 81 Hessian modes will be used to form the next step
  Hessian Eigenvalues:
     0.000003    0.000945    0.003637    0.005246    0.006278    0.006662
     0.007096    0.008688    0.020533    0.021422    0.035256    0.038210
     0.041258    0.041624    0.042739    0.045261    0.045841    0.048213
     0.048624    0.049770    0.050413    0.052234    0.054868    0.055821
     0.056743    0.057759    0.060032    0.061924    0.068199    0.069538
     0.080747    0.083353    0.085841    0.085966    0.094208    0.103288
     0.132881    0.147479    0.156345    0.159200    0.159898    0.160322
     0.161014    0.164179    0.167175    0.174597    0.182838    0.183607
     0.202827    0.206673    0.219799    0.223743    0.271615    0.277856
     0.280341    0.284146    0.292611    0.297887    0.300613    0.305599
     0.325412    0.329827    0.331713    0.334993    0.338237    0.339305
     0.339528    0.339572    0.340249    0.340396    0.340695    0.341225
     0.341949    0.342617    0.343198    0.351632    0.426562    0.446311
     0.574995    0.857605    0.925459
**WARNING** Magnitude of eigenvalue   1 too small.  Replaced by     0.000100

 Minimum Search - Taking Simple RFO Step
 Searching for Lamda that Minimizes Along All modes
 Value Taken    Lamda =  -0.00001177
 Calculated Step too Large.  Step scaled by  0.932300
 Step Taken.  Stepsize is  0.300000

                             Maximum     Tolerance    Cnvgd?
         Gradient           0.000054      0.000300     YES
         Displacement       0.178822      0.001200      NO
         Energy change     -0.000002      0.000001      NO


 New Cartesian Coordinates Obtained by Inverse Iteration

 Displacement from previous Coordinates is:  0.340398
 ----------------------------------------------------------------
             Standard Nuclear Orientation (Angstroms)
    I     Atom           X                Y                Z
 ----------------------------------------------------------------
    1      C      -0.6536021930     0.5135942443     0.5438567936
    2      H      -0.7095667816     1.0628476823     1.4943077957
    3      C       0.2147270557    -0.7309731193     0.8029589349
    4      H       0.2559285136    -1.3372861439    -0.1073659966
    5      O      -0.3854412738    -1.4990974528     1.8583008710
    6      H      -0.4127118509    -2.4230729751     1.5968881921
    7      C       1.6392076345    -0.3458062637     1.2273879861
    8      H       1.5739147358     0.1177846641     2.2175816274
    9      H       2.2336075470    -1.2561277948     1.3350060795
   10      C       2.3276758996     0.6252582119     0.2604822556
   11      C       2.8078426154    -0.0293907842    -1.0212653833
   12      O       2.7531360660    -1.2075234511    -1.2734855534
   13      H       3.2568461532     0.6786727377    -1.7545613598
   14      C       1.4366144713     1.8455002111    -0.0500644719
   15      H       1.9058255201     2.4708087960    -0.8179249456
   16      H       1.3629373735     2.4644234667     0.8505249518
   17      C       0.0304642492     1.4239169405    -0.4963226348
   18      H      -0.5736746017     2.3180497190    -0.6736777363
   19      H       0.0965495407     0.9004154088    -1.4589141697
   20      C      -2.1244648135     0.1355644471     0.1916720573
   21      H      -2.4278385721    -0.6057430172     0.9342048518
   22      C      -3.0730896480     1.3418289010     0.2452122705
   23      H      -4.1107672389     1.0314321374     0.0942201134
   24      H      -3.0130072443     1.8305689292     1.2210025374
   25      H      -2.8389733327     2.0877495463    -0.5199311196
   26      C      -2.2082588774    -0.5421790636    -1.1609993653
   27      O      -2.1390902436    -1.7354233885    -1.3380429452
   28      H      -2.3406550005     0.1365489880    -2.0338801882
   29      H       3.2534030521     1.0018142058     0.7231397121
 ----------------------------------------------------------------
 Molecular Point Group                 C1    NOp =  1
 Largest Abelian Subgroup              C1    NOp =  1
 Nuclear Repulsion Energy =   857.9732593186 hartrees
 There are       50 alpha and       50 beta electrons
 Applying Cartesian multipole field
    Component          Value
    ---------          -----
     (2,0,0)        1.00000E-11
     (0,2,0)        2.00000E-11
     (0,0,2)       -3.00000E-11
 Nucleus-field energy     =     0.0000000128 hartrees
 Requested basis set is 6-311++G(d,p)
 There are 158 shells and 398 basis functions
 A cutoff of  1.0D-11 yielded  10867 shell pairs
 There are     68985 function pairs (     73353 Cartesian)
 Smallest overlap matrix eigenvalue = 2.78E-06

 Q-Chem warning in module stvman/mkSTV.C, line 306:

 Overlap eigenvalue is smaller than square root of threshold
 Use THRESH >= 12 to get rid of this warning

 Guess MOs from SCF MO coefficient file

 -----------------------------------------------------------------------
  General SCF calculation program by
  Eric Jon Sundstrom, Paul Horn, Yuezhi Mao, Dmitri Zuev, Alec White,
  David Stuck, Shaama M.S., Shane Yost, Joonho Lee, David Small,
  Daniel Levine, Susi Lehtola, Hugh Burton, Evgeny Epifanovsky
 -----------------------------------------------------------------------
 Exchange:     0.2000 Hartree-Fock + 0.0800 Slater + 0.7200 B88
 Correlation:  0.1900 VWN1RPA + 0.8100 LYP
 Using SG-1 standard quadrature grid
 using 6 threads for integral computing
 -------------------------------------------------------
 OpenMP Integral computing Module                
 Release: version 2.0, May 2017, Q-Chem Inc. Pleasanton 
 -------------------------------------------------------
 -------------------------------------------------------
 OpenMP BLAS3 based DFT computing Module                
 Release: version 1.0, May 2013, Q-Chem Inc. Pittsburgh 
 -------------------------------------------------------
 A restricted SCF calculation will be
 performed using DIIS
 SCF converges when DIIS error is below 1.0e-08
 ---------------------------------------
  Cycle       Energy         DIIS error
 ---------------------------------------
    1    -616.5281007931      4.23e-04  
    2    -616.5327090031      6.07e-05  
    3    -616.5327355851      5.32e-05  
    4    -616.5327679846      2.37e-05  
    5    -616.5327750779      6.97e-06  
    6    -616.5327757716      2.26e-06  
    7    -616.5327758383      7.79e-07  
    8    -616.5327758485      1.32e-07  
    9    -616.5327758488      5.72e-08  
   10    -616.5327758488      3.64e-08  
   11    -616.5327758488      1.02e-08  
   12    -616.5327758488      2.61e-09  Convergence criterion met
 ---------------------------------------
 SCF time:   CPU 425.62s  wall 75.00s 
 SCF   energy in the final basis set =     -616.5327758488
 Total energy in the final basis set =     -616.5327758488

 --------------------------------------------------------------

                    Orbital Energies (a.u.)
 --------------------------------------------------------------

 Alpha MOs
 -- Occupied --
-19.1367 -19.1310 -19.1260 -10.2721 -10.2655 -10.2279 -10.2008 -10.1934
-10.1934 -10.1893 -10.1880 -10.1778 -10.1759  -1.0673  -1.0602  -1.0283
 -0.8599  -0.8170  -0.7578  -0.7526  -0.6776  -0.6498  -0.6327  -0.6095
 -0.5669  -0.5572  -0.5273  -0.5017  -0.4944  -0.4757  -0.4671  -0.4606
 -0.4574  -0.4444  -0.4216  -0.4154  -0.4067  -0.4024  -0.3942  -0.3889
 -0.3829  -0.3727  -0.3678  -0.3578  -0.3409  -0.3313  -0.3238  -0.2799
 -0.2697  -0.2610
 -- Virtual --
 -0.0472  -0.0442  -0.0174  -0.0050  -0.0013   0.0020   0.0147   0.0182
  0.0270   0.0283   0.0373   0.0429   0.0455   0.0502   0.0535   0.0672
  0.0696   0.0711   0.0847   0.0856   0.0892   0.0927   0.1002   0.1032
  0.1067   0.1093   0.1119   0.1161   0.1183   0.1221   0.1239   0.1279
  0.1300   0.1352   0.1382   0.1416   0.1452   0.1474   0.1488   0.1497
  0.1521   0.1531   0.1582   0.1614   0.1649   0.1669   0.1716   0.1768
  0.1792   0.1868   0.1935   0.1947   0.2004   0.2027   0.2097   0.2146
  0.2163   0.2219   0.2261   0.2296   0.2351   0.2395   0.2416   0.2478
  0.2503   0.2644   0.2690   0.2720   0.2764   0.2781   0.2836   0.2875
  0.2909   0.3035   0.3077   0.3117   0.3180   0.3184   0.3292   0.3335
  0.3373   0.3425   0.3451   0.3463   0.3532   0.3550   0.3625   0.3653
  0.3701   0.3740   0.3869   0.3960   0.4065   0.4198   0.4300   0.4351
  0.4396   0.4543   0.4652   0.4822   0.4911   0.5007   0.5040   0.5172
  0.5322   0.5330   0.5442   0.5462   0.5681   0.5852   0.5943   0.5995
  0.6113   0.6128   0.6271   0.6285   0.6324   0.6447   0.6497   0.6559
  0.6688   0.6722   0.6773   0.6995   0.7061   0.7189   0.7226   0.7293
  0.7342   0.7450   0.7494   0.7542   0.7562   0.7606   0.7700   0.7754
  0.7795   0.7813   0.7945   0.8002   0.8187   0.8272   0.8565   0.8867
  0.8945   0.9246   0.9271   0.9465   0.9543   0.9725   1.0057   1.0249
  1.0409   1.0658   1.0991   1.1138   1.1286   1.1374   1.1477   1.1617
  1.1818   1.1911   1.2015   1.2099   1.2294   1.2420   1.2425   1.2687
  1.2876   1.3028   1.3110   1.3232   1.3330   1.3632   1.3877   1.4067
  1.4244   1.4575   1.4762   1.4981   1.5010   1.5201   1.5371   1.5435
  1.5510   1.5604   1.5657   1.5765   1.5855   1.5925   1.5993   1.6050
  1.6196   1.6222   1.6292   1.6353   1.6443   1.6532   1.6668   1.6733
  1.6745   1.6891   1.7020   1.7060   1.7267   1.7337   1.7506   1.7579
  1.7620   1.7871   1.7940   1.8137   1.8172   1.8191   1.8310   1.8630
  1.8700   1.8834   1.8981   1.9228   1.9587   1.9683   1.9725   2.0100
  2.0217   2.0402   2.0545   2.0698   2.0713   2.0981   2.1268   2.1325
  2.1585   2.1751   2.1815   2.2053   2.2230   2.2485   2.2645   2.2961
  2.3128   2.3211   2.3265   2.3360   2.3599   2.3921   2.4015   2.4144
  2.4593   2.4715   2.4872   2.5009   2.5072   2.5443   2.5501   2.5655
  2.6008   2.6080   2.6174   2.6321   2.6460   2.6591   2.6650   2.6829
  2.7091   2.7177   2.7334   2.7399   2.7602   2.7732   2.7903   2.8007
  2.8203   2.8395   2.8497   2.8584   2.8773   2.8854   2.8950   2.9046
  2.9359   2.9487   2.9589   2.9737   2.9964   3.0162   3.0411   3.0600
  3.0729   3.0938   3.1080   3.1380   3.1577   3.1969   3.2517   3.2663
  3.2807   3.3615   3.3677   3.3790   3.4161   3.4217   3.4908   3.5087
  3.5268   3.5372   3.5754   3.7751   3.7888   3.7985   3.8150   3.8388
  3.8747   3.8845   3.9017   3.9413   3.9780   4.0079   4.1008   4.1295
  4.2160   4.2532   4.2611   4.2921   4.3492   4.3735   5.0608   5.0850
  5.1448   5.1780   5.1950   5.4249   5.6790   5.7287   5.7336  23.7756
 23.8264  23.8509  23.8810  23.8878  23.9134  23.9235  23.9372  23.9541
 23.9746  49.9575  49.9653  49.9850
 --------------------------------------------------------------

          Ground-State Mulliken Net Atomic Charges

     Atom                 Charge (a.u.)
  ----------------------------------------
      1 C                     0.500094
      2 H                     0.220059
      3 C                    -0.788048
      4 H                     0.237905
      5 O                    -0.211436
      6 H                     0.276367
      7 C                    -0.503392
      8 H                     0.179912
      9 H                     0.209468
     10 C                     0.589489
     11 C                    -0.319482
     12 O                    -0.201168
     13 H                     0.104185
     14 C                    -0.681711
     15 H                     0.185574
     16 H                     0.155307
     17 C                    -0.351345
     18 H                     0.163604
     19 H                     0.195366
     20 C                     0.009197
     21 H                     0.291566
     22 C                    -0.735427
     23 H                     0.170285
     24 H                     0.144595
     25 H                     0.149339
     26 C                    -0.151793
     27 O                    -0.194728
     28 H                     0.109152
     29 H                     0.247065
  ----------------------------------------
  Sum of atomic charges =     0.000000

 -----------------------------------------------------------------
                    Cartesian Multipole Moments
 -----------------------------------------------------------------
    Charge (ESU x 10^10)
                 0.0000
    Dipole Moment (Debye)
         X       0.4718      Y       4.5635      Z       0.8124
       Tot       4.6592
    Quadrupole Moments (Debye-Ang)
        XX     -78.7115     XY       1.2075     YY     -82.5126
        XZ       1.8110     YZ      -6.0154     ZZ     -86.3699
    Octopole Moments (Debye-Ang^2)
       XXX      -5.1988    XXY      25.1622    XYY       2.6687
       YYY     -17.5704    XXZ      11.9707    XYZ      -1.3725
       YYZ      17.4478    XZZ       0.5503    YZZ      11.5630
       ZZZ      -9.6610
    Hexadecapole Moments (Debye-Ang^3)
      XXXX   -1957.6719   XXXY      34.8467   XXYY    -510.8577
      XYYY      -5.1348   YYYY    -732.5433   XXXZ      20.8804
      XXYZ     -41.6502   XYYZ      -6.6378   YYYZ     -44.9576
      XXZZ    -448.7138   XYZZ       0.6460   YYZZ    -238.6568
      XZZZ      12.1616   YZZZ       3.2117   ZZZZ    -636.1291
 -----------------------------------------------------------------
 Calculating analytic gradient of the SCF energy
 Gradient of SCF Energy
            1           2           3           4           5           6
    1  -0.0000669  -0.0001275   0.0000856  -0.0000498  -0.0003155   0.0001133
    2   0.0000474   0.0001059  -0.0000902  -0.0000114  -0.0001087   0.0001159
    3   0.0001277   0.0000457  -0.0001699  -0.0000129  -0.0002520   0.0003120
            7           8           9          10          11          12
    1   0.0001637  -0.0000264  -0.0000299   0.0000902   0.0000552  -0.0000176
    2   0.0000832  -0.0000212   0.0000286  -0.0000234   0.0001398  -0.0000174
    3  -0.0002698  -0.0000059   0.0000656   0.0000378   0.0000713  -0.0000321
           13          14          15          16          17          18
    1  -0.0000272   0.0000721  -0.0000184   0.0000224  -0.0001773  -0.0000205
    2  -0.0000953  -0.0000596   0.0000088   0.0000620  -0.0001530  -0.0000348
    3   0.0000110   0.0002076  -0.0000163  -0.0000180  -0.0001239   0.0000803
           19          20          21          22          23          24
    1  -0.0000670  -0.0001700   0.0002667   0.0001616   0.0000139   0.0000066
    2   0.0000115  -0.0003226   0.0000200   0.0000624  -0.0000170  -0.0001459
    3  -0.0000064  -0.0001448   0.0001003  -0.0001923  -0.0000663   0.0000424
           25          26          27          28          29
    1  -0.0000064   0.0000380  -0.0000321   0.0000700  -0.0000070
    2   0.0001277   0.0002584   0.0000653  -0.0000561   0.0000197
    3  -0.0000061   0.0003050  -0.0000303  -0.0000617   0.0000019
 Max gradient component =       3.226E-04
 RMS gradient           =       1.188E-04
 Gradient time:  CPU 103.40 s  wall 17.43 s
 Geometry Optimization Parameters
   NAtoms,    NIC,     NZ,  NCons,   NDum,   NFix, NCnnct, MaxDiis
       29     229       0       0       0       0       0       0

 Cartesian Hessian Update
 Hessian Updated using BFGS Update
**WARNING** Hereditary positive definiteness endangered


** GEOMETRY OPTIMIZATION IN DELOCALIZED INTERNAL COORDINATES **
   Searching for a Minimum

   Optimization Cycle:  18

                       Coordinates (Angstroms)
     ATOM                X               Y               Z
      1  C        -0.6536021930    0.5135942443    0.5438567936
      2  H        -0.7095667816    1.0628476823    1.4943077957
      3  C         0.2147270557   -0.7309731193    0.8029589349
      4  H         0.2559285136   -1.3372861439   -0.1073659966
      5  O        -0.3854412738   -1.4990974528    1.8583008710
      6  H        -0.4127118509   -2.4230729751    1.5968881921
      7  C         1.6392076345   -0.3458062637    1.2273879861
      8  H         1.5739147358    0.1177846641    2.2175816274
      9  H         2.2336075470   -1.2561277948    1.3350060795
     10  C         2.3276758996    0.6252582119    0.2604822556
     11  C         2.8078426154   -0.0293907842   -1.0212653833
     12  O         2.7531360660   -1.2075234511   -1.2734855534
     13  H         3.2568461532    0.6786727377   -1.7545613598
     14  C         1.4366144713    1.8455002111   -0.0500644719
     15  H         1.9058255201    2.4708087960   -0.8179249456
     16  H         1.3629373735    2.4644234667    0.8505249518
     17  C         0.0304642492    1.4239169405   -0.4963226348
     18  H        -0.5736746017    2.3180497190   -0.6736777363
     19  H         0.0965495407    0.9004154088   -1.4589141697
     20  C        -2.1244648135    0.1355644471    0.1916720573
     21  H        -2.4278385721   -0.6057430172    0.9342048518
     22  C        -3.0730896480    1.3418289010    0.2452122705
     23  H        -4.1107672389    1.0314321374    0.0942201134
     24  H        -3.0130072443    1.8305689292    1.2210025374
     25  H        -2.8389733327    2.0877495463   -0.5199311196
     26  C        -2.2082588774   -0.5421790636   -1.1609993653
     27  O        -2.1390902436   -1.7354233885   -1.3380429452
     28  H        -2.3406550005    0.1365489880   -2.0338801882
     29  H         3.2534030521    1.0018142058    0.7231397121
   Point Group: c1    Number of degrees of freedom:    81


   Energy is   -616.532775849

 Hessian Updated using BFGS Update
**WARNING** Hereditary positive definiteness endangered

 81 Hessian modes will be used to form the next step
  Hessian Eigenvalues:
    -0.000550    0.000884    0.003610    0.004702    0.005409    0.006576
     0.007065    0.008528    0.020426    0.021402    0.035165    0.037534
     0.040927    0.041621    0.042101    0.045186    0.045715    0.048085
     0.048615    0.049031    0.050288    0.052002    0.054139    0.055376
     0.055921    0.057678    0.059960    0.060107    0.065067    0.069524
     0.080739    0.082452    0.084855    0.085847    0.094075    0.103125
     0.132689    0.146556    0.152733    0.155670    0.159622    0.160160
     0.160757    0.161284    0.164618    0.168970    0.182004    0.182394
     0.202042    0.205537    0.219727    0.223525    0.271611    0.272500
     0.278329    0.280273    0.292591    0.297001    0.299483    0.305521
     0.322110    0.325424    0.331629    0.334755    0.338088    0.339179
     0.339520    0.339560    0.340082    0.340328    0.340638    0.341177
     0.341889    0.342616    0.343153    0.348752    0.425517    0.437156
     0.566938    0.855505    0.924476
**WARNING** Hessian does not have the Desired Local Structure

 Minimum Search - Taking Simple RFO Step
 Searching for Lamda that Minimizes Along All modes
 Value Taken    Lamda =  -0.00061742
 Calculated Step too Large.  Step scaled by  0.099558
 Step Taken.  Stepsize is  0.300000

                             Maximum     Tolerance    Cnvgd?
         Gradient           0.000299      0.000300     YES
         Displacement       0.179478      0.001200      NO
         Energy change     -0.000038      0.000001      NO


 New Cartesian Coordinates Obtained by Inverse Iteration

 Displacement from previous Coordinates is:  0.337492
 ----------------------------------------------------------------
             Standard Nuclear Orientation (Angstroms)
    I     Atom           X                Y                Z
 ----------------------------------------------------------------
    1      C      -0.6491381227     0.5136624220     0.5477389458
    2      H      -0.7020760726     1.0593731624     1.5005260829
    3      C       0.2216686029    -0.7328110297     0.7972256501
    4      H       0.2657519261    -1.3314953346    -0.1175592479
    5      O      -0.3647561356    -1.5170301761     1.8492531332
    6      H      -0.5208077808    -2.4075163468     1.5259209420
    7      C       1.6446960145    -0.3476459125     1.2232768295
    8      H       1.5790024931     0.1105077992     2.2161263354
    9      H       2.2394406865    -1.2578032844     1.3267475494
   10      C       2.3306509511     0.6302591983     0.2615335251
   11      C       2.8110693231    -0.0162202738    -1.0241325688
   12      O       2.7465463083    -1.1911288865    -1.2888801809
   13      H       3.2680117996     0.6949456213    -1.7493186278
   14      C       1.4367549688     1.8498604677    -0.0444543042
   15      H       1.9040228895     2.4783289176    -0.8109786096
   16      H       1.3627544844     2.4664323602     0.8576948589
   17      C       0.0302156961     1.4279353174    -0.4912289670
   18      H      -0.5747830804     2.3223664150    -0.6633115470
   19      H       0.0947581455     0.9085622949    -1.4561473641
   20      C      -2.1208556147     0.1356555598     0.2027525633
   21      H      -2.4257932889    -0.5884559179     0.9615391165
   22      C      -3.0656308018     1.3458839756     0.2334936962
   23      H      -4.1034407356     1.0363752533     0.0816710839
   24      H      -3.0083525388     1.8462731177     1.2035100344
   25      H      -2.8259174472     2.0813171018    -0.5399769807
   26      C      -2.2087384678    -0.5702493859    -1.1336396291
   27      O      -2.1580873165    -1.7687326849    -1.2813748564
   28      H      -2.3246763609     0.0884306695    -2.0237366806
   29      H       3.2552482304     1.0070753625     0.7260403783
 ----------------------------------------------------------------
 Molecular Point Group                 C1    NOp =  1
 Largest Abelian Subgroup              C1    NOp =  1
 Nuclear Repulsion Energy =   858.1706616270 hartrees
 There are       50 alpha and       50 beta electrons
 Applying Cartesian multipole field
    Component          Value
    ---------          -----
     (2,0,0)        1.00000E-11
     (0,2,0)        2.00000E-11
     (0,0,2)       -3.00000E-11
 Nucleus-field energy     =     0.0000000131 hartrees
 Requested basis set is 6-311++G(d,p)
 There are 158 shells and 398 basis functions
 A cutoff of  1.0D-11 yielded  10868 shell pairs
 There are     68986 function pairs (     73355 Cartesian)
 Smallest overlap matrix eigenvalue = 2.82E-06

 Q-Chem warning in module stvman/mkSTV.C, line 306:

 Overlap eigenvalue is smaller than square root of threshold
 Use THRESH >= 12 to get rid of this warning

 Guess MOs from SCF MO coefficient file

 -----------------------------------------------------------------------
  General SCF calculation program by
  Eric Jon Sundstrom, Paul Horn, Yuezhi Mao, Dmitri Zuev, Alec White,
  David Stuck, Shaama M.S., Shane Yost, Joonho Lee, David Small,
  Daniel Levine, Susi Lehtola, Hugh Burton, Evgeny Epifanovsky
 -----------------------------------------------------------------------
 Exchange:     0.2000 Hartree-Fock + 0.0800 Slater + 0.7200 B88
 Correlation:  0.1900 VWN1RPA + 0.8100 LYP
 Using SG-1 standard quadrature grid
 using 6 threads for integral computing
 -------------------------------------------------------
 OpenMP Integral computing Module                
 Release: version 2.0, May 2017, Q-Chem Inc. Pleasanton 
 -------------------------------------------------------
 -------------------------------------------------------
 OpenMP BLAS3 based DFT computing Module                
 Release: version 1.0, May 2013, Q-Chem Inc. Pittsburgh 
 -------------------------------------------------------
 A restricted SCF calculation will be
 performed using DIIS
 SCF converges when DIIS error is below 1.0e-08
 ---------------------------------------
  Cycle       Energy         DIIS error
 ---------------------------------------
    1    -616.5283630862      4.19e-04  
    2    -616.5327913764      6.57e-05  
    3    -616.5327942332      7.09e-05  
    4    -616.5328576096      2.13e-05  
    5    -616.5328630206      7.52e-06  
    6    -616.5328638394      2.20e-06  
    7    -616.5328638994      8.54e-07  
    8    -616.5328639117      1.12e-07  
    9    -616.5328639119      5.71e-08  
   10    -616.5328639120      3.21e-08  
   11    -616.5328639120      1.01e-08  
   12    -616.5328639120      2.02e-09  Convergence criterion met
 ---------------------------------------
 SCF time:   CPU 425.68s  wall 75.00s 
 SCF   energy in the final basis set =     -616.5328639120
 Total energy in the final basis set =     -616.5328639120

 --------------------------------------------------------------

                    Orbital Energies (a.u.)
 --------------------------------------------------------------

 Alpha MOs
 -- Occupied --
-19.1366 -19.1322 -19.1254 -10.2720 -10.2666 -10.2278 -10.2007 -10.1936
-10.1933 -10.1903 -10.1881 -10.1787 -10.1756  -1.0672  -1.0613  -1.0277
 -0.8600  -0.8176  -0.7580  -0.7527  -0.6782  -0.6502  -0.6321  -0.6101
 -0.5676  -0.5578  -0.5265  -0.5018  -0.4946  -0.4760  -0.4682  -0.4609
 -0.4575  -0.4454  -0.4207  -0.4166  -0.4068  -0.4024  -0.3944  -0.3895
 -0.3830  -0.3731  -0.3680  -0.3580  -0.3384  -0.3325  -0.3254  -0.2796
 -0.2696  -0.2621
 -- Virtual --
 -0.0471  -0.0453  -0.0175  -0.0052  -0.0011   0.0027   0.0146   0.0182
  0.0269   0.0281   0.0372   0.0431   0.0453   0.0500   0.0534   0.0668
  0.0698   0.0712   0.0849   0.0860   0.0893   0.0928   0.0997   0.1024
  0.1064   0.1092   0.1118   0.1159   0.1187   0.1224   0.1232   0.1275
  0.1291   0.1356   0.1378   0.1415   0.1450   0.1475   0.1485   0.1497
  0.1523   0.1535   0.1580   0.1615   0.1651   0.1666   0.1718   0.1763
  0.1785   0.1865   0.1941   0.1953   0.2004   0.2030   0.2089   0.2139
  0.2157   0.2221   0.2268   0.2290   0.2360   0.2397   0.2407   0.2472
  0.2502   0.2644   0.2690   0.2713   0.2764   0.2787   0.2824   0.2871
  0.2905   0.3037   0.3073   0.3117   0.3170   0.3176   0.3289   0.3334
  0.3378   0.3434   0.3463   0.3481   0.3532   0.3550   0.3624   0.3651
  0.3695   0.3725   0.3861   0.3971   0.4086   0.4191   0.4310   0.4346
  0.4398   0.4564   0.4645   0.4824   0.4884   0.4981   0.5049   0.5182
  0.5319   0.5330   0.5435   0.5462   0.5685   0.5867   0.5940   0.5980
  0.6118   0.6126   0.6262   0.6297   0.6317   0.6428   0.6501   0.6563
  0.6676   0.6741   0.6749   0.7005   0.7061   0.7197   0.7244   0.7287
  0.7347   0.7431   0.7482   0.7543   0.7577   0.7596   0.7686   0.7752
  0.7789   0.7833   0.7955   0.7998   0.8209   0.8254   0.8534   0.8850
  0.8945   0.9252   0.9263   0.9460   0.9560   0.9741   1.0039   1.0214
  1.0365   1.0672   1.0968   1.1152   1.1283   1.1336   1.1472   1.1590
  1.1811   1.1935   1.1999   1.2105   1.2275   1.2420   1.2437   1.2632
  1.2881   1.3055   1.3103   1.3237   1.3339   1.3640   1.3895   1.4064
  1.4299   1.4562   1.4748   1.4970   1.5034   1.5181   1.5353   1.5443
  1.5482   1.5585   1.5650   1.5749   1.5848   1.5900   1.5976   1.6053
  1.6181   1.6255   1.6297   1.6366   1.6453   1.6517   1.6677   1.6727
  1.6740   1.6901   1.7014   1.7033   1.7248   1.7327   1.7520   1.7566
  1.7638   1.7860   1.7933   1.8151   1.8160   1.8194   1.8318   1.8607
  1.8691   1.8851   1.8983   1.9219   1.9571   1.9684   1.9725   2.0110
  2.0201   2.0433   2.0528   2.0701   2.0728   2.0995   2.1267   2.1316
  2.1566   2.1741   2.1804   2.2057   2.2225   2.2498   2.2652   2.2954
  2.3123   2.3202   2.3273   2.3360   2.3601   2.3918   2.4007   2.4146
  2.4577   2.4701   2.4863   2.5010   2.5061   2.5428   2.5502   2.5653
  2.5988   2.6094   2.6171   2.6335   2.6448   2.6581   2.6650   2.6816
  2.7090   2.7185   2.7344   2.7411   2.7595   2.7779   2.7912   2.8019
  2.8226   2.8394   2.8488   2.8561   2.8790   2.8859   2.8961   2.9041
  2.9340   2.9472   2.9603   2.9728   2.9968   3.0159   3.0392   3.0674
  3.0739   3.0830   3.1066   3.1409   3.1562   3.1951   3.2520   3.2638
  3.2757   3.3613   3.3670   3.3782   3.4164   3.4236   3.4898   3.5075
  3.5268   3.5370   3.5786   3.7746   3.7884   3.7981   3.8161   3.8373
  3.8751   3.8854   3.9009   3.9447   3.9789   4.0085   4.1028   4.1292
  4.2167   4.2517   4.2600   4.2887   4.3497   4.3737   5.0608   5.0854
  5.1447   5.1783   5.1950   5.4249   5.6808   5.7293   5.7329  23.7758
 23.8257  23.8513  23.8808  23.8877  23.9128  23.9232  23.9371  23.9545
 23.9741  49.9581  49.9655  49.9827
 --------------------------------------------------------------

          Ground-State Mulliken Net Atomic Charges

     Atom                 Charge (a.u.)
  ----------------------------------------
      1 C                     0.468774
      2 H                     0.217637
      3 C                    -0.778267
      4 H                     0.235515
      5 O                    -0.211430
      6 H                     0.282421
      7 C                    -0.489566
      8 H                     0.178718
      9 H                     0.212835
     10 C                     0.578975
     11 C                    -0.320348
     12 O                    -0.200686
     13 H                     0.103704
     14 C                    -0.671421
     15 H                     0.185462
     16 H                     0.155824
     17 C                    -0.343266
     18 H                     0.162239
     19 H                     0.193197
     20 C                     0.004659
     21 H                     0.287039
     22 C                    -0.740698
     23 H                     0.170204
     24 H                     0.146403
     25 H                     0.149784
     26 C                    -0.139259
     27 O                    -0.196511
     28 H                     0.110854
     29 H                     0.247208
  ----------------------------------------
  Sum of atomic charges =     0.000000

 -----------------------------------------------------------------
                    Cartesian Multipole Moments
 -----------------------------------------------------------------
    Charge (ESU x 10^10)
                 0.0000
    Dipole Moment (Debye)
         X       0.3208      Y       4.6662      Z       0.6706
       Tot       4.7251
    Quadrupole Moments (Debye-Ang)
        XX     -78.4866     XY       1.4971     YY     -82.9526
        XZ       1.6950     YZ      -5.4458     ZZ     -86.4574
    Octopole Moments (Debye-Ang^2)
       XXX      -4.8085    XXY      25.1322    XYY       2.0267
       YYY     -15.4062    XXZ      12.0339    XYZ      -0.8603
       YYZ      15.6590    XZZ      -0.6444    YZZ      12.5236
       ZZZ     -11.3846
    Hexadecapole Moments (Debye-Ang^3)
      XXXX   -1957.1162   XXXY      27.8922   XXYY    -511.2782
      XYYY      -8.9777   YYYY    -744.1313   XXXZ      22.9893
      XXYZ     -42.0270   XYYZ      -8.0122   YYYZ     -40.3299
      XXZZ    -446.3428   XYZZ       1.1185   YYZZ    -241.4891
      XZZZ      15.3741   YZZZ       7.2730   ZZZZ    -627.4783
 -----------------------------------------------------------------
 Calculating analytic gradient of the SCF energy
 Gradient of SCF Energy
            1           2           3           4           5           6
    1  -0.0002207  -0.0002587   0.0002981  -0.0001536  -0.0010110   0.0005307
    2   0.0001782   0.0002137  -0.0001686   0.0000225  -0.0006079   0.0005169
    3   0.0002169   0.0000982  -0.0004233   0.0000231  -0.0002647   0.0005378
            7           8           9          10          11          12
    1   0.0002911  -0.0000512  -0.0000130   0.0001413   0.0001279  -0.0000328
    2   0.0000841  -0.0000300   0.0000981   0.0000102   0.0002407  -0.0000248
    3  -0.0005636  -0.0000081   0.0001422   0.0000149   0.0001772  -0.0000652
           13          14          15          16          17          18
    1  -0.0000731   0.0001945  -0.0000482   0.0000546  -0.0004124  -0.0000353
    2  -0.0001925  -0.0001273   0.0000150   0.0001217  -0.0003404  -0.0000768
    3  -0.0000019   0.0004659  -0.0000501  -0.0000513  -0.0002501   0.0001576
           19          20          21          22          23          24
    1  -0.0001314  -0.0001294   0.0005428   0.0002513   0.0000375   0.0000245
    2   0.0000220  -0.0006561   0.0000382   0.0001975  -0.0000349  -0.0002883
    3  -0.0000223  -0.0002659   0.0001771  -0.0004005  -0.0001217   0.0000840
           25          26          27          28          29
    1  -0.0000146   0.0000080  -0.0000591   0.0001325   0.0000098
    2   0.0002401   0.0005598   0.0001126  -0.0001314   0.0000077
    3  -0.0000200   0.0006190  -0.0000766  -0.0001298   0.0000012
 Max gradient component =       1.011E-03
 RMS gradient           =       2.676E-04
 Gradient time:  CPU 103.42 s  wall 17.44 s
 Geometry Optimization Parameters
   NAtoms,    NIC,     NZ,  NCons,   NDum,   NFix, NCnnct, MaxDiis
       29     229       0       0       0       0       0       0

 Cartesian Hessian Update
 Hessian Updated using BFGS Update
**WARNING** Hereditary positive definiteness endangered


** GEOMETRY OPTIMIZATION IN DELOCALIZED INTERNAL COORDINATES **
   Searching for a Minimum

   Optimization Cycle:  19

                       Coordinates (Angstroms)
     ATOM                X               Y               Z
      1  C        -0.6491381227    0.5136624220    0.5477389458
      2  H        -0.7020760726    1.0593731624    1.5005260829
      3  C         0.2216686029   -0.7328110297    0.7972256501
      4  H         0.2657519261   -1.3314953346   -0.1175592479
      5  O        -0.3647561356   -1.5170301761    1.8492531332
      6  H        -0.5208077808   -2.4075163468    1.5259209420
      7  C         1.6446960145   -0.3476459125    1.2232768295
      8  H         1.5790024931    0.1105077992    2.2161263354
      9  H         2.2394406865   -1.2578032844    1.3267475494
     10  C         2.3306509511    0.6302591983    0.2615335251
     11  C         2.8110693231   -0.0162202738   -1.0241325688
     12  O         2.7465463083   -1.1911288865   -1.2888801809
     13  H         3.2680117996    0.6949456213   -1.7493186278
     14  C         1.4367549688    1.8498604677   -0.0444543042
     15  H         1.9040228895    2.4783289176   -0.8109786096
     16  H         1.3627544844    2.4664323602    0.8576948589
     17  C         0.0302156961    1.4279353174   -0.4912289670
     18  H        -0.5747830804    2.3223664150   -0.6633115470
     19  H         0.0947581455    0.9085622949   -1.4561473641
     20  C        -2.1208556147    0.1356555598    0.2027525633
     21  H        -2.4257932889   -0.5884559179    0.9615391165
     22  C        -3.0656308018    1.3458839756    0.2334936962
     23  H        -4.1034407356    1.0363752533    0.0816710839
     24  H        -3.0083525388    1.8462731177    1.2035100344
     25  H        -2.8259174472    2.0813171018   -0.5399769807
     26  C        -2.2087384678   -0.5702493859   -1.1336396291
     27  O        -2.1580873165   -1.7687326849   -1.2813748564
     28  H        -2.3246763609    0.0884306695   -2.0237366806
     29  H         3.2552482304    1.0070753625    0.7260403783
   Point Group: c1    Number of degrees of freedom:    81


   Energy is   -616.532863912

 Hessian Updated using BFGS Update
**WARNING** Hereditary positive definiteness endangered

 81 Hessian modes will be used to form the next step
  Hessian Eigenvalues:
    -0.000947    0.000883    0.003611    0.004698    0.005407    0.006576
     0.007013    0.008493    0.020415    0.021376    0.035152    0.037531
     0.040891    0.041611    0.042088    0.045148    0.045715    0.048062
     0.048614    0.049018    0.050285    0.052003    0.054140    0.055372
     0.055909    0.057662    0.059946    0.060092    0.064936    0.069519
     0.080738    0.082452    0.084848    0.085796    0.093999    0.103122
     0.132684    0.146553    0.152532    0.155417    0.159566    0.160135
     0.160657    0.161282    0.164610    0.168899    0.181662    0.182357
     0.201931    0.205468    0.219716    0.223522    0.271603    0.272351
     0.278328    0.280091    0.292591    0.296936    0.299314    0.305514
     0.322023    0.325395    0.331594    0.334732    0.338085    0.339150
     0.339500    0.339554    0.339903    0.340327    0.340632    0.341175
     0.341862    0.342616    0.343134    0.348730    0.424076    0.435544
     0.557984    0.855416    0.924404
**WARNING** Hessian does not have the Desired Local Structure

 Minimum Search - Taking Simple RFO Step
 Searching for Lamda that Minimizes Along All modes
 Value Taken    Lamda =  -0.00116446
 Calculated Step too Large.  Step scaled by  0.130418
 Step Taken.  Stepsize is  0.300000

                             Maximum     Tolerance    Cnvgd?
         Gradient           0.000734      0.000300      NO
         Displacement       0.179936      0.001200      NO
         Energy change     -0.000088      0.000001      NO


 New Cartesian Coordinates Obtained by Inverse Iteration

 Displacement from previous Coordinates is:  0.326435
 ----------------------------------------------------------------
             Standard Nuclear Orientation (Angstroms)
    I     Atom           X                Y                Z
 ----------------------------------------------------------------
    1      C      -0.6444302820     0.5125972287     0.5495292975
    2      H      -0.6935337218     1.0546575875     1.5046490586
    3      C       0.2284933127    -0.7360162699     0.7888872763
    4      H       0.2762733894    -1.3268335682    -0.1305803474
    5      O      -0.3435212309    -1.5362769152     1.8369409964
    6      H      -0.6304226869    -2.3755300757     1.4693773674
    7      C       1.6494806368    -0.3513581785     1.2180835401
    8      H       1.5829142526     0.1000680515     2.2141339347
    9      H       2.2443232589    -1.2616766890     1.3161899737
   10      C       2.3334864755     0.6345824590     0.2631178872
   11      C       2.8170314772    -0.0022709398    -1.0261385631
   12      O       2.7466292497    -1.1739040086    -1.3035164163
   13      H       3.2806321757     0.7133872895    -1.7424988566
   14      C       1.4366893912     1.8533336562    -0.0390634560
   15      H       1.9029379440     2.4854520241    -0.8032390584
   16      H       1.3608732210     2.4670580474     0.8648711381
   17      C       0.0305167789     1.4307452754    -0.4880612070
   18      H      -0.5754083803     2.3252913134    -0.6555908922
   19      H       0.0945232644     0.9152797968    -1.4551099451
   20      C      -2.1177248785     0.1354411740     0.2126724175
   21      H      -2.4240536598    -0.5722527855     0.9864058356
   22      C      -3.0587494702     1.3489025203     0.2236942682
   23      H      -4.0970146099     1.0400956464     0.0735701791
   24      H      -3.0019204920     1.8606423308     1.1877652364
   25      H      -2.8156218935     2.0741167230    -0.5582892323
   26      C      -2.2108752268    -0.5966250301    -1.1077830501
   27      O      -2.1743598814    -1.7990342869    -1.2276946234
   28      H      -2.3155666106     0.0423041723    -2.0132022750
   29      H       3.2559369526     1.0119792345     0.7311906768
 ----------------------------------------------------------------
 Molecular Point Group                 C1    NOp =  1
 Largest Abelian Subgroup              C1    NOp =  1
 Nuclear Repulsion Energy =   858.3412712436 hartrees
 There are       50 alpha and       50 beta electrons
 Applying Cartesian multipole field
    Component          Value
    ---------          -----
     (2,0,0)        1.00000E-11
     (0,2,0)        2.00000E-11
     (0,0,2)       -3.00000E-11
 Nucleus-field energy     =     0.0000000135 hartrees
 Requested basis set is 6-311++G(d,p)
 There are 158 shells and 398 basis functions
 A cutoff of  1.0D-11 yielded  10872 shell pairs
 There are     69012 function pairs (     73385 Cartesian)
 Smallest overlap matrix eigenvalue = 2.85E-06

 Q-Chem warning in module stvman/mkSTV.C, line 306:

 Overlap eigenvalue is smaller than square root of threshold
 Use THRESH >= 12 to get rid of this warning

 Guess MOs from SCF MO coefficient file

 -----------------------------------------------------------------------
  General SCF calculation program by
  Eric Jon Sundstrom, Paul Horn, Yuezhi Mao, Dmitri Zuev, Alec White,
  David Stuck, Shaama M.S., Shane Yost, Joonho Lee, David Small,
  Daniel Levine, Susi Lehtola, Hugh Burton, Evgeny Epifanovsky
 -----------------------------------------------------------------------
 Exchange:     0.2000 Hartree-Fock + 0.0800 Slater + 0.7200 B88
 Correlation:  0.1900 VWN1RPA + 0.8100 LYP
 Using SG-1 standard quadrature grid
 using 6 threads for integral computing
 -------------------------------------------------------
 OpenMP Integral computing Module                
 Release: version 2.0, May 2017, Q-Chem Inc. Pleasanton 
 -------------------------------------------------------
 -------------------------------------------------------
 OpenMP BLAS3 based DFT computing Module                
 Release: version 1.0, May 2013, Q-Chem Inc. Pittsburgh 
 -------------------------------------------------------
 A restricted SCF calculation will be
 performed using DIIS
 SCF converges when DIIS error is below 1.0e-08
 ---------------------------------------
  Cycle       Energy         DIIS error
 ---------------------------------------
    1    -616.5287073303      4.14e-04  
    2    -616.5329753471      7.22e-05  
    3    -616.5329505025      8.87e-05  
    4    -616.5330529524      1.90e-05  
    5    -616.5330569995      8.09e-06  
    6    -616.5330579543      2.18e-06  
    7    -616.5330580118      8.85e-07  
    8    -616.5330580253      1.08e-07  
    9    -616.5330580255      5.91e-08  
   10    -616.5330580256      3.07e-08  
   11    -616.5330580255      9.62e-09  Convergence criterion met
 ---------------------------------------
 SCF time:   CPU 390.91s  wall 68.00s 
 SCF   energy in the final basis set =     -616.5330580255
 Total energy in the final basis set =     -616.5330580255

 --------------------------------------------------------------

                    Orbital Energies (a.u.)
 --------------------------------------------------------------

 Alpha MOs
 -- Occupied --
-19.1365 -19.1336 -19.1248 -10.2718 -10.2679 -10.2276 -10.2007 -10.1937
-10.1934 -10.1916 -10.1882 -10.1796 -10.1753  -1.0670  -1.0627  -1.0271
 -0.8601  -0.8182  -0.7583  -0.7529  -0.6790  -0.6507  -0.6315  -0.6108
 -0.5686  -0.5582  -0.5256  -0.5018  -0.4948  -0.4764  -0.4695  -0.4615
 -0.4575  -0.4465  -0.4206  -0.4174  -0.4069  -0.4024  -0.3943  -0.3902
 -0.3831  -0.3736  -0.3683  -0.3582  -0.3368  -0.3334  -0.3265  -0.2796
 -0.2694  -0.2633
 -- Virtual --
 -0.0470  -0.0466  -0.0176  -0.0055  -0.0012   0.0036   0.0145   0.0183
  0.0268   0.0278   0.0371   0.0434   0.0450   0.0498   0.0533   0.0664
  0.0700   0.0714   0.0851   0.0862   0.0894   0.0930   0.0993   0.1018
  0.1061   0.1091   0.1115   0.1157   0.1191   0.1222   0.1229   0.1269
  0.1286   0.1359   0.1376   0.1415   0.1446   0.1473   0.1483   0.1496
  0.1523   0.1540   0.1579   0.1618   0.1654   0.1664   0.1717   0.1757
  0.1779   0.1860   0.1938   0.1967   0.2003   0.2033   0.2082   0.2133
  0.2151   0.2221   0.2275   0.2286   0.2366   0.2399   0.2402   0.2465
  0.2502   0.2644   0.2692   0.2708   0.2760   0.2795   0.2810   0.2870
  0.2901   0.3032   0.3074   0.3116   0.3159   0.3169   0.3285   0.3333
  0.3378   0.3436   0.3479   0.3490   0.3532   0.3564   0.3620   0.3649
  0.3703   0.3714   0.3853   0.3982   0.4098   0.4183   0.4317   0.4325
  0.4398   0.4548   0.4635   0.4824   0.4859   0.4964   0.5060   0.5206
  0.5316   0.5327   0.5440   0.5464   0.5694   0.5886   0.5931   0.5965
  0.6119   0.6122   0.6251   0.6294   0.6321   0.6415   0.6502   0.6552
  0.6667   0.6729   0.6758   0.7002   0.7060   0.7198   0.7258   0.7291
  0.7353   0.7407   0.7463   0.7543   0.7590   0.7591   0.7671   0.7747
  0.7779   0.7860   0.7967   0.7992   0.8224   0.8231   0.8497   0.8843
  0.8950   0.9245   0.9258   0.9448   0.9571   0.9758   1.0020   1.0188
  1.0329   1.0700   1.0966   1.1165   1.1255   1.1333   1.1467   1.1578
  1.1807   1.1956   1.1988   1.2120   1.2266   1.2412   1.2451   1.2586
  1.2875   1.3059   1.3111   1.3245   1.3330   1.3649   1.3893   1.4051
  1.4354   1.4529   1.4688   1.4975   1.5053   1.5147   1.5342   1.5438
  1.5467   1.5583   1.5638   1.5738   1.5837   1.5881   1.5962   1.6063
  1.6166   1.6276   1.6315   1.6387   1.6486   1.6508   1.6692   1.6718
  1.6742   1.6907   1.7004   1.7010   1.7230   1.7316   1.7520   1.7559
  1.7659   1.7841   1.7934   1.8137   1.8161   1.8200   1.8327   1.8581
  1.8691   1.8842   1.9019   1.9205   1.9551   1.9681   1.9724   2.0107
  2.0187   2.0461   2.0514   2.0704   2.0737   2.1012   2.1262   2.1319
  2.1540   2.1738   2.1796   2.2049   2.2221   2.2505   2.2657   2.2943
  2.3117   2.3197   2.3286   2.3361   2.3607   2.3913   2.3998   2.4144
  2.4563   2.4707   2.4853   2.5017   2.5051   2.5410   2.5504   2.5650
  2.5976   2.6104   2.6168   2.6348   2.6437   2.6568   2.6646   2.6811
  2.7087   2.7191   2.7344   2.7408   2.7589   2.7788   2.7949   2.8030
  2.8250   2.8402   2.8474   2.8541   2.8825   2.8864   2.8962   2.9036
  2.9314   2.9448   2.9622   2.9724   2.9978   3.0103   3.0371   3.0623
  3.0750   3.0875   3.1089   3.1453   3.1605   3.1921   3.2490   3.2617
  3.2737   3.3606   3.3661   3.3773   3.4165   3.4244   3.4883   3.5065
  3.5264   3.5361   3.5807   3.7741   3.7878   3.7976   3.8165   3.8358
  3.8766   3.8863   3.9004   3.9470   3.9793   4.0092   4.1047   4.1282
  4.2174   4.2503   4.2599   4.2853   4.3501   4.3749   5.0609   5.0863
  5.1446   5.1784   5.1925   5.4257   5.6824   5.7294   5.7324  23.7761
 23.8251  23.8515  23.8807  23.8877  23.9120  23.9230  23.9369  23.9550
 23.9736  49.9586  49.9658  49.9806
 --------------------------------------------------------------

          Ground-State Mulliken Net Atomic Charges

     Atom                 Charge (a.u.)
  ----------------------------------------
      1 C                     0.436690
      2 H                     0.215097
      3 C                    -0.759491
      4 H                     0.235631
      5 O                    -0.209696
      6 H                     0.287610
      7 C                    -0.490936
      8 H                     0.177958
      9 H                     0.216011
     10 C                     0.570081
     11 C                    -0.320626
     12 O                    -0.200399
     13 H                     0.103088
     14 C                    -0.660880
     15 H                     0.185511
     16 H                     0.156124
     17 C                    -0.337540
     18 H                     0.160817
     19 H                     0.191247
     20 C                     0.007952
     21 H                     0.279599
     22 C                    -0.752703
     23 H                     0.170154
     24 H                     0.148442
     25 H                     0.150088
     26 C                    -0.121431
     27 O                    -0.198639
     28 H                     0.112997
     29 H                     0.247244
  ----------------------------------------
  Sum of atomic charges =     0.000000

 -----------------------------------------------------------------
                    Cartesian Multipole Moments
 -----------------------------------------------------------------
    Charge (ESU x 10^10)
                 0.0000
    Dipole Moment (Debye)
         X       0.1500      Y       4.7975      Z       0.5541
       Tot       4.8317
    Quadrupole Moments (Debye-Ang)
        XX     -78.2016     XY       1.7976     YY     -83.5402
        XZ       1.6168     YZ      -4.9126     ZZ     -86.4468
    Octopole Moments (Debye-Ang^2)
       XXX      -4.9714    XXY      25.0381    XYY       1.3975
       YYY     -12.5677    XXZ      12.2372    XYZ      -0.4498
       YYZ      13.8461    XZZ      -1.8581    YZZ      13.2265
       ZZZ     -12.5708
    Hexadecapole Moments (Debye-Ang^3)
      XXXX   -1958.5876   XXXY      22.0372   XXYY    -511.5562
      XYYY     -12.8649   YYYY    -757.0863   XXXZ      25.5647
      XXYZ     -42.4863   XYYZ      -8.9851   YYYZ     -35.0537
      XXZZ    -444.2637   XYZZ       1.5694   YYZZ    -243.6565
      XZZZ      18.7387   YZZZ      10.5399   ZZZZ    -618.2783
 -----------------------------------------------------------------
 Calculating analytic gradient of the SCF energy
 Gradient of SCF Energy
            1           2           3           4           5           6
    1  -0.0002762  -0.0003859   0.0005549  -0.0002255  -0.0016091   0.0008613
    2   0.0003294   0.0003180  -0.0001550   0.0000669  -0.0009127   0.0006000
    3   0.0002873   0.0001280  -0.0008104   0.0000534  -0.0002117   0.0008632
            7           8           9          10          11          12
    1   0.0003496  -0.0000631  -0.0000500   0.0001662   0.0001805  -0.0000379
    2   0.0000402  -0.0000289   0.0001302   0.0000483   0.0003404  -0.0000298
    3  -0.0008171   0.0000125   0.0002179   0.0000260   0.0002567  -0.0000976
           13          14          15          16          17          18
    1  -0.0001118   0.0002816  -0.0000718   0.0000816  -0.0005644  -0.0000419
    2  -0.0002790  -0.0001677   0.0000293   0.0001687  -0.0004880  -0.0001110
    3  -0.0000104   0.0006506  -0.0000707  -0.0000715  -0.0003505   0.0002197
           19          20          21          22          23          24
    1  -0.0001937  -0.0001668   0.0007973   0.0003476   0.0000523   0.0000422
    2   0.0000275  -0.0009450   0.0000531   0.0002667  -0.0000538  -0.0004108
    3  -0.0000414  -0.0003553   0.0002135  -0.0005537  -0.0001664   0.0001181
           25          26          27          28          29
    1  -0.0000319   0.0000077  -0.0000881   0.0001780   0.0000174
    2   0.0003417   0.0008368   0.0001766  -0.0001970   0.0000048
    3  -0.0000392   0.0008845  -0.0001533  -0.0001773  -0.0000051
 Max gradient component =       1.609E-03
 RMS gradient           =       3.966E-04
 Gradient time:  CPU 103.51 s  wall 17.45 s
 Geometry Optimization Parameters
   NAtoms,    NIC,     NZ,  NCons,   NDum,   NFix, NCnnct, MaxDiis
       29     229       0       0       0       0       0       0

 Cartesian Hessian Update
 Hessian Updated using BFGS Update
**WARNING** Hereditary positive definiteness endangered


** GEOMETRY OPTIMIZATION IN DELOCALIZED INTERNAL COORDINATES **
   Searching for a Minimum

   Optimization Cycle:  20

                       Coordinates (Angstroms)
     ATOM                X               Y               Z
      1  C        -0.6444302820    0.5125972287    0.5495292975
      2  H        -0.6935337218    1.0546575875    1.5046490586
      3  C         0.2284933127   -0.7360162699    0.7888872763
      4  H         0.2762733894   -1.3268335682   -0.1305803474
      5  O        -0.3435212309   -1.5362769152    1.8369409964
      6  H        -0.6304226869   -2.3755300757    1.4693773674
      7  C         1.6494806368   -0.3513581785    1.2180835401
      8  H         1.5829142526    0.1000680515    2.2141339347
      9  H         2.2443232589   -1.2616766890    1.3161899737
     10  C         2.3334864755    0.6345824590    0.2631178872
     11  C         2.8170314772   -0.0022709398   -1.0261385631
     12  O         2.7466292497   -1.1739040086   -1.3035164163
     13  H         3.2806321757    0.7133872895   -1.7424988566
     14  C         1.4366893912    1.8533336562   -0.0390634560
     15  H         1.9029379440    2.4854520241   -0.8032390584
     16  H         1.3608732210    2.4670580474    0.8648711381
     17  C         0.0305167789    1.4307452754   -0.4880612070
     18  H        -0.5754083803    2.3252913134   -0.6555908922
     19  H         0.0945232644    0.9152797968   -1.4551099451
     20  C        -2.1177248785    0.1354411740    0.2126724175
     21  H        -2.4240536598   -0.5722527855    0.9864058356
     22  C        -3.0587494702    1.3489025203    0.2236942682
     23  H        -4.0970146099    1.0400956464    0.0735701791
     24  H        -3.0019204920    1.8606423308    1.1877652364
     25  H        -2.8156218935    2.0741167230   -0.5582892323
     26  C        -2.2108752268   -0.5966250301   -1.1077830501
     27  O        -2.1743598814   -1.7990342869   -1.2276946234
     28  H        -2.3155666106    0.0423041723   -2.0132022750
     29  H         3.2559369526    1.0119792345    0.7311906768
   Point Group: c1    Number of degrees of freedom:    81


   Energy is   -616.533058026

 Hessian Updated using BFGS Update
**WARNING** Hereditary positive definiteness endangered

 81 Hessian modes will be used to form the next step
  Hessian Eigenvalues:
    -0.000805    0.000882    0.003549    0.004670    0.005381    0.006508
     0.007012    0.008448    0.020340    0.021372    0.035151    0.037530
     0.040860    0.041611    0.042073    0.045136    0.045689    0.048059
     0.048603    0.049019    0.050284    0.051947    0.054130    0.055359
     0.055909    0.057661    0.059848    0.060085    0.064842    0.069519
     0.080738    0.082452    0.084823    0.085789    0.093994    0.103122
     0.132577    0.146455    0.152446    0.154952    0.159483    0.160047
     0.160639    0.161264    0.164550    0.168737    0.181239    0.182279
     0.201917    0.205212    0.219706    0.223394    0.271596    0.272099
     0.278309    0.280038    0.292576    0.296930    0.299312    0.305514
     0.322009    0.325388    0.331562    0.334702    0.338081    0.339110
     0.339451    0.339553    0.339767    0.340327    0.340627    0.341175
     0.341841    0.342616    0.343126    0.348735    0.418821    0.434655
     0.552577    0.855300    0.924317
**WARNING** Hessian does not have the Desired Local Structure

 Minimum Search - Taking Simple RFO Step
 Searching for Lamda that Minimizes Along All modes
 Value Taken    Lamda =  -0.00128031
 Calculated Step too Large.  Step scaled by  0.185183
 Step Taken.  Stepsize is  0.300000

                             Maximum     Tolerance    Cnvgd?
         Gradient           0.001160      0.000300      NO
         Displacement       0.171219      0.001200      NO
         Energy change     -0.000194      0.000001      NO


 New Cartesian Coordinates Obtained by Inverse Iteration

 Displacement from previous Coordinates is:  0.360343
 ----------------------------------------------------------------
             Standard Nuclear Orientation (Angstroms)
    I     Atom           X                Y                Z
 ----------------------------------------------------------------
    1      C      -0.6399429494     0.5103618787     0.5505527259
    2      H      -0.6830798190     1.0467782326     1.5091024670
    3      C       0.2353658265    -0.7408976951     0.7755842732
    4      H       0.2887500000    -1.3199751746    -0.1510235282
    5      O      -0.3220432862    -1.5623325441     1.8139828897
    6      H      -0.7317918538    -2.3339614233     1.4151130449
    7      C       1.6534341444    -0.3578972899     1.2111998148
    8      H       1.5849448246     0.0839544933     2.2115783030
    9      H       2.2489458863    -1.2683320453     1.3012441387
   10      C       2.3359788811     0.6385519847     0.2661093860
   11      C       2.8255531887     0.0143687748    -1.0271198709
   12      O       2.7523517818    -1.1534663604    -1.3190877443
   13      H       3.2950980168     0.7366710160    -1.7327793586
   14      C       1.4359385631     1.8565361228    -0.0313342011
   15      H       1.9018261902     2.4935014772    -0.7916971221
   16      H       1.3572416105     2.4660571328     0.8751938461
   17      C       0.0304165814     1.4339657221    -0.4842740345
   18      H      -0.5762812158     2.3288980209    -0.6460394053
   19      H       0.0943236501     0.9239130549    -1.4541786708
   20      C      -2.1160617339     0.1364426058     0.2238678095
   21      H      -2.4257838708    -0.5502943749     1.0151478764
   22      C      -3.0510081039     1.3547431349     0.2104706848
   23      H      -4.0907907218     1.0478154637     0.0672697885
   24      H      -2.9906376269     1.8841297824     1.1647317618
   25      H      -2.8055667254     2.0639349369    -0.5852833754
   26      C      -2.2173446371    -0.6278275896    -1.0764237695
   27      O      -2.1968079510    -1.8338341652    -1.1619339029
   28      H      -2.3106771284    -0.0138037279    -1.9997790646
   29      H       3.2551872334     1.0161543387     0.7401163985
 ----------------------------------------------------------------
 Molecular Point Group                 C1    NOp =  1
 Largest Abelian Subgroup              C1    NOp =  1
 Nuclear Repulsion Energy =   858.4961597455 hartrees
 There are       50 alpha and       50 beta electrons
 Applying Cartesian multipole field
    Component          Value
    ---------          -----
     (2,0,0)        1.00000E-11
     (0,2,0)        2.00000E-11
     (0,0,2)       -3.00000E-11
 Nucleus-field energy     =     0.0000000139 hartrees
 Requested basis set is 6-311++G(d,p)
 There are 158 shells and 398 basis functions
 A cutoff of  1.0D-11 yielded  10873 shell pairs
 There are     69025 function pairs (     73405 Cartesian)
 Smallest overlap matrix eigenvalue = 2.89E-06

 Q-Chem warning in module stvman/mkSTV.C, line 306:

 Overlap eigenvalue is smaller than square root of threshold
 Use THRESH >= 12 to get rid of this warning

 Guess MOs from SCF MO coefficient file

 -----------------------------------------------------------------------
  General SCF calculation program by
  Eric Jon Sundstrom, Paul Horn, Yuezhi Mao, Dmitri Zuev, Alec White,
  David Stuck, Shaama M.S., Shane Yost, Joonho Lee, David Small,
  Daniel Levine, Susi Lehtola, Hugh Burton, Evgeny Epifanovsky
 -----------------------------------------------------------------------
 Exchange:     0.2000 Hartree-Fock + 0.0800 Slater + 0.7200 B88
 Correlation:  0.1900 VWN1RPA + 0.8100 LYP
 Using SG-1 standard quadrature grid
 using 6 threads for integral computing
 -------------------------------------------------------
 OpenMP Integral computing Module                
 Release: version 2.0, May 2017, Q-Chem Inc. Pleasanton 
 -------------------------------------------------------
 -------------------------------------------------------
 OpenMP BLAS3 based DFT computing Module                
 Release: version 1.0, May 2013, Q-Chem Inc. Pittsburgh 
 -------------------------------------------------------
 A restricted SCF calculation will be
 performed using DIIS
 SCF converges when DIIS error is below 1.0e-08
 ---------------------------------------
  Cycle       Energy         DIIS error
 ---------------------------------------
    1    -616.5285913669      4.30e-04  
    2    -616.5332254270      8.18e-05  
    3    -616.5331665454      1.09e-04  
    4    -616.5333241184      1.88e-05  
    5    -616.5333274753      1.05e-05  
    6    -616.5333290752      2.14e-06  
    7    -616.5333291305      9.11e-07  
    8    -616.5333291452      1.20e-07  
    9    -616.5333291454      6.98e-08  
   10    -616.5333291455      3.46e-08  
   11    -616.5333291455      9.48e-09  Convergence criterion met
 ---------------------------------------
 SCF time:   CPU 390.83s  wall 68.00s 
 SCF   energy in the final basis set =     -616.5333291455
 Total energy in the final basis set =     -616.5333291455

 --------------------------------------------------------------

                    Orbital Energies (a.u.)
 --------------------------------------------------------------

 Alpha MOs
 -- Occupied --
-19.1364 -19.1351 -19.1242 -10.2717 -10.2693 -10.2273 -10.2007 -10.1939
-10.1936 -10.1931 -10.1884 -10.1807 -10.1751  -1.0669  -1.0642  -1.0266
 -0.8603  -0.8189  -0.7587  -0.7530  -0.6800  -0.6513  -0.6309  -0.6117
 -0.5697  -0.5585  -0.5246  -0.5017  -0.4951  -0.4769  -0.4708  -0.4623
 -0.4574  -0.4479  -0.4216  -0.4178  -0.4070  -0.4024  -0.3943  -0.3908
 -0.3834  -0.3742  -0.3685  -0.3585  -0.3380  -0.3324  -0.3268  -0.2797
 -0.2694  -0.2646
 -- Virtual --
 -0.0482  -0.0468  -0.0178  -0.0059  -0.0016   0.0047   0.0143   0.0185
  0.0267   0.0276   0.0368   0.0437   0.0448   0.0496   0.0532   0.0659
  0.0701   0.0715   0.0853   0.0865   0.0895   0.0931   0.0990   0.1013
  0.1057   0.1090   0.1112   0.1153   0.1194   0.1211   0.1232   0.1261
  0.1283   0.1360   0.1375   0.1414   0.1441   0.1469   0.1483   0.1494
  0.1522   0.1543   0.1578   0.1622   0.1661   0.1662   0.1716   0.1748
  0.1774   0.1853   0.1935   0.1977   0.2002   0.2039   0.2078   0.2125
  0.2145   0.2220   0.2277   0.2289   0.2367   0.2397   0.2405   0.2455
  0.2500   0.2646   0.2697   0.2706   0.2753   0.2792   0.2805   0.2870
  0.2898   0.3023   0.3078   0.3117   0.3147   0.3163   0.3280   0.3332
  0.3374   0.3433   0.3484   0.3505   0.3531   0.3586   0.3624   0.3650
  0.3701   0.3718   0.3847   0.3997   0.4094   0.4176   0.4272   0.4324
  0.4404   0.4507   0.4632   0.4822   0.4842   0.4953   0.5071   0.5235
  0.5310   0.5327   0.5450   0.5471   0.5704   0.5902   0.5911   0.5958
  0.6110   0.6126   0.6242   0.6286   0.6326   0.6409   0.6498   0.6532
  0.6670   0.6716   0.6763   0.6985   0.7059   0.7197   0.7255   0.7297
  0.7356   0.7385   0.7447   0.7542   0.7581   0.7604   0.7659   0.7739
  0.7777   0.7868   0.7966   0.7999   0.8195   0.8245   0.8437   0.8846
  0.8953   0.9227   0.9259   0.9434   0.9578   0.9776   1.0000   1.0180
  1.0311   1.0737   1.0980   1.1179   1.1230   1.1344   1.1460   1.1572
  1.1808   1.1968   1.1991   1.2137   1.2268   1.2402   1.2464   1.2554
  1.2863   1.3045   1.3121   1.3251   1.3293   1.3664   1.3877   1.4027
  1.4389   1.4463   1.4642   1.4985   1.5041   1.5131   1.5338   1.5419
  1.5476   1.5593   1.5627   1.5724   1.5833   1.5868   1.5943   1.6070
  1.6151   1.6275   1.6335   1.6415   1.6481   1.6550   1.6694   1.6731
  1.6759   1.6897   1.6984   1.7008   1.7213   1.7306   1.7506   1.7559
  1.7678   1.7819   1.7943   1.8126   1.8155   1.8212   1.8337   1.8567
  1.8693   1.8824   1.9065   1.9187   1.9530   1.9674   1.9722   2.0090
  2.0183   2.0481   2.0509   2.0706   2.0729   2.1018   2.1259   2.1342
  2.1515   2.1738   2.1792   2.2037   2.2215   2.2506   2.2657   2.2928
  2.3105   2.3199   2.3298   2.3363   2.3612   2.3903   2.3987   2.4142
  2.4552   2.4725   2.4846   2.5027   2.5043   2.5391   2.5506   2.5649
  2.5969   2.6107   2.6167   2.6355   2.6436   2.6553   2.6641   2.6814
  2.7082   2.7194   2.7335   2.7398   2.7585   2.7763   2.7962   2.8039
  2.8256   2.8407   2.8463   2.8519   2.8852   2.8877   2.8950   2.9029
  2.9291   2.9428   2.9634   2.9724   2.9993   3.0012   3.0362   3.0595
  3.0748   3.0950   3.1150   3.1476   3.1671   3.1946   3.2437   3.2599
  3.2765   3.3593   3.3656   3.3761   3.4163   3.4238   3.4860   3.5054
  3.5258   3.5353   3.5806   3.7736   3.7871   3.7969   3.8164   3.8348
  3.8777   3.8869   3.8997   3.9493   3.9795   4.0098   4.1057   4.1261
  4.2182   4.2487   4.2610   4.2816   4.3508   4.3768   5.0608   5.0877
  5.1441   5.1783   5.1892   5.4287   5.6830   5.7295   5.7325  23.7763
 23.8250  23.8513  23.8805  23.8879  23.9109  23.9228  23.9367  23.9557
 23.9731  49.9588  49.9660  49.9787
 --------------------------------------------------------------

          Ground-State Mulliken Net Atomic Charges

     Atom                 Charge (a.u.)
  ----------------------------------------
      1 C                     0.400760
      2 H                     0.212509
      3 C                    -0.728456
      4 H                     0.237324
      5 O                    -0.205020
      6 H                     0.291097
      7 C                    -0.504045
      8 H                     0.177738
      9 H                     0.219007
     10 C                     0.561241
     11 C                    -0.320701
     12 O                    -0.200402
     13 H                     0.102315
     14 C                    -0.649552
     15 H                     0.185599
     16 H                     0.156402
     17 C                    -0.333700
     18 H                     0.159040
     19 H                     0.189617
     20 C                     0.016723
     21 H                     0.270364
     22 C                    -0.768293
     23 H                     0.169887
     24 H                     0.150774
     25 H                     0.150809
     26 C                    -0.101969
     27 O                    -0.201143
     28 H                     0.114990
     29 H                     0.247083
  ----------------------------------------
  Sum of atomic charges =     0.000000

 -----------------------------------------------------------------
                    Cartesian Multipole Moments
 -----------------------------------------------------------------
    Charge (ESU x 10^10)
                 0.0000
    Dipole Moment (Debye)
         X      -0.0150      Y       4.9636      Z       0.4484
       Tot       4.9838
    Quadrupole Moments (Debye-Ang)
        XX     -77.9285     XY       1.9982     YY     -84.2879
        XZ       1.6266     YZ      -4.3430     ZZ     -86.2860
    Octopole Moments (Debye-Ang^2)
       XXX      -5.3037    XXY      25.1415    XYY       1.1788
       YYY      -8.9637    XXZ      12.4904    XYZ      -0.2936
       YYZ      11.8486    XZZ      -3.1272    YZZ      13.6714
       ZZZ     -13.4436
    Hexadecapole Moments (Debye-Ang^3)
      XXXX   -1963.2725   XXXY      15.8383   XXYY    -512.8879
      XYYY     -18.3781   YYYY    -773.5059   XXXZ      28.7475
      XXYZ     -42.7751   XYYZ      -9.3007   YYYZ     -28.9385
      XXZZ    -442.1937   XYZZ       1.8644   YYZZ    -245.1134
      XZZZ      22.6784   YZZZ      13.5252   ZZZZ    -605.2608
 -----------------------------------------------------------------
 Calculating analytic gradient of the SCF energy
 Gradient of SCF Energy
            1           2           3           4           5           6
    1  -0.0003192  -0.0004752   0.0006646  -0.0001895  -0.0018221   0.0011157
    2   0.0005150   0.0003626  -0.0000801  -0.0000102  -0.0008460   0.0004947
    3   0.0002889   0.0001321  -0.0012313   0.0001845  -0.0001846   0.0011559
            7           8           9          10          11          12
    1   0.0003021  -0.0000638  -0.0000726   0.0001558   0.0002407  -0.0000444
    2  -0.0001013  -0.0000150   0.0001412   0.0000504   0.0003630   0.0000094
    3  -0.0009221   0.0000534   0.0002705   0.0000335   0.0003332  -0.0001267
           13          14          15          16          17          18
    1  -0.0001486   0.0003254  -0.0000875   0.0000969  -0.0007336  -0.0000468
    2  -0.0003536  -0.0001988   0.0000326   0.0002137  -0.0006051  -0.0001396
    3  -0.0000247   0.0008234  -0.0000769  -0.0000924  -0.0004661   0.0002636
           19          20          21          22          23          24
    1  -0.0002436  -0.0001291   0.0009778   0.0003471   0.0000557   0.0000449
    2   0.0000391  -0.0011714   0.0000877   0.0003704  -0.0000496  -0.0004922
    3  -0.0000576  -0.0004255   0.0002095  -0.0006628  -0.0002057   0.0001407
           25          26          27          28          29
    1  -0.0000382  -0.0000438  -0.0001165   0.0002322   0.0000152
    2   0.0003924   0.0010437   0.0002418  -0.0002732  -0.0000216
    3  -0.0000432   0.0010910  -0.0002561  -0.0002142   0.0000098
 Max gradient component =       1.822E-03
 RMS gradient           =       4.773E-04
 Gradient time:  CPU 103.68 s  wall 17.48 s
 Geometry Optimization Parameters
   NAtoms,    NIC,     NZ,  NCons,   NDum,   NFix, NCnnct, MaxDiis
       29     229       0       0       0       0       0       0

 Cartesian Hessian Update
 Hessian Updated using BFGS Update
**WARNING** Hereditary positive definiteness endangered


** GEOMETRY OPTIMIZATION IN DELOCALIZED INTERNAL COORDINATES **
   Searching for a Minimum

   Optimization Cycle:  21

                       Coordinates (Angstroms)
     ATOM                X               Y               Z
      1  C        -0.6399429494    0.5103618787    0.5505527259
      2  H        -0.6830798190    1.0467782326    1.5091024670
      3  C         0.2353658265   -0.7408976951    0.7755842732
      4  H         0.2887500000   -1.3199751746   -0.1510235282
      5  O        -0.3220432862   -1.5623325441    1.8139828897
      6  H        -0.7317918538   -2.3339614233    1.4151130449
      7  C         1.6534341444   -0.3578972899    1.2111998148
      8  H         1.5849448246    0.0839544933    2.2115783030
      9  H         2.2489458863   -1.2683320453    1.3012441387
     10  C         2.3359788811    0.6385519847    0.2661093860
     11  C         2.8255531887    0.0143687748   -1.0271198709
     12  O         2.7523517818   -1.1534663604   -1.3190877443
     13  H         3.2950980168    0.7366710160   -1.7327793586
     14  C         1.4359385631    1.8565361228   -0.0313342011
     15  H         1.9018261902    2.4935014772   -0.7916971221
     16  H         1.3572416105    2.4660571328    0.8751938461
     17  C         0.0304165814    1.4339657221   -0.4842740345
     18  H        -0.5762812158    2.3288980209   -0.6460394053
     19  H         0.0943236501    0.9239130549   -1.4541786708
     20  C        -2.1160617339    0.1364426058    0.2238678095
     21  H        -2.4257838708   -0.5502943749    1.0151478764
     22  C        -3.0510081039    1.3547431349    0.2104706848
     23  H        -4.0907907218    1.0478154637    0.0672697885
     24  H        -2.9906376269    1.8841297824    1.1647317618
     25  H        -2.8055667254    2.0639349369   -0.5852833754
     26  C        -2.2173446371   -0.6278275896   -1.0764237695
     27  O        -2.1968079510   -1.8338341652   -1.1619339029
     28  H        -2.3106771284   -0.0138037279   -1.9997790646
     29  H         3.2551872334    1.0161543387    0.7401163985
   Point Group: c1    Number of degrees of freedom:    81


   Energy is   -616.533329146

 Hessian Updated using BFGS Update
**WARNING** Hereditary positive definiteness endangered

 81 Hessian modes will be used to form the next step
  Hessian Eigenvalues:
    -0.000700    0.000882    0.003249    0.004531    0.005333    0.006166
     0.007005    0.008342    0.020029    0.021273    0.035020    0.037500
     0.040836    0.041547    0.041919    0.045062    0.045566    0.048034
     0.048599    0.048973    0.050260    0.051776    0.054130    0.055358
     0.055873    0.057657    0.059827    0.060084    0.064886    0.069356
     0.080692    0.082450    0.084829    0.085797    0.093106    0.102951
     0.132537    0.146485    0.152233    0.153307    0.159220    0.159878
     0.160602    0.161257    0.164285    0.168552    0.181345    0.182285
     0.200916    0.204533    0.219708    0.222830    0.271265    0.271754
     0.278092    0.279952    0.292549    0.296882    0.299307    0.305501
     0.320938    0.325368    0.331569    0.334603    0.338049    0.339106
     0.339375    0.339553    0.339752    0.340326    0.340627    0.341175
     0.341844    0.342615    0.343128    0.347767    0.416960    0.433749
     0.550274    0.855011    0.924295
**WARNING** Hessian does not have the Desired Local Structure

 Minimum Search - Taking Simple RFO Step
 Searching for Lamda that Minimizes Along All modes
 Value Taken    Lamda =  -0.00145860
 Calculated Step too Large.  Step scaled by  0.220470
 Step Taken.  Stepsize is  0.300000

                             Maximum     Tolerance    Cnvgd?
         Gradient           0.001414      0.000300      NO
         Displacement       0.151841      0.001200      NO
         Energy change     -0.000271      0.000001      NO


 New Cartesian Coordinates Obtained by Inverse Iteration

 Displacement from previous Coordinates is:  0.438096
 ----------------------------------------------------------------
             Standard Nuclear Orientation (Angstroms)
    I     Atom           X                Y                Z
 ----------------------------------------------------------------
    1      C      -0.6359400276     0.5084584653     0.5531619039
    2      H      -0.6702038207     1.0365609107     1.5166586651
    3      C       0.2416437543    -0.7464983051     0.7555907542
    4      H       0.3030314958    -1.3035616821    -0.1842675175
    5      O      -0.3042863448    -1.6006286907     1.7712061983
    6      H      -0.8192076325    -2.2916795923     1.3456726864
    7      C       1.6556964085    -0.3669635200     1.2028870802
    8      H       1.5834406938     0.0619642505     2.2087274097
    9      H       2.2526455073    -1.2772614279     1.2820661195
   10      C       2.3378628889     0.6423651227     0.2711411813
   11      C       2.8366756312     0.0329357475    -1.0257946121
   12      O       2.7649766871    -1.1310641759    -1.3326726495
   13      H       3.3107747634     0.7635045134    -1.7197518598
   14      C       1.4348142413     1.8599398923    -0.0210572505
   15      H       1.9006271652     2.5017908103    -0.7773476670
   16      H       1.3535851969     2.4649504538     0.8882546070
   17      C       0.0292451735     1.4391389068    -0.4777724508
   18      H      -0.5774612301     2.3351885528    -0.6318155928
   19      H       0.0919050411     0.9359712216    -1.4513323844
   20      C      -2.1161032136     0.1404862620     0.2392650870
   21      H      -2.4313874903    -0.5172271206     1.0529798277
   22      C      -3.0418120583     1.3650605045     0.1910260823
   23      H      -4.0841557761     1.0611092708     0.0609640442
   24      H      -2.9738894111     1.9220281648     1.1289422139
   25      H      -2.7950415486     2.0487326406    -0.6263043444
   26      C      -2.2280572790    -0.6670769642    -1.0328168979
   27      O      -2.2219956569    -1.8758957484    -1.0719616085
   28      H      -2.3126407648    -0.0877209891    -1.9787835279
   29      H       3.2527963618     1.0195483090     0.7534456628
 ----------------------------------------------------------------
 Molecular Point Group                 C1    NOp =  1
 Largest Abelian Subgroup              C1    NOp =  1
 Nuclear Repulsion Energy =   858.8118581319 hartrees
 There are       50 alpha and       50 beta electrons
 Applying Cartesian multipole field
    Component          Value
    ---------          -----
     (2,0,0)        1.00000E-11
     (0,2,0)        2.00000E-11
     (0,0,2)       -3.00000E-11
 Nucleus-field energy     =     0.0000000145 hartrees
 Requested basis set is 6-311++G(d,p)
 There are 158 shells and 398 basis functions
 A cutoff of  1.0D-11 yielded  10880 shell pairs
 There are     69053 function pairs (     73435 Cartesian)
 Smallest overlap matrix eigenvalue = 2.95E-06

 Q-Chem warning in module stvman/mkSTV.C, line 306:

 Overlap eigenvalue is smaller than square root of threshold
 Use THRESH >= 12 to get rid of this warning

 Guess MOs from SCF MO coefficient file

 -----------------------------------------------------------------------
  General SCF calculation program by
  Eric Jon Sundstrom, Paul Horn, Yuezhi Mao, Dmitri Zuev, Alec White,
  David Stuck, Shaama M.S., Shane Yost, Joonho Lee, David Small,
  Daniel Levine, Susi Lehtola, Hugh Burton, Evgeny Epifanovsky
 -----------------------------------------------------------------------
 Exchange:     0.2000 Hartree-Fock + 0.0800 Slater + 0.7200 B88
 Correlation:  0.1900 VWN1RPA + 0.8100 LYP
 Using SG-1 standard quadrature grid
 using 6 threads for integral computing
 -------------------------------------------------------
 OpenMP Integral computing Module                
 Release: version 2.0, May 2017, Q-Chem Inc. Pleasanton 
 -------------------------------------------------------
 -------------------------------------------------------
 OpenMP BLAS3 based DFT computing Module                
 Release: version 1.0, May 2013, Q-Chem Inc. Pittsburgh 
 -------------------------------------------------------
 A restricted SCF calculation will be
 performed using DIIS
 SCF converges when DIIS error is below 1.0e-08
 ---------------------------------------
  Cycle       Energy         DIIS error
 ---------------------------------------
    1    -616.5280434860      4.62e-04  
    2    -616.5335014760      9.16e-05  
    3    -616.5333979643      1.31e-04  
    4    -616.5336253562      2.05e-05  
    5    -616.5336286301      1.37e-05  
    6    -616.5336313517      2.07e-06  
    7    -616.5336314060      9.07e-07  
    8    -616.5336314208      1.41e-07  
    9    -616.5336314211      8.11e-08  
   10    -616.5336314212      3.87e-08  
   11    -616.5336314212      9.16e-09  Convergence criterion met
 ---------------------------------------
 SCF time:   CPU 391.03s  wall 69.00s 
 SCF   energy in the final basis set =     -616.5336314212
 Total energy in the final basis set =     -616.5336314212

 --------------------------------------------------------------

                    Orbital Energies (a.u.)
 --------------------------------------------------------------

 Alpha MOs
 -- Occupied --
-19.1369 -19.1362 -19.1232 -10.2716 -10.2709 -10.2268 -10.2007 -10.1947
-10.1941 -10.1940 -10.1887 -10.1819 -10.1749  -1.0669  -1.0660  -1.0260
 -0.8606  -0.8196  -0.7591  -0.7530  -0.6811  -0.6519  -0.6301  -0.6126
 -0.5708  -0.5587  -0.5235  -0.5013  -0.4955  -0.4774  -0.4719  -0.4632
 -0.4573  -0.4494  -0.4229  -0.4182  -0.4073  -0.4023  -0.3945  -0.3914
 -0.3839  -0.3748  -0.3687  -0.3587  -0.3401  -0.3316  -0.3257  -0.2798
 -0.2696  -0.2657
 -- Virtual --
 -0.0500  -0.0467  -0.0180  -0.0062  -0.0021   0.0061   0.0142   0.0188
  0.0266   0.0274   0.0363   0.0441   0.0448   0.0496   0.0530   0.0653
  0.0701   0.0717   0.0853   0.0869   0.0899   0.0933   0.0987   0.1012
  0.1051   0.1089   0.1108   0.1149   0.1197   0.1198   0.1235   0.1255
  0.1282   0.1362   0.1375   0.1414   0.1436   0.1465   0.1483   0.1492
  0.1522   0.1545   0.1579   0.1625   0.1661   0.1672   0.1713   0.1738
  0.1771   0.1842   0.1934   0.1978   0.2000   0.2047   0.2080   0.2115
  0.2147   0.2217   0.2276   0.2299   0.2364   0.2390   0.2417   0.2440
  0.2497   0.2648   0.2688   0.2716   0.2745   0.2772   0.2819   0.2869
  0.2896   0.3014   0.3078   0.3125   0.3132   0.3158   0.3278   0.3332
  0.3367   0.3426   0.3483   0.3520   0.3533   0.3601   0.3639   0.3655
  0.3693   0.3736   0.3848   0.4005   0.4072   0.4176   0.4223   0.4319
  0.4418   0.4486   0.4631   0.4815   0.4833   0.4945   0.5080   0.5260
  0.5300   0.5336   0.5449   0.5492   0.5709   0.5884   0.5919   0.5955
  0.6098   0.6135   0.6242   0.6276   0.6329   0.6412   0.6486   0.6517
  0.6662   0.6708   0.6776   0.6951   0.7056   0.7193   0.7237   0.7297
  0.7350   0.7383   0.7440   0.7537   0.7563   0.7612   0.7652   0.7734
  0.7775   0.7854   0.7957   0.8008   0.8157   0.8265   0.8362   0.8856
  0.8946   0.9202   0.9267   0.9422   0.9582   0.9797   0.9987   1.0188
  1.0309   1.0774   1.1002   1.1189   1.1203   1.1369   1.1455   1.1580
  1.1815   1.1968   1.2000   1.2161   1.2267   1.2397   1.2486   1.2560
  1.2849   1.3012   1.3132   1.3223   1.3254   1.3691   1.3860   1.3994
  1.4343   1.4446   1.4627   1.4977   1.5008   1.5137   1.5336   1.5401
  1.5490   1.5606   1.5628   1.5707   1.5845   1.5851   1.5918   1.6077
  1.6137   1.6265   1.6343   1.6451   1.6473   1.6579   1.6690   1.6726
  1.6831   1.6871   1.6971   1.7022   1.7199   1.7307   1.7488   1.7564
  1.7690   1.7801   1.7957   1.8125   1.8142   1.8224   1.8349   1.8570
  1.8699   1.8809   1.9088   1.9190   1.9512   1.9665   1.9722   2.0071
  2.0185   2.0490   2.0508   2.0699   2.0722   2.1004   2.1261   2.1372
  2.1496   2.1726   2.1801   2.2030   2.2213   2.2509   2.2652   2.2910
  2.3086   2.3206   2.3307   2.3362   2.3612   2.3890   2.3980   2.4140
  2.4542   2.4739   2.4841   2.5022   2.5053   2.5372   2.5506   2.5651
  2.5966   2.6102   2.6173   2.6354   2.6447   2.6541   2.6639   2.6827
  2.7069   2.7198   2.7316   2.7380   2.7583   2.7725   2.7940   2.8039
  2.8235   2.8396   2.8458   2.8504   2.8847   2.8883   2.8930   2.9017
  2.9279   2.9425   2.9641   2.9726   2.9947   3.0008   3.0362   3.0596
  3.0742   3.1002   3.1236   3.1462   3.1735   3.2027   3.2396   3.2596
  3.2860   3.3574   3.3654   3.3749   3.4156   3.4213   3.4834   3.5044
  3.5253   3.5357   3.5772   3.7729   3.7862   3.7965   3.8158   3.8346
  3.8793   3.8874   3.8980   3.9529   3.9805   4.0100   4.1046   4.1236
  4.2193   4.2466   4.2637   4.2777   4.3524   4.3786   5.0607   5.0898
  5.1419   5.1776   5.1862   5.4351   5.6822   5.7305   5.7332  23.7765
 23.8256  23.8509  23.8800  23.8887  23.9100  23.9224  23.9364  23.9566
 23.9727  49.9592  49.9662  49.9772
 --------------------------------------------------------------

          Ground-State Mulliken Net Atomic Charges

     Atom                 Charge (a.u.)
  ----------------------------------------
      1 C                     0.360684
      2 H                     0.210073
      3 C                    -0.687981
      4 H                     0.239828
      5 O                    -0.196016
      6 H                     0.291302
      7 C                    -0.521123
      8 H                     0.177740
      9 H                     0.222203
     10 C                     0.550063
     11 C                    -0.320742
     12 O                    -0.200674
     13 H                     0.101423
     14 C                    -0.636773
     15 H                     0.185489
     16 H                     0.156859
     17 C                    -0.332634
     18 H                     0.156896
     19 H                     0.188844
     20 C                     0.025079
     21 H                     0.262605
     22 C                    -0.782707
     23 H                     0.169066
     24 H                     0.153229
     25 H                     0.152615
     26 C                    -0.085337
     27 O                    -0.203029
     28 H                     0.116319
     29 H                     0.246699
  ----------------------------------------
  Sum of atomic charges =     0.000000

 -----------------------------------------------------------------
                    Cartesian Multipole Moments
 -----------------------------------------------------------------
    Charge (ESU x 10^10)
                 0.0000
    Dipole Moment (Debye)
         X      -0.1688      Y       5.1637      Z       0.3323
       Tot       5.1771
    Quadrupole Moments (Debye-Ang)
        XX     -77.6938     XY       2.0871     YY     -85.1867
        XZ       1.7973     YZ      -3.6545     ZZ     -85.9310
    Octopole Moments (Debye-Ang^2)
       XXX      -5.8964    XXY      25.5022    XYY       1.4137
       YYY      -4.6379    XXZ      12.5161    XYZ      -0.6054
       YYZ       9.4545    XZZ      -4.4334    YZZ      13.8531
       ZZZ     -14.2241
    Hexadecapole Moments (Debye-Ang^3)
      XXXX   -1970.8209   XXXY       9.5529   XXYY    -515.7657
      XYYY     -25.6098   YYYY    -794.6500   XXXZ      33.5349
      XXYZ     -42.3328   XYYZ      -8.3342   YYYZ     -21.6810
      XXZZ    -439.5142   XYZZ       1.9802   YYZZ    -245.7366
      XZZZ      27.9087   YZZZ      16.6409   ZZZZ    -585.3639
 -----------------------------------------------------------------
 Calculating analytic gradient of the SCF energy
 Gradient of SCF Energy
            1           2           3           4           5           6
    1  -0.0003534  -0.0005447   0.0004176  -0.0002526  -0.0015056   0.0012479
    2   0.0006656   0.0003750   0.0000728  -0.0001899  -0.0009676   0.0005496
    3   0.0002613   0.0001503  -0.0015151   0.0003327   0.0000318   0.0010740
            7           8           9          10          11          12
    1   0.0002533  -0.0000635  -0.0000443   0.0001432   0.0002988  -0.0000658
    2  -0.0001728  -0.0000014   0.0001703   0.0000404   0.0003459   0.0000372
    3  -0.0009179   0.0000983   0.0002795   0.0000331   0.0004060  -0.0001338
           13          14          15          16          17          18
    1  -0.0001750   0.0003504  -0.0001037   0.0000955  -0.0009530  -0.0000407
    2  -0.0004209  -0.0002414   0.0000233   0.0002558  -0.0006995  -0.0001841
    3  -0.0000430   0.0009764  -0.0000857  -0.0001198  -0.0006220   0.0002839
           19          20          21          22          23          24
    1  -0.0002795   0.0000464   0.0010831   0.0003108   0.0000684   0.0000493
    2   0.0000391  -0.0013048   0.0001085   0.0004788  -0.0000531  -0.0005288
    3  -0.0000657  -0.0004546   0.0002624  -0.0007493  -0.0002497   0.0001463
           25          26          27          28          29
    1  -0.0000432  -0.0001156  -0.0001319   0.0002976   0.0000100
    2   0.0004180   0.0010850   0.0004962  -0.0003394  -0.0000575
    3  -0.0000530   0.0011803  -0.0002904  -0.0002443   0.0000283
 Max gradient component =       1.515E-03
 RMS gradient           =       5.110E-04
 Gradient time:  CPU 103.60 s  wall 17.47 s
 Geometry Optimization Parameters
   NAtoms,    NIC,     NZ,  NCons,   NDum,   NFix, NCnnct, MaxDiis
       29     229       0       0       0       0       0       0

 Cartesian Hessian Update
 Hessian Updated using BFGS Update
**WARNING** Hereditary positive definiteness endangered


** GEOMETRY OPTIMIZATION IN DELOCALIZED INTERNAL COORDINATES **
   Searching for a Minimum

   Optimization Cycle:  22

                       Coordinates (Angstroms)
     ATOM                X               Y               Z
      1  C        -0.6359400276    0.5084584653    0.5531619039
      2  H        -0.6702038207    1.0365609107    1.5166586651
      3  C         0.2416437543   -0.7464983051    0.7555907542
      4  H         0.3030314958   -1.3035616821   -0.1842675175
      5  O        -0.3042863448   -1.6006286907    1.7712061983
      6  H        -0.8192076325   -2.2916795923    1.3456726864
      7  C         1.6556964085   -0.3669635200    1.2028870802
      8  H         1.5834406938    0.0619642505    2.2087274097
      9  H         2.2526455073   -1.2772614279    1.2820661195
     10  C         2.3378628889    0.6423651227    0.2711411813
     11  C         2.8366756312    0.0329357475   -1.0257946121
     12  O         2.7649766871   -1.1310641759   -1.3326726495
     13  H         3.3107747634    0.7635045134   -1.7197518598
     14  C         1.4348142413    1.8599398923   -0.0210572505
     15  H         1.9006271652    2.5017908103   -0.7773476670
     16  H         1.3535851969    2.4649504538    0.8882546070
     17  C         0.0292451735    1.4391389068   -0.4777724508
     18  H        -0.5774612301    2.3351885528   -0.6318155928
     19  H         0.0919050411    0.9359712216   -1.4513323844
     20  C        -2.1161032136    0.1404862620    0.2392650870
     21  H        -2.4313874903   -0.5172271206    1.0529798277
     22  C        -3.0418120583    1.3650605045    0.1910260823
     23  H        -4.0841557761    1.0611092708    0.0609640442
     24  H        -2.9738894111    1.9220281648    1.1289422139
     25  H        -2.7950415486    2.0487326406   -0.6263043444
     26  C        -2.2280572790   -0.6670769642   -1.0328168979
     27  O        -2.2219956569   -1.8758957484   -1.0719616085
     28  H        -2.3126407648   -0.0877209891   -1.9787835279
     29  H         3.2527963618    1.0195483090    0.7534456628
   Point Group: c1    Number of degrees of freedom:    81


   Energy is   -616.533631421

 Hessian Updated using BFGS Update

 81 Hessian modes will be used to form the next step
  Hessian Eigenvalues:
     0.000275    0.000884    0.003598    0.004606    0.005417    0.006411
     0.007053    0.008383    0.020195    0.021300    0.035028    0.037505
     0.040970    0.041566    0.042014    0.045066    0.045588    0.048136
     0.048661    0.048976    0.050263    0.051824    0.054248    0.055406
     0.055914    0.057659    0.060031    0.060211    0.064957    0.069403
     0.080880    0.082450    0.084848    0.085832    0.093282    0.103965
     0.133387    0.147394    0.152378    0.155756    0.159512    0.159938
     0.160898    0.161289    0.164338    0.170375    0.182285    0.182951
     0.203892    0.206284    0.219727    0.223025    0.271404    0.272774
     0.278177    0.280092    0.292663    0.296969    0.299474    0.305602
     0.324353    0.325398    0.331602    0.334834    0.338121    0.339146
     0.339550    0.339556    0.339876    0.340334    0.340635    0.341176
     0.341857    0.342615    0.343135    0.349308    0.419537    0.438692
     0.559030    0.856991    0.925607

 Minimum Search - Taking Simple RFO Step
 Searching for Lamda that Minimizes Along All modes
 Value Taken    Lamda =  -0.00091304
 Calculated Step too Large.  Step scaled by  0.353974
 Step Taken.  Stepsize is  0.300000

                             Maximum     Tolerance    Cnvgd?
         Gradient           0.001584      0.000300      NO
         Displacement       0.131340      0.001200      NO
         Energy change     -0.000302      0.000001      NO


 New Cartesian Coordinates Obtained by Inverse Iteration

 Displacement from previous Coordinates is:  0.502232
 ----------------------------------------------------------------
             Standard Nuclear Orientation (Angstroms)
    I     Atom           X                Y                Z
 ----------------------------------------------------------------
    1      C      -0.6319915309     0.5067998474     0.5552067378
    2      H      -0.6551287661     1.0243866509     1.5247062718
    3      C       0.2472474763    -0.7523533715     0.7295947428
    4      H       0.3196382118    -1.2797965367    -0.2270746945
    5      O      -0.2921492775    -1.6439194973     1.7128948626
    6      H      -0.8953024755    -2.2489686232     1.2701069397
    7      C       1.6562505761    -0.3783437568     1.1931021464
    8      H       1.5785559434     0.0351002751     2.2050416892
    9      H       2.2545901419    -1.2886296387     1.2595726082
   10      C       2.3394797930     0.6455231166     0.2777555792
   11      C       2.8500730090     0.0532845829    -1.0229079864
   12      O       2.7821863475    -1.1063200169    -1.3463388265
   13      H       3.3288770446     0.7937008213    -1.7030770626
   14      C       1.4342207130     1.8635294037    -0.0085562809
   15      H       1.9009123470     2.5107575875    -0.7596991576
   16      H       1.3504542330     2.4629644180     0.9042080399
   17      C       0.0283355447     1.4464757119    -0.4699492691
   18      H      -0.5776003282     2.3443800222    -0.6145225661
   19      H       0.0893675021     0.9520059263    -1.4480492733
   20      C      -2.1175089359     0.1465424539     0.2567282263
   21      H      -2.4388824133    -0.4755942699     1.0958611165
   22      C      -3.0320262876     1.3770327460     0.1670222139
   23      H      -4.0777791638     1.0773379518     0.0561708827
   24      H      -2.9522941643     1.9682606891     1.0828196479
   25      H      -2.7861137834     2.0276681566    -0.6770819247
   26      C      -2.2430133247    -0.7120898496    -0.9796911159
   27      O      -2.2496257491    -1.9217564908    -0.9634936152
   28      H      -2.3224914022    -0.1752319183    -1.9505046573
   29      H       3.2492574744     1.0214093918     0.7704658857
 ----------------------------------------------------------------
 Molecular Point Group                 C1    NOp =  1
 Largest Abelian Subgroup              C1    NOp =  1
 Nuclear Repulsion Energy =   859.2296173528 hartrees
 There are       50 alpha and       50 beta electrons
 Applying Cartesian multipole field
    Component          Value
    ---------          -----
     (2,0,0)        1.00000E-11
     (0,2,0)        2.00000E-11
     (0,0,2)       -3.00000E-11
 Nucleus-field energy     =     0.0000000153 hartrees
 Requested basis set is 6-311++G(d,p)
 There are 158 shells and 398 basis functions
 A cutoff of  1.0D-11 yielded  10887 shell pairs
 There are     69109 function pairs (     73505 Cartesian)
 Smallest overlap matrix eigenvalue = 3.04E-06

 Q-Chem warning in module stvman/mkSTV.C, line 306:

 Overlap eigenvalue is smaller than square root of threshold
 Use THRESH >= 12 to get rid of this warning

 Guess MOs from SCF MO coefficient file

 -----------------------------------------------------------------------
  General SCF calculation program by
  Eric Jon Sundstrom, Paul Horn, Yuezhi Mao, Dmitri Zuev, Alec White,
  David Stuck, Shaama M.S., Shane Yost, Joonho Lee, David Small,
  Daniel Levine, Susi Lehtola, Hugh Burton, Evgeny Epifanovsky
 -----------------------------------------------------------------------
 Exchange:     0.2000 Hartree-Fock + 0.0800 Slater + 0.7200 B88
 Correlation:  0.1900 VWN1RPA + 0.8100 LYP
 Using SG-1 standard quadrature grid
 using 6 threads for integral computing
 -------------------------------------------------------
 OpenMP Integral computing Module                
 Release: version 2.0, May 2017, Q-Chem Inc. Pleasanton 
 -------------------------------------------------------
 -------------------------------------------------------
 OpenMP BLAS3 based DFT computing Module                
 Release: version 1.0, May 2013, Q-Chem Inc. Pittsburgh 
 -------------------------------------------------------
 A restricted SCF calculation will be
 performed using DIIS
 SCF converges when DIIS error is below 1.0e-08
 ---------------------------------------
  Cycle       Energy         DIIS error
 ---------------------------------------
    1    -616.5275209958      4.90e-04  
    2    -616.5337530990      9.99e-05  
    3    -616.5335967366      1.51e-04  
    4    -616.5339005091      2.33e-05  
    5    -616.5339048511      1.56e-05  
    6    -616.5339083409      2.05e-06  
    7    -616.5339083967      8.95e-07  
    8    -616.5339084114      1.66e-07  
    9    -616.5339084117      9.21e-08  
   10    -616.5339084118      4.24e-08  
   11    -616.5339084118      9.49e-09  Convergence criterion met
 ---------------------------------------
 SCF time:   CPU 391.44s  wall 68.00s 
 SCF   energy in the final basis set =     -616.5339084118
 Total energy in the final basis set =     -616.5339084118

 --------------------------------------------------------------

                    Orbital Energies (a.u.)
 --------------------------------------------------------------

 Alpha MOs
 -- Occupied --
-19.1389 -19.1361 -19.1218 -10.2728 -10.2715 -10.2262 -10.2008 -10.1963
-10.1945 -10.1944 -10.1889 -10.1830 -10.1747  -1.0680  -1.0668  -1.0251
 -0.8607  -0.8203  -0.7596  -0.7529  -0.6823  -0.6526  -0.6291  -0.6135
 -0.5720  -0.5588  -0.5225  -0.5008  -0.4958  -0.4781  -0.4728  -0.4642
 -0.4570  -0.4509  -0.4242  -0.4187  -0.4075  -0.4021  -0.3950  -0.3916
 -0.3848  -0.3752  -0.3687  -0.3587  -0.3424  -0.3317  -0.3233  -0.2798
 -0.2702  -0.2665
 -- Virtual --
 -0.0519  -0.0465  -0.0182  -0.0067  -0.0027   0.0074   0.0141   0.0192
  0.0266   0.0274   0.0358   0.0443   0.0452   0.0498   0.0529   0.0644
  0.0701   0.0720   0.0848   0.0874   0.0904   0.0935   0.0985   0.1015
  0.1046   0.1088   0.1105   0.1145   0.1183   0.1202   0.1237   0.1250
  0.1282   0.1364   0.1372   0.1414   0.1434   0.1462   0.1482   0.1491
  0.1525   0.1545   0.1583   0.1625   0.1660   0.1684   0.1709   0.1728
  0.1773   0.1826   0.1934   0.1973   0.1997   0.2056   0.2086   0.2106
  0.2157   0.2210   0.2276   0.2315   0.2356   0.2383   0.2423   0.2434
  0.2496   0.2647   0.2669   0.2722   0.2740   0.2757   0.2835   0.2866
  0.2902   0.3005   0.3076   0.3113   0.3143   0.3156   0.3279   0.3332
  0.3358   0.3420   0.3480   0.3523   0.3547   0.3610   0.3648   0.3664
  0.3690   0.3750   0.3854   0.3951   0.4105   0.4190   0.4208   0.4308
  0.4431   0.4484   0.4631   0.4803   0.4835   0.4938   0.5089   0.5273
  0.5295   0.5350   0.5441   0.5512   0.5711   0.5867   0.5923   0.5958
  0.6086   0.6148   0.6251   0.6267   0.6334   0.6421   0.6466   0.6523
  0.6635   0.6709   0.6801   0.6900   0.7051   0.7180   0.7211   0.7298
  0.7340   0.7390   0.7438   0.7529   0.7534   0.7615   0.7647   0.7734
  0.7768   0.7837   0.7951   0.8005   0.8115   0.8263   0.8329   0.8865
  0.8922   0.9168   0.9280   0.9413   0.9579   0.9821   0.9983   1.0204
  1.0315   1.0805   1.1019   1.1154   1.1218   1.1398   1.1456   1.1607
  1.1828   1.1952   1.1998   1.2183   1.2223   1.2400   1.2543   1.2596
  1.2828   1.2953   1.3137   1.3161   1.3251   1.3731   1.3842   1.3963
  1.4297   1.4448   1.4628   1.4932   1.5001   1.5136   1.5335   1.5396
  1.5497   1.5622   1.5645   1.5689   1.5817   1.5874   1.5914   1.6086
  1.6123   1.6249   1.6343   1.6460   1.6498   1.6585   1.6688   1.6724
  1.6841   1.6901   1.6965   1.7046   1.7191   1.7316   1.7469   1.7571
  1.7695   1.7791   1.7963   1.8125   1.8143   1.8236   1.8368   1.8571
  1.8705   1.8800   1.9072   1.9236   1.9499   1.9658   1.9736   2.0056
  2.0185   2.0488   2.0512   2.0672   2.0736   2.0971   2.1258   2.1392
  2.1482   2.1700   2.1814   2.2034   2.2215   2.2510   2.2640   2.2896
  2.3063   2.3217   2.3310   2.3355   2.3611   2.3876   2.3978   2.4142
  2.4532   2.4740   2.4835   2.5010   2.5066   2.5362   2.5504   2.5656
  2.5962   2.6090   2.6186   2.6348   2.6459   2.6531   2.6642   2.6846
  2.7041   2.7201   2.7296   2.7351   2.7573   2.7710   2.7903   2.8030
  2.8205   2.8386   2.8444   2.8495   2.8820   2.8865   2.8921   2.9000
  2.9251   2.9440   2.9644   2.9743   2.9926   3.0017   3.0364   3.0582
  3.0742   3.1047   3.1303   3.1406   3.1812   3.2068   3.2408   3.2619
  3.3016   3.3560   3.3653   3.3735   3.4141   3.4174   3.4806   3.5033
  3.5249   3.5367   3.5712   3.7719   3.7854   3.7962   3.8147   3.8350
  3.8833   3.8877   3.8966   3.9569   3.9819   4.0100   4.0996   4.1223
  4.2203   4.2441   4.2679   4.2742   4.3549   4.3801   5.0607   5.0920
  5.1388   5.1742   5.1833   5.4432   5.6827   5.7311   5.7332  23.7769
 23.8264  23.8502  23.8795  23.8896  23.9094  23.9219  23.9362  23.9574
 23.9722  49.9603  49.9664  49.9763
 --------------------------------------------------------------

          Ground-State Mulliken Net Atomic Charges

     Atom                 Charge (a.u.)
  ----------------------------------------
      1 C                     0.330841
      2 H                     0.208614
      3 C                    -0.654901
      4 H                     0.243069
      5 O                    -0.185066
      6 H                     0.287334
      7 C                    -0.533022
      8 H                     0.177630
      9 H                     0.225478
     10 C                     0.535502
     11 C                    -0.320264
     12 O                    -0.201223
     13 H                     0.100417
     14 C                    -0.622231
     15 H                     0.185380
     16 H                     0.157286
     17 C                    -0.336411
     18 H                     0.155018
     19 H                     0.189314
     20 C                     0.031711
     21 H                     0.258547
     22 C                    -0.794517
     23 H                     0.167883
     24 H                     0.155533
     25 H                     0.155231
     26 C                    -0.077552
     27 O                    -0.202465
     28 H                     0.116646
     29 H                     0.246216
  ----------------------------------------
  Sum of atomic charges =     0.000000

 -----------------------------------------------------------------
                    Cartesian Multipole Moments
 -----------------------------------------------------------------
    Charge (ESU x 10^10)
                 0.0000
    Dipole Moment (Debye)
         X      -0.3094      Y       5.3720      Z       0.2186
       Tot       5.3854
    Quadrupole Moments (Debye-Ang)
        XX     -77.4906     XY       2.0865     YY     -86.1346
        XZ       2.1099     YZ      -2.9217     ZZ     -85.4497
    Octopole Moments (Debye-Ang^2)
       XXX      -6.6530    XXY      26.0141    XYY       2.0202
       YYY      -0.0069    XXZ      12.3438    XYZ      -1.3208
       YYZ       6.9241    XZZ      -5.7289    YZZ      13.6988
       ZZZ     -14.7609
    Hexadecapole Moments (Debye-Ang^3)
      XXXX   -1980.9629   XXXY       2.9067   XXYY    -519.7679
      XYYY     -34.4150   YYYY    -818.4080   XXXZ      39.8489
      XXYZ     -41.1553   XYYZ      -6.2060   YYYZ     -13.9101
      XXZZ    -436.7870   XYZZ       1.8890   YYZZ    -245.2761
      XZZZ      34.1992   YZZZ      19.5098   ZZZZ    -561.4532
 -----------------------------------------------------------------
 Calculating analytic gradient of the SCF energy
 Gradient of SCF Energy
            1           2           3           4           5           6
    1  -0.0003786  -0.0005840   0.0001422  -0.0001756  -0.0009975   0.0011858
    2   0.0007088   0.0003708   0.0003012  -0.0003859  -0.0011155   0.0007612
    3   0.0002691   0.0001615  -0.0017157   0.0004101   0.0002057   0.0008128
            7           8           9          10          11          12
    1   0.0001407  -0.0000559  -0.0000229   0.0000794   0.0003439  -0.0000886
    2  -0.0002047   0.0000157   0.0001854   0.0000326   0.0002719   0.0000844
    3  -0.0007710   0.0001475   0.0002418   0.0000428   0.0004225  -0.0001253
           13          14          15          16          17          18
    1  -0.0001821   0.0003474  -0.0001085   0.0000885  -0.0010528  -0.0000183
    2  -0.0004657  -0.0002637   0.0000138   0.0002863  -0.0007191  -0.0002263
    3  -0.0000622   0.0010296  -0.0000891  -0.0001423  -0.0007326   0.0002852
           19          20          21          22          23          24
    1  -0.0002788   0.0002239   0.0011101   0.0002950   0.0000781   0.0000689
    2   0.0000233  -0.0013193   0.0001673   0.0004663  -0.0000625  -0.0005172
    3  -0.0000542  -0.0004961   0.0003055  -0.0007464  -0.0002767   0.0001494
           25          26          27          28          29
    1  -0.0000803  -0.0001976  -0.0002225   0.0003479  -0.0000079
    2   0.0004696   0.0008396   0.0006871  -0.0003278  -0.0000774
    3  -0.0000549   0.0011885  -0.0002233  -0.0002265   0.0000443
 Max gradient component =       1.716E-03
 RMS gradient           =       5.100E-04
 Gradient time:  CPU 103.93 s  wall 17.52 s
 Geometry Optimization Parameters
   NAtoms,    NIC,     NZ,  NCons,   NDum,   NFix, NCnnct, MaxDiis
       29     229       0       0       0       0       0       0

 Cartesian Hessian Update
 Hessian Updated using BFGS Update


** GEOMETRY OPTIMIZATION IN DELOCALIZED INTERNAL COORDINATES **
   Searching for a Minimum

   Optimization Cycle:  23

                       Coordinates (Angstroms)
     ATOM                X               Y               Z
      1  C        -0.6319915309    0.5067998474    0.5552067378
      2  H        -0.6551287661    1.0243866509    1.5247062718
      3  C         0.2472474763   -0.7523533715    0.7295947428
      4  H         0.3196382118   -1.2797965367   -0.2270746945
      5  O        -0.2921492775   -1.6439194973    1.7128948626
      6  H        -0.8953024755   -2.2489686232    1.2701069397
      7  C         1.6562505761   -0.3783437568    1.1931021464
      8  H         1.5785559434    0.0351002751    2.2050416892
      9  H         2.2545901419   -1.2886296387    1.2595726082
     10  C         2.3394797930    0.6455231166    0.2777555792
     11  C         2.8500730090    0.0532845829   -1.0229079864
     12  O         2.7821863475   -1.1063200169   -1.3463388265
     13  H         3.3288770446    0.7937008213   -1.7030770626
     14  C         1.4342207130    1.8635294037   -0.0085562809
     15  H         1.9009123470    2.5107575875   -0.7596991576
     16  H         1.3504542330    2.4629644180    0.9042080399
     17  C         0.0283355447    1.4464757119   -0.4699492691
     18  H        -0.5776003282    2.3443800222   -0.6145225661
     19  H         0.0893675021    0.9520059263   -1.4480492733
     20  C        -2.1175089359    0.1465424539    0.2567282263
     21  H        -2.4388824133   -0.4755942699    1.0958611165
     22  C        -3.0320262876    1.3770327460    0.1670222139
     23  H        -4.0777791638    1.0773379518    0.0561708827
     24  H        -2.9522941643    1.9682606891    1.0828196479
     25  H        -2.7861137834    2.0276681566   -0.6770819247
     26  C        -2.2430133247   -0.7120898496   -0.9796911159
     27  O        -2.2496257491   -1.9217564908   -0.9634936152
     28  H        -2.3224914022   -0.1752319183   -1.9505046573
     29  H         3.2492574744    1.0214093918    0.7704658857
   Point Group: c1    Number of degrees of freedom:    81


   Energy is   -616.533908412

 Hessian Updated using BFGS Update

 81 Hessian modes will be used to form the next step
  Hessian Eigenvalues:
     0.000831    0.001438    0.003743    0.004628    0.005415    0.006280
     0.007056    0.008239    0.019840    0.021301    0.035017    0.037629
     0.040698    0.041608    0.041915    0.045074    0.045486    0.048123
     0.048682    0.048997    0.050255    0.051635    0.054263    0.055421
     0.055913    0.057652    0.060081    0.060364    0.064600    0.069396
     0.080810    0.082451    0.084771    0.085735    0.093044    0.103691
     0.133403    0.147546    0.151529    0.156932    0.159580    0.159910
     0.160960    0.162517    0.164188    0.170260    0.181521    0.182667
     0.203346    0.205127    0.219706    0.222556    0.270461    0.271899
     0.278116    0.280033    0.292754    0.296929    0.299026    0.305612
     0.324187    0.325399    0.331366    0.334343    0.338069    0.338403
     0.339263    0.339555    0.339652    0.340334    0.340639    0.341175
     0.341835    0.342615    0.343106    0.348965    0.401761    0.433095
     0.534402    0.855861    0.924791

 Minimum Search - Taking Simple RFO Step
 Searching for Lamda that Minimizes Along All modes
 Value Taken    Lamda =  -0.00034646
 Calculated Step too Large.  Step scaled by  0.705843
 Step Taken.  Stepsize is  0.300000

                             Maximum     Tolerance    Cnvgd?
         Gradient           0.001518      0.000300      NO
         Displacement       0.108732      0.001200      NO
         Energy change     -0.000277      0.000001      NO


 New Cartesian Coordinates Obtained by Inverse Iteration

 Displacement from previous Coordinates is:  0.502743
 ----------------------------------------------------------------
             Standard Nuclear Orientation (Angstroms)
    I     Atom           X                Y                Z
 ----------------------------------------------------------------
    1      C      -0.6292049749     0.5068305883     0.5604453944
    2      H      -0.6407707886     1.0119172109     1.5366830338
    3      C       0.2502631004    -0.7568957794     0.7033220828
    4      H       0.3338410564    -1.2483790912    -0.2723798651
    5      O      -0.2876088324    -1.6862677513     1.6475583747
    6      H      -0.9600797674    -2.2094454247     1.1965174806
    7      C       1.6546508617    -0.3906493139     1.1836688270
    8      H       1.5724111828     0.0085196975     2.2008388098
    9      H       2.2534563373    -1.3014561556     1.2376511396
   10      C       2.3398359890     0.6455251860     0.2829925386
   11      C       2.8612015123     0.0682919728    -1.0208597005
   12      O       2.8088405557    -1.0894761895    -1.3529180326
   13      H       3.3343420472     0.8195980870    -1.6932172073
   14      C       1.4352691807     1.8658899334     0.0039936470
   15      H       1.9027934198     2.5162727588    -0.7439263326
   16      H       1.3532506503     2.4607801277     0.9198816028
   17      C       0.0265776131     1.4568115896    -0.4578308907
   18      H      -0.5768812737     2.3581516618    -0.5898750726
   19      H       0.0819677755     0.9725687066    -1.4414592498
   20      C      -2.1204128803     0.1553931278     0.2744458210
   21      H      -2.4495454572    -0.4305184548     1.1367893264
   22      C      -3.0239539891     1.3888609294     0.1402779109
   23      H      -4.0723635768     1.0935522682     0.0434860718
   24      H      -2.9373362962     2.0131513701     1.0332631383
   25      H      -2.7754662581     2.0059188766    -0.7279971112
   26      C      -2.2527672913    -0.7543321397    -0.9245512949
   27      O      -2.2270925063    -1.9623690324    -0.8556943088
   28      H      -2.3638289563    -0.2620783013    -1.9153847503
   29      H       3.2461503219     1.0179893246     0.7845897773
 ----------------------------------------------------------------
 Molecular Point Group                 C1    NOp =  1
 Largest Abelian Subgroup              C1    NOp =  1
 Nuclear Repulsion Energy =   860.1761742497 hartrees
 There are       50 alpha and       50 beta electrons
 Applying Cartesian multipole field
    Component          Value
    ---------          -----
     (2,0,0)        1.00000E-11
     (0,2,0)        2.00000E-11
     (0,0,2)       -3.00000E-11
 Nucleus-field energy     =     0.0000000160 hartrees
 Requested basis set is 6-311++G(d,p)
 There are 158 shells and 398 basis functions
 A cutoff of  1.0D-11 yielded  10887 shell pairs
 There are     69116 function pairs (     73508 Cartesian)
 Smallest overlap matrix eigenvalue = 3.13E-06

 Q-Chem warning in module stvman/mkSTV.C, line 306:

 Overlap eigenvalue is smaller than square root of threshold
 Use THRESH >= 12 to get rid of this warning

 Guess MOs from SCF MO coefficient file

 -----------------------------------------------------------------------
  General SCF calculation program by
  Eric Jon Sundstrom, Paul Horn, Yuezhi Mao, Dmitri Zuev, Alec White,
  David Stuck, Shaama M.S., Shane Yost, Joonho Lee, David Small,
  Daniel Levine, Susi Lehtola, Hugh Burton, Evgeny Epifanovsky
 -----------------------------------------------------------------------
 Exchange:     0.2000 Hartree-Fock + 0.0800 Slater + 0.7200 B88
 Correlation:  0.1900 VWN1RPA + 0.8100 LYP
 Using SG-1 standard quadrature grid
 using 6 threads for integral computing
 -------------------------------------------------------
 OpenMP Integral computing Module                
 Release: version 2.0, May 2017, Q-Chem Inc. Pleasanton 
 -------------------------------------------------------
 -------------------------------------------------------
 OpenMP BLAS3 based DFT computing Module                
 Release: version 1.0, May 2013, Q-Chem Inc. Pittsburgh 
 -------------------------------------------------------
 A restricted SCF calculation will be
 performed using DIIS
 SCF converges when DIIS error is below 1.0e-08
 ---------------------------------------
  Cycle       Energy         DIIS error
 ---------------------------------------
    1    -616.5276121866      4.83e-04  
    2    -616.5338518128      1.04e-04  
    3    -616.5336458046      1.66e-04  
    4    -616.5340131210      2.65e-05  
    5    -616.5340199909      1.56e-05  
    6    -616.5340234500      2.08e-06  
    7    -616.5340235132      9.64e-07  
    8    -616.5340235309      2.18e-07  
    9    -616.5340235317      1.38e-07  
   10    -616.5340235320      5.91e-08  
   11    -616.5340235321      1.30e-08  
   12    -616.5340235321      3.68e-09  Convergence criterion met
 ---------------------------------------
 SCF time:   CPU 427.89s  wall 75.00s 
 SCF   energy in the final basis set =     -616.5340235321
 Total energy in the final basis set =     -616.5340235321

 --------------------------------------------------------------

                    Orbital Energies (a.u.)
 --------------------------------------------------------------

 Alpha MOs
 -- Occupied --
-19.1412 -19.1357 -19.1193 -10.2750 -10.2711 -10.2251 -10.2006 -10.1980
-10.1948 -10.1943 -10.1890 -10.1840 -10.1741  -1.0706  -1.0665  -1.0233
 -0.8606  -0.8208  -0.7598  -0.7525  -0.6832  -0.6531  -0.6279  -0.6141
 -0.5728  -0.5588  -0.5215  -0.5002  -0.4957  -0.4789  -0.4733  -0.4654
 -0.4564  -0.4525  -0.4252  -0.4190  -0.4076  -0.4017  -0.3961  -0.3915
 -0.3857  -0.3753  -0.3683  -0.3584  -0.3439  -0.3319  -0.3202  -0.2797
 -0.2708  -0.2667
 -- Virtual --
 -0.0544  -0.0462  -0.0184  -0.0071  -0.0032   0.0083   0.0141   0.0197
  0.0264   0.0278   0.0355   0.0442   0.0460   0.0502   0.0529   0.0636
  0.0705   0.0724   0.0844   0.0877   0.0910   0.0942   0.0985   0.1020
  0.1042   0.1087   0.1107   0.1141   0.1169   0.1206   0.1239   0.1245
  0.1282   0.1367   0.1372   0.1416   0.1435   0.1459   0.1483   0.1494
  0.1533   0.1544   0.1593   0.1625   0.1657   0.1684   0.1713   0.1719
  0.1780   0.1817   0.1933   0.1965   0.1998   0.2070   0.2092   0.2104
  0.2170   0.2203   0.2277   0.2329   0.2348   0.2383   0.2411   0.2451
  0.2498   0.2632   0.2661   0.2717   0.2744   0.2758   0.2842   0.2862
  0.2914   0.3000   0.3079   0.3103   0.3154   0.3165   0.3285   0.3331
  0.3350   0.3414   0.3484   0.3522   0.3562   0.3615   0.3655   0.3675
  0.3691   0.3755   0.3857   0.3925   0.4144   0.4197   0.4225   0.4294
  0.4442   0.4491   0.4634   0.4785   0.4846   0.4945   0.5100   0.5278
  0.5299   0.5367   0.5418   0.5523   0.5710   0.5857   0.5917   0.5975
  0.6080   0.6161   0.6248   0.6267   0.6338   0.6426   0.6446   0.6563
  0.6618   0.6711   0.6827   0.6845   0.7046   0.7163   0.7191   0.7301
  0.7346   0.7394   0.7443   0.7505   0.7515   0.7614   0.7647   0.7743
  0.7748   0.7833   0.7941   0.7996   0.8092   0.8228   0.8358   0.8871
  0.8896   0.9131   0.9294   0.9416   0.9572   0.9836   0.9981   1.0208
  1.0322   1.0834   1.1026   1.1122   1.1235   1.1423   1.1468   1.1641
  1.1821   1.1915   1.1961   1.2188   1.2220   1.2406   1.2591   1.2659
  1.2827   1.2917   1.3076   1.3202   1.3250   1.3779   1.3796   1.3978
  1.4277   1.4446   1.4635   1.4880   1.4991   1.5120   1.5329   1.5411
  1.5488   1.5614   1.5661   1.5665   1.5786   1.5862   1.5983   1.6087
  1.6121   1.6226   1.6356   1.6454   1.6543   1.6577   1.6683   1.6725
  1.6851   1.6925   1.6986   1.7076   1.7200   1.7336   1.7462   1.7575
  1.7704   1.7815   1.7944   1.8102   1.8180   1.8236   1.8399   1.8559
  1.8710   1.8802   1.9057   1.9306   1.9488   1.9654   1.9794   2.0045
  2.0171   2.0476   2.0522   2.0646   2.0775   2.0938   2.1254   2.1388
  2.1472   2.1669   2.1804   2.2036   2.2210   2.2502   2.2635   2.2880
  2.3036   2.3226   2.3321   2.3354   2.3623   2.3869   2.3991   2.4149
  2.4528   2.4713   2.4824   2.5004   2.5070   2.5365   2.5504   2.5658
  2.5967   2.6076   2.6211   2.6344   2.6458   2.6539   2.6654   2.6876
  2.6995   2.7203   2.7280   2.7323   2.7561   2.7713   2.7860   2.8015
  2.8181   2.8367   2.8411   2.8500   2.8786   2.8855   2.8942   2.8987
  2.9192   2.9461   2.9667   2.9779   2.9934   3.0027   3.0368   3.0549
  3.0769   3.1099   3.1345   3.1369   3.1857   3.2059   3.2436   3.2674
  3.3143   3.3602   3.3640   3.3730   3.4113   3.4142   3.4792   3.5028
  3.5253   3.5384   3.5684   3.7706   3.7847   3.7964   3.8133   3.8358
  3.8875   3.8886   3.9001   3.9604   3.9832   4.0087   4.0885   4.1221
  4.2207   4.2425   4.2729   4.2747   4.3585   4.3811   5.0612   5.0941
  5.1382   5.1682   5.1825   5.4524   5.6875   5.7288   5.7319  23.7776
 23.8267  23.8497  23.8795  23.8901  23.9093  23.9215  23.9364  23.9585
 23.9717  49.9636  49.9672  49.9751
 --------------------------------------------------------------

          Ground-State Mulliken Net Atomic Charges

     Atom                 Charge (a.u.)
  ----------------------------------------
      1 C                     0.316270
      2 H                     0.208004
      3 C                    -0.627317
      4 H                     0.244897
      5 O                    -0.176359
      6 H                     0.280812
      7 C                    -0.546655
      8 H                     0.176722
      9 H                     0.228834
     10 C                     0.520652
     11 C                    -0.318762
     12 O                    -0.201956
     13 H                     0.099581
     14 C                    -0.611265
     15 H                     0.184757
     16 H                     0.157626
     17 C                    -0.343511
     18 H                     0.153446
     19 H                     0.191353
     20 C                     0.043439
     21 H                     0.257261
     22 C                    -0.806160
     23 H                     0.165965
     24 H                     0.157375
     25 H                     0.158411
     26 C                    -0.075014
     27 O                    -0.200592
     28 H                     0.116866
     29 H                     0.245320
  ----------------------------------------
  Sum of atomic charges =     0.000000

 -----------------------------------------------------------------
                    Cartesian Multipole Moments
 -----------------------------------------------------------------
    Charge (ESU x 10^10)
                 0.0000
    Dipole Moment (Debye)
         X      -0.5441      Y       5.5559      Z       0.1060
       Tot       5.5835
    Quadrupole Moments (Debye-Ang)
        XX     -77.0347     XY       2.3086     YY     -87.0467
        XZ       2.5454     YZ      -2.2335     ZZ     -84.9324
    Octopole Moments (Debye-Ang^2)
       XXX      -9.9961    XXY      25.6752    XYY       1.9026
       YYY       4.3666    XXZ      11.7418    XYZ      -2.4222
       YYZ       4.5667    XZZ      -7.1402    YZZ      13.3530
       ZZZ     -15.2454
    Hexadecapole Moments (Debye-Ang^3)
      XXXX   -1983.7038   XXXY       3.5015   XXYY    -521.3355
      XYYY     -39.3480   YYYY    -841.7206   XXXZ      48.9474
      XXYZ     -38.9135   XYYZ      -2.7417   YYYZ      -6.7062
      XXZZ    -432.8759   XYZZ       2.6453   YYZZ    -244.2060
      XZZZ      41.0973   YZZZ      21.7832   ZZZZ    -537.6203
 -----------------------------------------------------------------
 Calculating analytic gradient of the SCF energy
 Gradient of SCF Energy
            1           2           3           4           5           6
    1  -0.0004419  -0.0005633  -0.0000051   0.0000253  -0.0004765   0.0004738
    2   0.0005524   0.0003618   0.0005280  -0.0004422  -0.0015893   0.0011546
    3   0.0002926   0.0001721  -0.0015213   0.0001366   0.0000886   0.0006639
            7           8           9          10          11          12
    1  -0.0000378  -0.0000565   0.0000313   0.0000104   0.0003467  -0.0000945
    2  -0.0001218   0.0000378   0.0001741   0.0001213   0.0001900   0.0001005
    3  -0.0005031   0.0001300   0.0001626   0.0000274   0.0002610  -0.0000634
           13          14          15          16          17          18
    1  -0.0001467   0.0003945  -0.0000818   0.0000777  -0.0010097   0.0000060
    2  -0.0004543  -0.0003157  -0.0000234   0.0002972  -0.0006398  -0.0002264
    3  -0.0000638   0.0009468  -0.0001038  -0.0001523  -0.0007370   0.0002456
           19          20          21          22          23          24
    1  -0.0002460   0.0004091   0.0008637   0.0003260   0.0000940   0.0001000
    2  -0.0000089  -0.0011130   0.0002820   0.0002120  -0.0000860  -0.0005352
    3  -0.0000208  -0.0004243   0.0003726  -0.0006638  -0.0002799   0.0002082
           25          26          27          28          29
    1  -0.0001186  -0.0003879   0.0000973   0.0004397  -0.0000289
    2   0.0005756   0.0005037   0.0007146  -0.0001686  -0.0000809
    3  -0.0001094   0.0011151  -0.0000441  -0.0001836   0.0000479
 Max gradient component =       1.589E-03
 RMS gradient           =       4.707E-04
 Gradient time:  CPU 103.96 s  wall 17.52 s
 Geometry Optimization Parameters
   NAtoms,    NIC,     NZ,  NCons,   NDum,   NFix, NCnnct, MaxDiis
       29     229       0       0       0       0       0       0

 Cartesian Hessian Update
 Hessian Updated using BFGS Update


** GEOMETRY OPTIMIZATION IN DELOCALIZED INTERNAL COORDINATES **
   Searching for a Minimum

   Optimization Cycle:  24

                       Coordinates (Angstroms)
     ATOM                X               Y               Z
      1  C        -0.6292049749    0.5068305883    0.5604453944
      2  H        -0.6407707886    1.0119172109    1.5366830338
      3  C         0.2502631004   -0.7568957794    0.7033220828
      4  H         0.3338410564   -1.2483790912   -0.2723798651
      5  O        -0.2876088324   -1.6862677513    1.6475583747
      6  H        -0.9600797674   -2.2094454247    1.1965174806
      7  C         1.6546508617   -0.3906493139    1.1836688270
      8  H         1.5724111828    0.0085196975    2.2008388098
      9  H         2.2534563373   -1.3014561556    1.2376511396
     10  C         2.3398359890    0.6455251860    0.2829925386
     11  C         2.8612015123    0.0682919728   -1.0208597005
     12  O         2.8088405557   -1.0894761895   -1.3529180326
     13  H         3.3343420472    0.8195980870   -1.6932172073
     14  C         1.4352691807    1.8658899334    0.0039936470
     15  H         1.9027934198    2.5162727588   -0.7439263326
     16  H         1.3532506503    2.4607801277    0.9198816028
     17  C         0.0265776131    1.4568115896   -0.4578308907
     18  H        -0.5768812737    2.3581516618   -0.5898750726
     19  H         0.0819677755    0.9725687066   -1.4414592498
     20  C        -2.1204128803    0.1553931278    0.2744458210
     21  H        -2.4495454572   -0.4305184548    1.1367893264
     22  C        -3.0239539891    1.3888609294    0.1402779109
     23  H        -4.0723635768    1.0935522682    0.0434860718
     24  H        -2.9373362962    2.0131513701    1.0332631383
     25  H        -2.7754662581    2.0059188766   -0.7279971112
     26  C        -2.2527672913   -0.7543321397   -0.9245512949
     27  O        -2.2270925063   -1.9623690324   -0.8556943088
     28  H        -2.3638289563   -0.2620783013   -1.9153847503
     29  H         3.2461503219    1.0179893246    0.7845897773
   Point Group: c1    Number of degrees of freedom:    81


   Energy is   -616.534023532

 Hessian Updated using BFGS Update

 81 Hessian modes will be used to form the next step
  Hessian Eigenvalues:
     0.000999    0.002190    0.004413    0.004853    0.005607    0.006230
     0.007078    0.008088    0.019522    0.021394    0.035200    0.037579
     0.040427    0.041578    0.041870    0.045090    0.045414    0.048052
     0.048805    0.049500    0.050378    0.051579    0.054279    0.055454
     0.055890    0.057646    0.060044    0.060400    0.063994    0.069379
     0.080711    0.082451    0.084662    0.085649    0.092993    0.104282
     0.133509    0.147521    0.151839    0.156911    0.159560    0.159854
     0.161000    0.162166    0.165435    0.169446    0.180477    0.183131
     0.202115    0.204860    0.219678    0.222491    0.267770    0.271705
     0.277997    0.280370    0.292607    0.296872    0.298690    0.305653
     0.323877    0.325670    0.330493    0.333095    0.337012    0.338203
     0.339233    0.339555    0.339644    0.340334    0.340639    0.341175
     0.341832    0.342615    0.343079    0.349059    0.381822    0.430212
     0.519340    0.854132    0.923731

 Minimum Search - Taking Simple RFO Step
 Searching for Lamda that Minimizes Along All modes
 Value Taken    Lamda =  -0.00014696
 Step Taken.  Stepsize is  0.167136

                             Maximum     Tolerance    Cnvgd?
         Gradient           0.001118      0.000300      NO
         Displacement       0.057835      0.001200      NO
         Energy change     -0.000115      0.000001      NO


 New Cartesian Coordinates Obtained by Inverse Iteration

 Displacement from previous Coordinates is:  0.342809
 ----------------------------------------------------------------
             Standard Nuclear Orientation (Angstroms)
    I     Atom           X                Y                Z
 ----------------------------------------------------------------
    1      C      -0.6290826160     0.5049700379     0.5624574770
    2      H      -0.6312437350     1.0035089100     1.5419283435
    3      C       0.2510384150    -0.7593168638     0.6922864603
    4      H       0.3409103623    -1.2339459209    -0.2918118045
    5      O      -0.2907223237    -1.7020483205     1.6171279537
    6      H      -0.9335764728    -2.2437773331     1.1423174244
    7      C       1.6539241599    -0.3955495276     1.1800692627
    8      H       1.5694899763    -0.0042439627     2.1998707550
    9      H       2.2537951411    -1.3064435770     1.2265680833
   10      C       2.3403138621     0.6474520498     0.2878865659
   11      C       2.8671315122     0.0810162152    -1.0184073699
   12      O       2.8092593512    -1.0723292590    -1.3646102841
   13      H       3.3509445129     0.8375423415    -1.6774884800
   14      C       1.4339807144     1.8682972312     0.0129664106
   15      H       1.9023426309     2.5232172064    -0.7303686684
   16      H       1.3502544443     2.4572883391     0.9325108471
   17      C       0.0260876032     1.4609418457    -0.4514170795
   18      H      -0.5774149532     2.3628555861    -0.5797238487
   19      H       0.0824011977     0.9816108162    -1.4374005091
   20      C      -2.1258168644     0.1611946758     0.2854642754
   21      H      -2.4629177422    -0.4016681334     1.1599353900
   22      C      -3.0180666992     1.3992448430     0.1213101210
   23      H      -4.0715719109     1.1131043111     0.0592838006
   24      H      -2.9054577119     2.0611447510     0.9839631549
   25      H      -2.7807413066     1.9750382918    -0.7776625855
   26      C      -2.2705774868    -0.7761468701    -0.8925228124
   27      O      -2.2776447417    -1.9823663029    -0.7926278864
   28      H      -2.3629889464    -0.3067828591    -1.8961751418
   29      H       3.2434883828     1.0203472614     0.7945813053
 ----------------------------------------------------------------
 Molecular Point Group                 C1    NOp =  1
 Largest Abelian Subgroup              C1    NOp =  1
 Nuclear Repulsion Energy =   859.8674478023 hartrees
 There are       50 alpha and       50 beta electrons
 Applying Cartesian multipole field
    Component          Value
    ---------          -----
     (2,0,0)        1.00000E-11
     (0,2,0)        2.00000E-11
     (0,0,2)       -3.00000E-11
 Nucleus-field energy     =     0.0000000165 hartrees
 Requested basis set is 6-311++G(d,p)
 There are 158 shells and 398 basis functions
 A cutoff of  1.0D-11 yielded  10889 shell pairs
 There are     69099 function pairs (     73480 Cartesian)
 Smallest overlap matrix eigenvalue = 3.21E-06
 Guess MOs from SCF MO coefficient file

 -----------------------------------------------------------------------
  General SCF calculation program by
  Eric Jon Sundstrom, Paul Horn, Yuezhi Mao, Dmitri Zuev, Alec White,
  David Stuck, Shaama M.S., Shane Yost, Joonho Lee, David Small,
  Daniel Levine, Susi Lehtola, Hugh Burton, Evgeny Epifanovsky
 -----------------------------------------------------------------------
 Exchange:     0.2000 Hartree-Fock + 0.0800 Slater + 0.7200 B88
 Correlation:  0.1900 VWN1RPA + 0.8100 LYP
 Using SG-1 standard quadrature grid
 using 6 threads for integral computing
 -------------------------------------------------------
 OpenMP Integral computing Module                
 Release: version 2.0, May 2017, Q-Chem Inc. Pleasanton 
 -------------------------------------------------------
 -------------------------------------------------------
 OpenMP BLAS3 based DFT computing Module                
 Release: version 1.0, May 2013, Q-Chem Inc. Pittsburgh 
 -------------------------------------------------------
 A restricted SCF calculation will be
 performed using DIIS
 SCF converges when DIIS error is below 1.0e-08
 ---------------------------------------
  Cycle       Energy         DIIS error
 ---------------------------------------
    1    -616.5313356546      2.98e-04  
    2    -616.5340079949      4.74e-05  
    3    -616.5339781376      7.42e-05  
    4    -616.5340523978      1.36e-05  
    5    -616.5340542030      8.23e-06  
    6    -616.5340551503      1.01e-06  
    7    -616.5340551653      4.04e-07  
    8    -616.5340551682      1.20e-07  
    9    -616.5340551684      7.86e-08  
   10    -616.5340551686      2.41e-08  
   11    -616.5340551686      6.02e-09  Convergence criterion met
 ---------------------------------------
 SCF time:   CPU 391.75s  wall 68.00s 
 SCF   energy in the final basis set =     -616.5340551686
 Total energy in the final basis set =     -616.5340551686

 --------------------------------------------------------------

                    Orbital Energies (a.u.)
 --------------------------------------------------------------

 Alpha MOs
 -- Occupied --
-19.1414 -19.1360 -19.1188 -10.2753 -10.2713 -10.2252 -10.2006 -10.1978
-10.1947 -10.1944 -10.1888 -10.1839 -10.1742  -1.0708  -1.0668  -1.0232
 -0.8604  -0.8203  -0.7597  -0.7524  -0.6830  -0.6530  -0.6274  -0.6142
 -0.5728  -0.5588  -0.5215  -0.5005  -0.4958  -0.4789  -0.4729  -0.4655
 -0.4562  -0.4523  -0.4249  -0.4192  -0.4076  -0.4019  -0.3959  -0.3916
 -0.3862  -0.3754  -0.3682  -0.3578  -0.3435  -0.3318  -0.3202  -0.2797
 -0.2707  -0.2665
 -- Virtual --
 -0.0547  -0.0463  -0.0184  -0.0071  -0.0032   0.0086   0.0143   0.0195
  0.0263   0.0281   0.0350   0.0445   0.0459   0.0508   0.0528   0.0630
  0.0705   0.0725   0.0839   0.0882   0.0909   0.0942   0.0985   0.1022
  0.1039   0.1084   0.1108   0.1138   0.1165   0.1208   0.1237   0.1248
  0.1283   0.1366   0.1374   0.1416   0.1437   0.1462   0.1482   0.1497
  0.1536   0.1545   0.1598   0.1623   0.1653   0.1682   0.1710   0.1718
  0.1781   0.1811   0.1932   0.1961   0.1998   0.2067   0.2097   0.2104
  0.2174   0.2197   0.2278   0.2334   0.2345   0.2389   0.2409   0.2468
  0.2500   0.2615   0.2654   0.2710   0.2740   0.2756   0.2845   0.2857
  0.2929   0.2990   0.3070   0.3103   0.3160   0.3180   0.3287   0.3328
  0.3349   0.3418   0.3475   0.3527   0.3560   0.3621   0.3661   0.3674
  0.3692   0.3757   0.3849   0.3918   0.4142   0.4209   0.4237   0.4296
  0.4441   0.4500   0.4636   0.4793   0.4854   0.4929   0.5103   0.5274
  0.5300   0.5376   0.5419   0.5518   0.5703   0.5847   0.5903   0.5972
  0.6077   0.6167   0.6256   0.6281   0.6338   0.6415   0.6458   0.6560
  0.6624   0.6705   0.6821   0.6863   0.7041   0.7164   0.7189   0.7298
  0.7341   0.7401   0.7437   0.7485   0.7494   0.7605   0.7651   0.7746
  0.7766   0.7842   0.7923   0.7991   0.8091   0.8210   0.8379   0.8847
  0.8894   0.9127   0.9302   0.9417   0.9573   0.9876   0.9986   1.0218
  1.0339   1.0830   1.1032   1.1083   1.1243   1.1435   1.1465   1.1648
  1.1810   1.1904   1.1991   1.2153   1.2215   1.2401   1.2606   1.2652
  1.2814   1.2897   1.3073   1.3207   1.3257   1.3751   1.3797   1.3997
  1.4274   1.4419   1.4636   1.4895   1.4989   1.5111   1.5319   1.5397
  1.5476   1.5606   1.5657   1.5682   1.5767   1.5855   1.5994   1.6086
  1.6120   1.6227   1.6348   1.6464   1.6520   1.6586   1.6680   1.6736
  1.6845   1.6923   1.6997   1.7086   1.7223   1.7343   1.7464   1.7583
  1.7685   1.7831   1.7918   1.8103   1.8199   1.8249   1.8423   1.8556
  1.8718   1.8801   1.9050   1.9269   1.9489   1.9650   1.9792   2.0050
  2.0173   2.0463   2.0523   2.0633   2.0785   2.0925   2.1230   2.1383
  2.1480   2.1668   2.1807   2.2043   2.2210   2.2493   2.2634   2.2872
  2.3036   2.3226   2.3318   2.3337   2.3619   2.3862   2.3989   2.4153
  2.4519   2.4713   2.4829   2.5003   2.5069   2.5366   2.5502   2.5654
  2.5958   2.6058   2.6205   2.6335   2.6454   2.6520   2.6655   2.6856
  2.6960   2.7197   2.7279   2.7313   2.7542   2.7770   2.7916   2.8017
  2.8185   2.8375   2.8414   2.8496   2.8802   2.8841   2.8951   2.8998
  2.9174   2.9474   2.9664   2.9776   2.9946   3.0016   3.0327   3.0513
  3.0768   3.1052   3.1351   3.1392   3.1833   3.2048   3.2431   3.2674
  3.3113   3.3597   3.3647   3.3718   3.4110   3.4143   3.4787   3.5014
  3.5248   3.5380   3.5670   3.7709   3.7854   3.7959   3.8133   3.8350
  3.8865   3.8886   3.8997   3.9620   3.9849   4.0097   4.0860   4.1216
  4.2185   4.2415   4.2721   4.2757   4.3600   4.3810   5.0610   5.0943
  5.1412   5.1698   5.1824   5.4538   5.6877   5.7291   5.7318  23.7777
 23.8258  23.8494  23.8791  23.8899  23.9093  23.9219  23.9359  23.9587
 23.9723  49.9634  49.9672  49.9755
 --------------------------------------------------------------

          Ground-State Mulliken Net Atomic Charges

     Atom                 Charge (a.u.)
  ----------------------------------------
      1 C                     0.343144
      2 H                     0.208065
      3 C                    -0.639955
      4 H                     0.242503
      5 O                    -0.176109
      6 H                     0.280067
      7 C                    -0.532144
      8 H                     0.175925
      9 H                     0.228599
     10 C                     0.510919
     11 C                    -0.318174
     12 O                    -0.202322
     13 H                     0.099113
     14 C                    -0.603771
     15 H                     0.184852
     16 H                     0.157908
     17 C                    -0.348767
     18 H                     0.154668
     19 H                     0.192210
     20 C                     0.007574
     21 H                     0.265443
     22 C                    -0.797620
     23 H                     0.165931
     24 H                     0.157836
     25 H                     0.159224
     26 C                    -0.075329
     27 O                    -0.201170
     28 H                     0.115886
     29 H                     0.245494
  ----------------------------------------
  Sum of atomic charges =     0.000000

 -----------------------------------------------------------------
                    Cartesian Multipole Moments
 -----------------------------------------------------------------
    Charge (ESU x 10^10)
                 0.0000
    Dipole Moment (Debye)
         X      -0.4416      Y       5.5385      Z       0.0559
       Tot       5.5564
    Quadrupole Moments (Debye-Ang)
        XX     -77.3860     XY       1.9963     YY     -86.9708
        XZ       2.8300     YZ      -1.9245     ZZ     -84.8176
    Octopole Moments (Debye-Ang^2)
       XXX      -7.9848    XXY      26.7866    XYY       3.1732
       YYY       4.3139    XXZ      11.4041    XYZ      -3.0507
       YYZ       3.6817    XZZ      -7.0931    YZZ      13.1301
       ZZZ     -15.5526
    Hexadecapole Moments (Debye-Ang^3)
      XXXX   -1995.6609   XXXY      -4.4593   XXYY    -526.5341
      XYYY     -45.7908   YYYY    -848.2775   XXXZ      50.5255
      XXYZ     -37.6071   XYYZ      -1.5225   YYYZ      -4.0456
      XXZZ    -433.7407   XYZZ       1.6352   YYZZ    -243.5536
      XZZZ      43.9456   YZZZ      23.4043   ZZZZ    -526.8836
 -----------------------------------------------------------------
 Calculating analytic gradient of the SCF energy
 Gradient of SCF Energy
            1           2           3           4           5           6
    1  -0.0001987  -0.0002177  -0.0001939   0.0000880   0.0002625   0.0004117
    2   0.0000431   0.0001964   0.0001165  -0.0003633   0.0000481  -0.0000073
    3   0.0003629   0.0000723  -0.0003759  -0.0000107   0.0001355  -0.0004932
            7           8           9          10          11          12
    1  -0.0002085  -0.0000440   0.0001818   0.0001781   0.0002066  -0.0000534
    2   0.0001500   0.0000641   0.0000519  -0.0001370   0.0000334   0.0001221
    3  -0.0000004   0.0000218  -0.0000010   0.0000308   0.0000770  -0.0000059
           13          14          15          16          17          18
    1  -0.0000562   0.0001896  -0.0000217   0.0000457  -0.0005788   0.0000505
    2  -0.0003054  -0.0002128  -0.0000487   0.0001955  -0.0004660  -0.0001712
    3  -0.0000091   0.0005452  -0.0000727  -0.0001191  -0.0004914   0.0001509
           19          20          21          22          23          24
    1  -0.0001159  -0.0000470   0.0001945   0.0002029   0.0000598   0.0000493
    2   0.0000070  -0.0005003   0.0004806  -0.0000157  -0.0000407  -0.0003284
    3   0.0000160  -0.0004451   0.0003423  -0.0003465  -0.0002153   0.0001799
           25          26          27          28          29
    1  -0.0001378  -0.0002161  -0.0003257   0.0003813  -0.0000869
    2   0.0003449   0.0000266   0.0008377  -0.0001438   0.0000225
    3  -0.0000279   0.0004205   0.0003060  -0.0000769   0.0000299
 Max gradient component =       8.377E-04
 RMS gradient           =       2.483E-04
 Gradient time:  CPU 104.08 s  wall 17.54 s
 Geometry Optimization Parameters
   NAtoms,    NIC,     NZ,  NCons,   NDum,   NFix, NCnnct, MaxDiis
       29     229       0       0       0       0       0       0

 Cartesian Hessian Update
 Hessian Updated using BFGS Update


** GEOMETRY OPTIMIZATION IN DELOCALIZED INTERNAL COORDINATES **
   Searching for a Minimum

   Optimization Cycle:  25

                       Coordinates (Angstroms)
     ATOM                X               Y               Z
      1  C        -0.6290826160    0.5049700379    0.5624574770
      2  H        -0.6312437350    1.0035089100    1.5419283435
      3  C         0.2510384150   -0.7593168638    0.6922864603
      4  H         0.3409103623   -1.2339459209   -0.2918118045
      5  O        -0.2907223237   -1.7020483205    1.6171279537
      6  H        -0.9335764728   -2.2437773331    1.1423174244
      7  C         1.6539241599   -0.3955495276    1.1800692627
      8  H         1.5694899763   -0.0042439627    2.1998707550
      9  H         2.2537951411   -1.3064435770    1.2265680833
     10  C         2.3403138621    0.6474520498    0.2878865659
     11  C         2.8671315122    0.0810162152   -1.0184073699
     12  O         2.8092593512   -1.0723292590   -1.3646102841
     13  H         3.3509445129    0.8375423415   -1.6774884800
     14  C         1.4339807144    1.8682972312    0.0129664106
     15  H         1.9023426309    2.5232172064   -0.7303686684
     16  H         1.3502544443    2.4572883391    0.9325108471
     17  C         0.0260876032    1.4609418457   -0.4514170795
     18  H        -0.5774149532    2.3628555861   -0.5797238487
     19  H         0.0824011977    0.9816108162   -1.4374005091
     20  C        -2.1258168644    0.1611946758    0.2854642754
     21  H        -2.4629177422   -0.4016681334    1.1599353900
     22  C        -3.0180666992    1.3992448430    0.1213101210
     23  H        -4.0715719109    1.1131043111    0.0592838006
     24  H        -2.9054577119    2.0611447510    0.9839631549
     25  H        -2.7807413066    1.9750382918   -0.7776625855
     26  C        -2.2705774868   -0.7761468701   -0.8925228124
     27  O        -2.2776447417   -1.9823663029   -0.7926278864
     28  H        -2.3629889464   -0.3067828591   -1.8961751418
     29  H         3.2434883828    1.0203472614    0.7945813053
   Point Group: c1    Number of degrees of freedom:    81


   Energy is   -616.534055169

 Hessian Updated using BFGS Update

 81 Hessian modes will be used to form the next step
  Hessian Eigenvalues:
     0.001260    0.002361    0.003552    0.005088    0.005771    0.006812
     0.007772    0.011030    0.019809    0.021378    0.034812    0.037380
     0.040381    0.041392    0.042253    0.044723    0.045117    0.047174
     0.048666    0.049116    0.050411    0.051578    0.054188    0.055301
     0.055831    0.057912    0.059773    0.062219    0.062694    0.069336
     0.080549    0.082448    0.084388    0.085240    0.092995    0.105632
     0.135789    0.147623    0.152144    0.154126    0.159059    0.159757
     0.160201    0.162444    0.165985    0.168217    0.179945    0.184671
     0.201027    0.205914    0.219964    0.224245    0.261088    0.272074
     0.278193    0.283141    0.292257    0.296652    0.298557    0.305669
     0.318069    0.325966    0.328040    0.332299    0.336441    0.338194
     0.339227    0.339554    0.339771    0.340337    0.340666    0.341174
     0.341918    0.342621    0.342859    0.349498    0.357271    0.432307
     0.512261    0.851473    0.922377

 Minimum Search - Taking Simple RFO Step
 Searching for Lamda that Minimizes Along All modes
 Value Taken    Lamda =  -0.00014647
 Step Taken.  Stepsize is  0.156823

                             Maximum     Tolerance    Cnvgd?
         Gradient           0.001571      0.000300      NO
         Displacement       0.058825      0.001200      NO
         Energy change     -0.000032      0.000001      NO


 New Cartesian Coordinates Obtained by Inverse Iteration

 Displacement from previous Coordinates is:  0.231152
 ----------------------------------------------------------------
             Standard Nuclear Orientation (Angstroms)
    I     Atom           X                Y                Z
 ----------------------------------------------------------------
    1      C      -0.6299679714     0.5061788200     0.5647809210
    2      H      -0.6371824003     1.0062495395     1.5434003812
    3      C       0.2480537545    -0.7579387463     0.7040173463
    4      H       0.3320738166    -1.2418098738    -0.2760268723
    5      O      -0.2963846580    -1.6849844436     1.6426256361
    6      H      -0.9327724584    -2.2429640356     1.1776842059
    7      C       1.6545836973    -0.3945738548     1.1826467681
    8      H       1.5762837463     0.0015649305     2.2009247930
    9      H       2.2515455896    -1.3072509468     1.2307530083
   10      C       2.3393329203     0.6437508999     0.2835353938
   11      C       2.8585493454     0.0732602848    -1.0241329002
   12      O       2.8104381469    -1.0832112036    -1.3610180232
   13      H       3.3291362432     0.8305336329    -1.6922253660
   14      C       1.4361367152     1.8670115048     0.0124532983
   15      H       1.9039475169     2.5212971605    -0.7318122353
   16      H       1.3568459625     2.4549322319     0.9331002848
   17      C       0.0266909031     1.4627912271    -0.4481316883
   18      H      -0.5760343116     2.3657917414    -0.5746721057
   19      H       0.0801190496     0.9842294596    -1.4348333661
   20      C      -2.1251809643     0.1590931755     0.2787472897
   21      H      -2.4621193349    -0.4177397668     1.1443897154
   22      C      -3.0200575028     1.3954150633     0.1243000326
   23      H      -4.0727909033     1.1076159875     0.0558265986
   24      H      -2.9126861869     2.0512049782     0.9922074239
   25      H      -2.7793978829     1.9784286018    -0.7691958858
   26      C      -2.2585585159    -0.7645940725    -0.9128410247
   27      O      -2.2078149166    -1.9717428141    -0.8358323156
   28      H      -2.4023042494    -0.2826847357    -1.9045187014
   29      H       3.2470536046     1.0143010376     0.7841585480
 ----------------------------------------------------------------
 Molecular Point Group                 C1    NOp =  1
 Largest Abelian Subgroup              C1    NOp =  1
 Nuclear Repulsion Energy =   860.2098831128 hartrees
 There are       50 alpha and       50 beta electrons
 Applying Cartesian multipole field
    Component          Value
    ---------          -----
     (2,0,0)        1.00000E-11
     (0,2,0)        2.00000E-11
     (0,0,2)       -3.00000E-11
 Nucleus-field energy     =     0.0000000161 hartrees
 Requested basis set is 6-311++G(d,p)
 There are 158 shells and 398 basis functions
 A cutoff of  1.0D-11 yielded  10888 shell pairs
 There are     69123 function pairs (     73515 Cartesian)
 Smallest overlap matrix eigenvalue = 3.16E-06

 Q-Chem warning in module stvman/mkSTV.C, line 306:

 Overlap eigenvalue is smaller than square root of threshold
 Use THRESH >= 12 to get rid of this warning

 Guess MOs from SCF MO coefficient file

 -----------------------------------------------------------------------
  General SCF calculation program by
  Eric Jon Sundstrom, Paul Horn, Yuezhi Mao, Dmitri Zuev, Alec White,
  David Stuck, Shaama M.S., Shane Yost, Joonho Lee, David Small,
  Daniel Levine, Susi Lehtola, Hugh Burton, Evgeny Epifanovsky
 -----------------------------------------------------------------------
 Exchange:     0.2000 Hartree-Fock + 0.0800 Slater + 0.7200 B88
 Correlation:  0.1900 VWN1RPA + 0.8100 LYP
 Using SG-1 standard quadrature grid
 using 6 threads for integral computing
 -------------------------------------------------------
 OpenMP Integral computing Module                
 Release: version 2.0, May 2017, Q-Chem Inc. Pleasanton 
 -------------------------------------------------------
 -------------------------------------------------------
 OpenMP BLAS3 based DFT computing Module                
 Release: version 1.0, May 2013, Q-Chem Inc. Pittsburgh 
 -------------------------------------------------------
 A restricted SCF calculation will be
 performed using DIIS
 SCF converges when DIIS error is below 1.0e-08
 ---------------------------------------
  Cycle       Energy         DIIS error
 ---------------------------------------
    1    -616.5313068100      2.86e-04  
    2    -616.5340745406      5.02e-05  
    3    -616.5340868840      5.76e-05  
    4    -616.5341284336      1.98e-05  
    5    -616.5341332313      7.82e-06  
    6    -616.5341341399      1.68e-06  
    7    -616.5341341874      5.36e-07  
    8    -616.5341341927      1.33e-07  
    9    -616.5341341930      8.54e-08  
   10    -616.5341341931      3.36e-08  
   11    -616.5341341931      8.55e-09  Convergence criterion met
 ---------------------------------------
 SCF time:   CPU 392.32s  wall 69.00s 
 SCF   energy in the final basis set =     -616.5341341931
 Total energy in the final basis set =     -616.5341341931

 --------------------------------------------------------------

                    Orbital Energies (a.u.)
 --------------------------------------------------------------

 Alpha MOs
 -- Occupied --
-19.1413 -19.1357 -19.1188 -10.2752 -10.2711 -10.2247 -10.2004 -10.1978
-10.1944 -10.1940 -10.1887 -10.1835 -10.1739  -1.0704  -1.0664  -1.0231
 -0.8601  -0.8201  -0.7594  -0.7522  -0.6826  -0.6528  -0.6275  -0.6136
 -0.5724  -0.5586  -0.5216  -0.5003  -0.4953  -0.4786  -0.4727  -0.4654
 -0.4558  -0.4523  -0.4244  -0.4185  -0.4073  -0.4015  -0.3962  -0.3915
 -0.3855  -0.3752  -0.3680  -0.3576  -0.3425  -0.3316  -0.3204  -0.2794
 -0.2705  -0.2664
 -- Virtual --
 -0.0549  -0.0460  -0.0182  -0.0071  -0.0029   0.0084   0.0142   0.0197
  0.0263   0.0281   0.0355   0.0445   0.0457   0.0509   0.0528   0.0632
  0.0706   0.0726   0.0843   0.0880   0.0912   0.0944   0.0986   0.1023
  0.1043   0.1087   0.1108   0.1139   0.1164   0.1207   0.1239   0.1245
  0.1282   0.1370   0.1376   0.1418   0.1438   0.1461   0.1483   0.1499
  0.1537   0.1546   0.1599   0.1624   0.1653   0.1681   0.1711   0.1719
  0.1778   0.1823   0.1934   0.1966   0.1999   0.2072   0.2098   0.2102
  0.2170   0.2203   0.2275   0.2332   0.2350   0.2387   0.2411   0.2458
  0.2499   0.2624   0.2658   0.2713   0.2737   0.2760   0.2841   0.2862
  0.2918   0.2995   0.3079   0.3104   0.3161   0.3178   0.3290   0.3329
  0.3348   0.3418   0.3492   0.3527   0.3562   0.3616   0.3660   0.3677
  0.3694   0.3758   0.3861   0.3928   0.4148   0.4197   0.4212   0.4291
  0.4442   0.4490   0.4639   0.4791   0.4849   0.4945   0.5108   0.5281
  0.5299   0.5374   0.5415   0.5535   0.5697   0.5859   0.5909   0.5978
  0.6085   0.6166   0.6249   0.6269   0.6352   0.6426   0.6458   0.6555
  0.6626   0.6703   0.6820   0.6869   0.7044   0.7162   0.7195   0.7305
  0.7346   0.7400   0.7451   0.7494   0.7507   0.7615   0.7649   0.7750
  0.7764   0.7844   0.7923   0.8004   0.8101   0.8222   0.8362   0.8850
  0.8906   0.9134   0.9301   0.9428   0.9576   0.9865   0.9983   1.0199
  1.0328   1.0833   1.0999   1.1118   1.1235   1.1427   1.1465   1.1649
  1.1814   1.1925   1.1961   1.2216   1.2236   1.2403   1.2605   1.2669
  1.2846   1.2896   1.3068   1.3220   1.3254   1.3763   1.3793   1.4005
  1.4282   1.4425   1.4632   1.4899   1.4985   1.5117   1.5313   1.5405
  1.5472   1.5578   1.5652   1.5672   1.5781   1.5857   1.5991   1.6088
  1.6131   1.6223   1.6366   1.6466   1.6538   1.6576   1.6689   1.6718
  1.6856   1.6930   1.6970   1.7080   1.7229   1.7351   1.7460   1.7584
  1.7699   1.7836   1.7926   1.8089   1.8182   1.8225   1.8416   1.8555
  1.8708   1.8803   1.9051   1.9282   1.9485   1.9648   1.9816   2.0049
  2.0160   2.0466   2.0523   2.0629   2.0785   2.0940   2.1246   2.1376
  2.1482   2.1691   2.1805   2.2046   2.2206   2.2500   2.2641   2.2870
  2.3036   2.3224   2.3334   2.3354   2.3629   2.3877   2.4009   2.4149
  2.4531   2.4691   2.4830   2.5011   2.5074   2.5367   2.5501   2.5648
  2.5977   2.6059   2.6211   2.6348   2.6458   2.6539   2.6658   2.6857
  2.6967   2.7203   2.7285   2.7316   2.7548   2.7754   2.7878   2.8020
  2.8179   2.8370   2.8403   2.8514   2.8786   2.8848   2.8950   2.9002
  2.9174   2.9459   2.9683   2.9776   2.9952   3.0033   3.0336   3.0533
  3.0786   3.1063   3.1343   3.1400   3.1830   3.1995   3.2462   3.2677
  3.3106   3.3592   3.3639   3.3731   3.4115   3.4146   3.4800   3.5020
  3.5251   3.5380   3.5666   3.7718   3.7862   3.7959   3.8135   3.8353
  3.8873   3.8882   3.8992   3.9599   3.9836   4.0083   4.0843   4.1219
  4.2197   4.2422   4.2741   4.2766   4.3593   4.3806   5.0612   5.0939
  5.1423   5.1719   5.1829   5.4514   5.6888   5.7279   5.7320  23.7781
 23.8251  23.8493  23.8799  23.8899  23.9083  23.9222  23.9362  23.9584
 23.9723  49.9647  49.9675  49.9743
 --------------------------------------------------------------

          Ground-State Mulliken Net Atomic Charges

     Atom                 Charge (a.u.)
  ----------------------------------------
      1 C                     0.334311
      2 H                     0.208855
      3 C                    -0.629499
      4 H                     0.241663
      5 O                    -0.177603
      6 H                     0.282501
      7 C                    -0.547551
      8 H                     0.175989
      9 H                     0.228065
     10 C                     0.515310
     11 C                    -0.316816
     12 O                    -0.202336
     13 H                     0.099353
     14 C                    -0.610066
     15 H                     0.184493
     16 H                     0.157680
     17 C                    -0.347628
     18 H                     0.154459
     19 H                     0.192847
     20 C                     0.025857
     21 H                     0.261565
     22 C                    -0.801629
     23 H                     0.165425
     24 H                     0.157347
     25 H                     0.159452
     26 C                    -0.069968
     27 O                    -0.203621
     28 H                     0.116426
     29 H                     0.245115
  ----------------------------------------
  Sum of atomic charges =     0.000000

 -----------------------------------------------------------------
                    Cartesian Multipole Moments
 -----------------------------------------------------------------
    Charge (ESU x 10^10)
                 0.0000
    Dipole Moment (Debye)
         X      -0.5569      Y       5.4783      Z       0.0912
       Tot       5.5072
    Quadrupole Moments (Debye-Ang)
        XX     -77.0052     XY       2.3679     YY     -86.7932
        XZ       2.7577     YZ      -2.1933     ZZ     -84.9893
    Octopole Moments (Debye-Ang^2)
       XXX     -10.8643    XXY      25.3523    XYY       1.9291
       YYY       3.3623    XXZ      11.3673    XYZ      -2.8187
       YYZ       4.5797    XZZ      -7.2441    YZZ      13.2758
       ZZZ     -15.5537
    Hexadecapole Moments (Debye-Ang^3)
      XXXX   -1980.9908   XXXY       4.7322   XXYY    -521.2406
      XYYY     -39.5337   YYYY    -842.6501   XXXZ      50.5119
      XXYZ     -37.9091   XYYZ      -2.2333   YYYZ      -6.8952
      XXZZ    -432.6975   XYZZ       2.8240   YYZZ    -244.2818
      XZZZ      42.6170   YZZZ      22.2722   ZZZZ    -535.6729
 -----------------------------------------------------------------
 Calculating analytic gradient of the SCF energy
 Gradient of SCF Energy
            1           2           3           4           5           6
    1  -0.0000853  -0.0000649  -0.0001624   0.0000888   0.0001888  -0.0002632
    2  -0.0001227   0.0001939  -0.0004061  -0.0000669   0.0009284  -0.0005990
    3   0.0001086   0.0000443   0.0004242  -0.0004577  -0.0002866   0.0001350
            7           8           9          10          11          12
    1  -0.0000079  -0.0000497   0.0000386   0.0001366   0.0000754   0.0000137
    2   0.0001566   0.0000402  -0.0000127   0.0000098  -0.0000191   0.0000980
    3  -0.0002133  -0.0000971   0.0000488   0.0000502  -0.0000617   0.0000288
           13          14          15          16          17          18
    1  -0.0000151   0.0002171   0.0000048   0.0000664  -0.0002371  -0.0000234
    2  -0.0001764  -0.0001615  -0.0000461   0.0001337  -0.0001859  -0.0000312
    3   0.0000333   0.0003233  -0.0000912  -0.0000683  -0.0002400   0.0001323
           19          20          21          22          23          24
    1  -0.0001779  -0.0005287   0.0001536   0.0002807   0.0000433   0.0000033
    2  -0.0000314  -0.0003441   0.0001828  -0.0000283  -0.0000796  -0.0002434
    3   0.0000330   0.0001372   0.0002662  -0.0004367  -0.0001284   0.0001172
           25          26          27          28          29
    1   0.0000693   0.0002266  -0.0000644   0.0001349  -0.0000617
    2   0.0002312   0.0005810   0.0000514  -0.0001175   0.0000649
    3  -0.0000682   0.0002721   0.0000835  -0.0000923   0.0000033
 Max gradient component =       9.284E-04
 RMS gradient           =       2.191E-04
 Gradient time:  CPU 104.00 s  wall 17.53 s
 Geometry Optimization Parameters
   NAtoms,    NIC,     NZ,  NCons,   NDum,   NFix, NCnnct, MaxDiis
       29     229       0       0       0       0       0       0

 Cartesian Hessian Update
 Hessian Updated using BFGS Update


** GEOMETRY OPTIMIZATION IN DELOCALIZED INTERNAL COORDINATES **
   Searching for a Minimum

   Optimization Cycle:  26

                       Coordinates (Angstroms)
     ATOM                X               Y               Z
      1  C        -0.6299679714    0.5061788200    0.5647809210
      2  H        -0.6371824003    1.0062495395    1.5434003812
      3  C         0.2480537545   -0.7579387463    0.7040173463
      4  H         0.3320738166   -1.2418098738   -0.2760268723
      5  O        -0.2963846580   -1.6849844436    1.6426256361
      6  H        -0.9327724584   -2.2429640356    1.1776842059
      7  C         1.6545836973   -0.3945738548    1.1826467681
      8  H         1.5762837463    0.0015649305    2.2009247930
      9  H         2.2515455896   -1.3072509468    1.2307530083
     10  C         2.3393329203    0.6437508999    0.2835353938
     11  C         2.8585493454    0.0732602848   -1.0241329002
     12  O         2.8104381469   -1.0832112036   -1.3610180232
     13  H         3.3291362432    0.8305336329   -1.6922253660
     14  C         1.4361367152    1.8670115048    0.0124532983
     15  H         1.9039475169    2.5212971605   -0.7318122353
     16  H         1.3568459625    2.4549322319    0.9331002848
     17  C         0.0266909031    1.4627912271   -0.4481316883
     18  H        -0.5760343116    2.3657917414   -0.5746721057
     19  H         0.0801190496    0.9842294596   -1.4348333661
     20  C        -2.1251809643    0.1590931755    0.2787472897
     21  H        -2.4621193349   -0.4177397668    1.1443897154
     22  C        -3.0200575028    1.3954150633    0.1243000326
     23  H        -4.0727909033    1.1076159875    0.0558265986
     24  H        -2.9126861869    2.0512049782    0.9922074239
     25  H        -2.7793978829    1.9784286018   -0.7691958858
     26  C        -2.2585585159   -0.7645940725   -0.9128410247
     27  O        -2.2078149166   -1.9717428141   -0.8358323156
     28  H        -2.4023042494   -0.2826847357   -1.9045187014
     29  H         3.2470536046    1.0143010376    0.7841585480
   Point Group: c1    Number of degrees of freedom:    81


   Energy is   -616.534134193

 Hessian Updated using BFGS Update

 81 Hessian modes will be used to form the next step
  Hessian Eigenvalues:
     0.001280    0.002383    0.003648    0.005135    0.005669    0.006817
     0.007402    0.009466    0.019868    0.021473    0.034828    0.037470
     0.040396    0.041484    0.043277    0.044343    0.045132    0.046678
     0.048687    0.049312    0.050386    0.051797    0.054346    0.055424
     0.055912    0.057598    0.059664    0.061969    0.066104    0.069313
     0.080541    0.082529    0.084357    0.085152    0.092999    0.105090
     0.134493    0.147146    0.151231    0.156507    0.158971    0.159837
     0.160466    0.161346    0.166058    0.175159    0.178804    0.188807
     0.200313    0.208974    0.219817    0.223149    0.260796    0.272110
     0.278201    0.282926    0.292542    0.296713    0.298567    0.305873
     0.313315    0.325777    0.328875    0.332224    0.336506    0.338261
     0.339237    0.339556    0.339668    0.340339    0.340600    0.341174
     0.341900    0.342624    0.342737    0.348114    0.359925    0.424317
     0.514112    0.850160    0.923025

 Minimum Search - Taking Simple RFO Step
 Searching for Lamda that Minimizes Along All modes
 Value Taken    Lamda =  -0.00004386
 Step Taken.  Stepsize is  0.070851

                             Maximum     Tolerance    Cnvgd?
         Gradient           0.000747      0.000300      NO
         Displacement       0.027464      0.001200      NO
         Energy change     -0.000079      0.000001      NO


 New Cartesian Coordinates Obtained by Inverse Iteration

 Displacement from previous Coordinates is:  0.090123
 ----------------------------------------------------------------
             Standard Nuclear Orientation (Angstroms)
    I     Atom           X                Y                Z
 ----------------------------------------------------------------
    1      C      -0.6283979953     0.5062234097     0.5611819332
    2      H      -0.6365853768     1.0065814294     1.5396147538
    3      C       0.2494160581    -0.7579659629     0.7032210007
    4      H       0.3372325506    -1.2409281654    -0.2764428690
    5      O      -0.2972542956    -1.6864887408     1.6385845502
    6      H      -0.9415123020    -2.2330478215     1.1715738792
    7      C       1.6544578236    -0.3944120468     1.1851428409
    8      H       1.5751226713     0.0023646803     2.2031853953
    9      H       2.2508933494    -1.3072467787     1.2345994926
   10      C       2.3397252584     0.6436871788     0.2858033897
   11      C       2.8596412638     0.0727819629    -1.0212839613
   12      O       2.8159791137    -1.0844415546    -1.3561959654
   13      H       3.3263504554     0.8312620262    -1.6909596438
   14      C       1.4369733650     1.8671165967     0.0133501852
   15      H       1.9062761844     2.5222437039    -0.7292378707
   16      H       1.3551789377     2.4539166798     0.9344583943
   17      C       0.0289966854     1.4626899931    -0.4509830054
   18      H      -0.5739787858     2.3654267016    -0.5790930587
   19      H       0.0853584770     0.9841986238    -1.4376917278
   20      C      -2.1238119014     0.1585679920     0.2764777962
   21      H      -2.4574772719    -0.4205722227     1.1418366880
   22      C      -3.0200030257     1.3945797768     0.1268347598
   23      H      -4.0738466431     1.1075513865     0.0741891172
   24      H      -2.9007513966     2.0566854350     0.9883703952
   25      H      -2.7901014175     1.9708842952    -0.7738357299
   26      C      -2.2628155394    -0.7652487427    -0.9150260714
   27      O      -2.1948072308    -1.9719328841    -0.8405986555
   28      H      -2.4303506028    -0.2842391961    -1.9032716069
   29      H       3.2476303463     1.0139180277     0.7865067550
 ----------------------------------------------------------------
 Molecular Point Group                 C1    NOp =  1
 Largest Abelian Subgroup              C1    NOp =  1
 Nuclear Repulsion Energy =   860.2628862346 hartrees
 There are       50 alpha and       50 beta electrons
 Applying Cartesian multipole field
    Component          Value
    ---------          -----
     (2,0,0)        1.00000E-11
     (0,2,0)        2.00000E-11
     (0,0,2)       -3.00000E-11
 Nucleus-field energy     =     0.0000000162 hartrees
 Requested basis set is 6-311++G(d,p)
 There are 158 shells and 398 basis functions
 A cutoff of  1.0D-11 yielded  10885 shell pairs
 There are     69116 function pairs (     73508 Cartesian)
 Smallest overlap matrix eigenvalue = 3.15E-06

 Q-Chem warning in module stvman/mkSTV.C, line 306:

 Overlap eigenvalue is smaller than square root of threshold
 Use THRESH >= 12 to get rid of this warning

 Guess MOs from SCF MO coefficient file

 -----------------------------------------------------------------------
  General SCF calculation program by
  Eric Jon Sundstrom, Paul Horn, Yuezhi Mao, Dmitri Zuev, Alec White,
  David Stuck, Shaama M.S., Shane Yost, Joonho Lee, David Small,
  Daniel Levine, Susi Lehtola, Hugh Burton, Evgeny Epifanovsky
 -----------------------------------------------------------------------
 Exchange:     0.2000 Hartree-Fock + 0.0800 Slater + 0.7200 B88
 Correlation:  0.1900 VWN1RPA + 0.8100 LYP
 Using SG-1 standard quadrature grid
 using 6 threads for integral computing
 -------------------------------------------------------
 OpenMP Integral computing Module                
 Release: version 2.0, May 2017, Q-Chem Inc. Pleasanton 
 -------------------------------------------------------
 -------------------------------------------------------
 OpenMP BLAS3 based DFT computing Module                
 Release: version 1.0, May 2013, Q-Chem Inc. Pittsburgh 
 -------------------------------------------------------
 A restricted SCF calculation will be
 performed using DIIS
 SCF converges when DIIS error is below 1.0e-08
 ---------------------------------------
  Cycle       Energy         DIIS error
 ---------------------------------------
    1    -616.5338301489      9.68e-05  
    2    -616.5341574572      1.53e-05  
    3    -616.5341597954      1.84e-05  
    4    -616.5341640563      7.08e-06  
    5    -616.5341647898      1.63e-06  
    6    -616.5341648309      7.34e-07  
    7    -616.5341648399      1.89e-07  
    8    -616.5341648406      6.85e-08  
    9    -616.5341648407      4.29e-08  
   10    -616.5341648407      1.32e-08  
   11    -616.5341648407      3.46e-09  Convergence criterion met
 ---------------------------------------
 SCF time:   CPU 391.93s  wall 68.00s 
 SCF   energy in the final basis set =     -616.5341648407
 Total energy in the final basis set =     -616.5341648407

 --------------------------------------------------------------

                    Orbital Energies (a.u.)
 --------------------------------------------------------------

 Alpha MOs
 -- Occupied --
-19.1416 -19.1355 -19.1186 -10.2755 -10.2710 -10.2244 -10.2003 -10.1981
-10.1944 -10.1939 -10.1887 -10.1836 -10.1738  -1.0706  -1.0663  -1.0231
 -0.8601  -0.8201  -0.7595  -0.7521  -0.6826  -0.6530  -0.6273  -0.6137
 -0.5725  -0.5586  -0.5215  -0.5002  -0.4951  -0.4787  -0.4728  -0.4655
 -0.4558  -0.4526  -0.4245  -0.4184  -0.4072  -0.4015  -0.3966  -0.3915
 -0.3854  -0.3751  -0.3681  -0.3577  -0.3427  -0.3316  -0.3201  -0.2795
 -0.2706  -0.2664
 -- Virtual --
 -0.0553  -0.0459  -0.0182  -0.0071  -0.0029   0.0084   0.0141   0.0198
  0.0262   0.0281   0.0356   0.0446   0.0457   0.0511   0.0527   0.0632
  0.0707   0.0727   0.0843   0.0880   0.0914   0.0944   0.0986   0.1024
  0.1043   0.1087   0.1108   0.1138   0.1162   0.1207   0.1239   0.1243
  0.1281   0.1368   0.1378   0.1419   0.1440   0.1463   0.1484   0.1499
  0.1538   0.1545   0.1600   0.1623   0.1652   0.1679   0.1711   0.1719
  0.1778   0.1826   0.1934   0.1965   0.2000   0.2074   0.2098   0.2102
  0.2171   0.2205   0.2275   0.2332   0.2353   0.2389   0.2408   0.2456
  0.2500   0.2623   0.2659   0.2713   0.2736   0.2760   0.2837   0.2865
  0.2916   0.2993   0.3082   0.3106   0.3161   0.3180   0.3291   0.3327
  0.3347   0.3417   0.3495   0.3529   0.3565   0.3615   0.3659   0.3679
  0.3696   0.3757   0.3862   0.3927   0.4148   0.4189   0.4213   0.4289
  0.4445   0.4491   0.4640   0.4790   0.4850   0.4949   0.5109   0.5285
  0.5299   0.5375   0.5414   0.5534   0.5698   0.5861   0.5907   0.5983
  0.6086   0.6169   0.6247   0.6268   0.6354   0.6426   0.6457   0.6560
  0.6627   0.6702   0.6823   0.6861   0.7046   0.7160   0.7194   0.7305
  0.7348   0.7401   0.7452   0.7492   0.7513   0.7617   0.7652   0.7747
  0.7771   0.7842   0.7921   0.8007   0.8105   0.8223   0.8355   0.8847
  0.8902   0.9129   0.9300   0.9428   0.9577   0.9866   0.9980   1.0199
  1.0329   1.0831   1.0983   1.1127   1.1233   1.1426   1.1466   1.1653
  1.1807   1.1925   1.1954   1.2222   1.2232   1.2406   1.2601   1.2673
  1.2858   1.2899   1.3056   1.3227   1.3261   1.3758   1.3794   1.4000
  1.4280   1.4417   1.4627   1.4890   1.4981   1.5114   1.5308   1.5410
  1.5468   1.5566   1.5649   1.5673   1.5785   1.5858   1.5999   1.6088
  1.6134   1.6218   1.6369   1.6466   1.6540   1.6576   1.6688   1.6714
  1.6859   1.6929   1.6974   1.7087   1.7236   1.7348   1.7460   1.7588
  1.7705   1.7840   1.7927   1.8076   1.8186   1.8214   1.8422   1.8549
  1.8710   1.8805   1.9044   1.9295   1.9485   1.9646   1.9827   2.0041
  2.0158   2.0465   2.0523   2.0627   2.0792   2.0940   2.1248   2.1380
  2.1477   2.1689   2.1804   2.2049   2.2202   2.2498   2.2640   2.2867
  2.3034   2.3227   2.3334   2.3357   2.3631   2.3881   2.4017   2.4151
  2.4535   2.4682   2.4830   2.5016   2.5077   2.5369   2.5499   2.5646
  2.5982   2.6056   2.6213   2.6352   2.6460   2.6539   2.6660   2.6865
  2.6958   2.7201   2.7285   2.7325   2.7550   2.7757   2.7876   2.8018
  2.8178   2.8355   2.8400   2.8518   2.8780   2.8856   2.8952   2.9006
  2.9166   2.9460   2.9689   2.9787   2.9955   3.0040   3.0332   3.0536
  3.0786   3.1068   3.1348   3.1394   3.1833   3.1980   3.2472   3.2682
  3.3128   3.3594   3.3637   3.3735   3.4119   3.4144   3.4798   3.5019
  3.5251   3.5384   3.5662   3.7720   3.7861   3.7954   3.8136   3.8353
  3.8873   3.8881   3.8997   3.9596   3.9829   4.0075   4.0827   4.1226
  4.2210   4.2426   4.2744   4.2775   4.3589   4.3806   5.0614   5.0928
  5.1425   5.1712   5.1829   5.4536   5.6891   5.7271   5.7320  23.7782
 23.8254  23.8487  23.8799  23.8895  23.9082  23.9223  23.9362  23.9589
 23.9721  49.9650  49.9672  49.9742
 --------------------------------------------------------------

          Ground-State Mulliken Net Atomic Charges

     Atom                 Charge (a.u.)
  ----------------------------------------
      1 C                     0.331164
      2 H                     0.208548
      3 C                    -0.623813
      4 H                     0.242251
      5 O                    -0.177000
      6 H                     0.281811
      7 C                    -0.553381
      8 H                     0.175722
      9 H                     0.228491
     10 C                     0.514714
     11 C                    -0.316376
     12 O                    -0.202227
     13 H                     0.099252
     14 C                    -0.609563
     15 H                     0.184547
     16 H                     0.157619
     17 C                    -0.349619
     18 H                     0.155162
     19 H                     0.193524
     20 C                     0.033309
     21 H                     0.259742
     22 C                    -0.805397
     23 H                     0.165263
     24 H                     0.157324
     25 H                     0.159479
     26 C                    -0.068226
     27 O                    -0.203921
     28 H                     0.116433
     29 H                     0.245168
  ----------------------------------------
  Sum of atomic charges =     0.000000

 -----------------------------------------------------------------
                    Cartesian Multipole Moments
 -----------------------------------------------------------------
    Charge (ESU x 10^10)
                 0.0000
    Dipole Moment (Debye)
         X      -0.6096      Y       5.4947      Z       0.0881
       Tot       5.5292
    Quadrupole Moments (Debye-Ang)
        XX     -76.8715     XY       2.4690     YY     -86.8902
        XZ       2.7855     YZ      -2.1734     ZZ     -84.9684
    Octopole Moments (Debye-Ang^2)
       XXX     -11.9515    XXY      25.0638    XYY       1.6635
       YYY       3.7723    XXZ      11.3725    XYZ      -2.8314
       YYZ       4.4917    XZZ      -7.3324    YZZ      13.2959
       ZZZ     -15.5046
    Hexadecapole Moments (Debye-Ang^3)
      XXXX   -1980.6701   XXXY       6.5212   XXYY    -520.7115
      XYYY     -39.0613   YYYY    -843.7597   XXXZ      50.4796
      XXYZ     -38.0049   XYYZ      -2.3350   YYYZ      -6.7466
      XXZZ    -432.4805   XYZZ       2.8018   YYZZ    -244.3631
      XZZZ      42.1427   YZZZ      21.9406   ZZZZ    -534.8988
 -----------------------------------------------------------------
 Calculating analytic gradient of the SCF energy
 Gradient of SCF Energy
            1           2           3           4           5           6
    1   0.0000943  -0.0000613  -0.0002143   0.0001400   0.0000172  -0.0000834
    2   0.0001600   0.0001170  -0.0006066   0.0000631   0.0004816  -0.0000307
    3  -0.0000950   0.0000452   0.0004770  -0.0001656  -0.0003861   0.0002174
            7           8           9          10          11          12
    1   0.0000048   0.0000046  -0.0000771   0.0000799   0.0000355  -0.0000133
    2   0.0000088   0.0000530  -0.0000134   0.0000480  -0.0000248   0.0000265
    3  -0.0002439  -0.0000439   0.0000796  -0.0000046   0.0000345   0.0000150
           13          14          15          16          17          18
    1  -0.0000237   0.0001010  -0.0000378   0.0000636  -0.0001606   0.0000012
    2  -0.0000835  -0.0001411  -0.0000155   0.0000850  -0.0001339   0.0000006
    3   0.0000314   0.0002767  -0.0001114  -0.0000662  -0.0001866   0.0001140
           19          20          21          22          23          24
    1  -0.0001023  -0.0003587   0.0002246   0.0001482   0.0000222  -0.0000053
    2   0.0000049  -0.0002683   0.0000208   0.0000365  -0.0000668  -0.0001643
    3  -0.0000342   0.0002111   0.0000996  -0.0004043  -0.0000620   0.0000836
           25          26          27          28          29
    1   0.0000742   0.0001316  -0.0000510   0.0000495  -0.0000038
    2   0.0001242   0.0006862  -0.0002936  -0.0001015   0.0000278
    3  -0.0000546   0.0002272  -0.0000058  -0.0000452  -0.0000028
 Max gradient component =       6.862E-04
 RMS gradient           =       1.773E-04
 Gradient time:  CPU 103.99 s  wall 17.53 s
 Geometry Optimization Parameters
   NAtoms,    NIC,     NZ,  NCons,   NDum,   NFix, NCnnct, MaxDiis
       29     229       0       0       0       0       0       0

 Cartesian Hessian Update
 Hessian Updated using BFGS Update


** GEOMETRY OPTIMIZATION IN DELOCALIZED INTERNAL COORDINATES **
   Searching for a Minimum

   Optimization Cycle:  27

                       Coordinates (Angstroms)
     ATOM                X               Y               Z
      1  C        -0.6283979953    0.5062234097    0.5611819332
      2  H        -0.6365853768    1.0065814294    1.5396147538
      3  C         0.2494160581   -0.7579659629    0.7032210007
      4  H         0.3372325506   -1.2409281654   -0.2764428690
      5  O        -0.2972542956   -1.6864887408    1.6385845502
      6  H        -0.9415123020   -2.2330478215    1.1715738792
      7  C         1.6544578236   -0.3944120468    1.1851428409
      8  H         1.5751226713    0.0023646803    2.2031853953
      9  H         2.2508933494   -1.3072467787    1.2345994926
     10  C         2.3397252584    0.6436871788    0.2858033897
     11  C         2.8596412638    0.0727819629   -1.0212839613
     12  O         2.8159791137   -1.0844415546   -1.3561959654
     13  H         3.3263504554    0.8312620262   -1.6909596438
     14  C         1.4369733650    1.8671165967    0.0133501852
     15  H         1.9062761844    2.5222437039   -0.7292378707
     16  H         1.3551789377    2.4539166798    0.9344583943
     17  C         0.0289966854    1.4626899931   -0.4509830054
     18  H        -0.5739787858    2.3654267016   -0.5790930587
     19  H         0.0853584770    0.9841986238   -1.4376917278
     20  C        -2.1238119014    0.1585679920    0.2764777962
     21  H        -2.4574772719   -0.4205722227    1.1418366880
     22  C        -3.0200030257    1.3945797768    0.1268347598
     23  H        -4.0738466431    1.1075513865    0.0741891172
     24  H        -2.9007513966    2.0566854350    0.9883703952
     25  H        -2.7901014175    1.9708842952   -0.7738357299
     26  C        -2.2628155394   -0.7652487427   -0.9150260714
     27  O        -2.1948072308   -1.9719328841   -0.8405986555
     28  H        -2.4303506028   -0.2842391961   -1.9032716069
     29  H         3.2476303463    1.0139180277    0.7865067550
   Point Group: c1    Number of degrees of freedom:    81


   Energy is   -616.534164841

 Hessian Updated using BFGS Update

 81 Hessian modes will be used to form the next step
  Hessian Eigenvalues:
     0.001182    0.002017    0.003302    0.004987    0.005519    0.006263
     0.007241    0.010703    0.019877    0.021375    0.034803    0.037490
     0.039661    0.041479    0.042426    0.044596    0.045146    0.046763
     0.048757    0.049048    0.050497    0.050938    0.054324    0.055365
     0.055827    0.057182    0.059645    0.061766    0.064251    0.069350
     0.080537    0.082536    0.083885    0.085187    0.093008    0.105582
     0.137600    0.148329    0.153615    0.156733    0.158092    0.159982
     0.160262    0.162205    0.167046    0.172546    0.175385    0.186067
     0.199774    0.207988    0.219846    0.224848    0.258704    0.272880
     0.278338    0.283994    0.292398    0.295996    0.298647    0.305743
     0.311153    0.325647    0.329265    0.332419    0.336620    0.338021
     0.339212    0.339544    0.339860    0.340264    0.340839    0.341174
     0.341699    0.342625    0.342632    0.347149    0.351632    0.418251
     0.519307    0.853753    0.924514

 Minimum Search - Taking Simple RFO Step
 Searching for Lamda that Minimizes Along All modes
 Value Taken    Lamda =  -0.00003330
 Step Taken.  Stepsize is  0.108676

                             Maximum     Tolerance    Cnvgd?
         Gradient           0.000332      0.000300      NO
         Displacement       0.041318      0.001200      NO
         Energy change     -0.000031      0.000001      NO


 New Cartesian Coordinates Obtained by Inverse Iteration

 Displacement from previous Coordinates is:  0.143283
 ----------------------------------------------------------------
             Standard Nuclear Orientation (Angstroms)
    I     Atom           X                Y                Z
 ----------------------------------------------------------------
    1      C      -0.6277366252     0.5048615603     0.5580470296
    2      H      -0.6351707803     1.0047988205     1.5366315911
    3      C       0.2502296817    -0.7592406530     0.6994100271
    4      H       0.3411882342    -1.2394448673    -0.2810033095
    5      O      -0.2984968100    -1.6923321253     1.6290676711
    6      H      -0.9410592792    -2.2350859584     1.1554226660
    7      C       1.6534562456    -0.3952352024     1.1865544491
    8      H       1.5717138475    -0.0000013811     2.2050798434
    9      H       2.2508927541    -1.3074080019     1.2357127807
   10      C       2.3393200431     0.6444881125     0.2892691473
   11      C       2.8638001960     0.0749193386    -1.0166803488
   12      O       2.8305017644    -1.0834128990    -1.3488203636
   13      H       3.3244247837     0.8360723603    -1.6878248749
   14      C       1.4360172528     1.8673220426     0.0154365636
   15      H       1.9073966396     2.5244032085    -0.7239980119
   16      H       1.3498523260     2.4518603073     0.9375888342
   17      C       0.0303711247     1.4609630745    -0.4536442695
   18      H      -0.5739882043     2.3622758366    -0.5858715546
   19      H       0.0914081062     0.9807598537    -1.4393701882
   20      C      -2.1242878019     0.1603123596     0.2756040760
   21      H      -2.4569001196    -0.4162312232     1.1431999849
   22      C      -3.0174792726     1.3986723888     0.1270534466
   23      H      -4.0737057273     1.1171812470     0.0986930366
   24      H      -2.8784759958     2.0740757682     0.9751946665
   25      H      -2.8016935121     1.9598824334    -0.7865848527
   26      C      -2.2713505622    -0.7686293545    -0.9121196070
   27      O      -2.1748719873    -1.9732962565    -0.8373536286
   28      H      -2.4738684710    -0.2933062999    -1.8964910567
   29      H       3.2460509047     1.0149312933     0.7921074128
 ----------------------------------------------------------------
 Molecular Point Group                 C1    NOp =  1
 Largest Abelian Subgroup              C1    NOp =  1
 Nuclear Repulsion Energy =   860.3506509921 hartrees
 There are       50 alpha and       50 beta electrons
 Applying Cartesian multipole field
    Component          Value
    ---------          -----
     (2,0,0)        1.00000E-11
     (0,2,0)        2.00000E-11
     (0,0,2)       -3.00000E-11
 Nucleus-field energy     =     0.0000000163 hartrees
 Requested basis set is 6-311++G(d,p)
 There are 158 shells and 398 basis functions
 A cutoff of  1.0D-11 yielded  10887 shell pairs
 There are     69112 function pairs (     73504 Cartesian)
 Smallest overlap matrix eigenvalue = 3.16E-06

 Q-Chem warning in module stvman/mkSTV.C, line 306:

 Overlap eigenvalue is smaller than square root of threshold
 Use THRESH >= 12 to get rid of this warning

 Guess MOs from SCF MO coefficient file

 -----------------------------------------------------------------------
  General SCF calculation program by
  Eric Jon Sundstrom, Paul Horn, Yuezhi Mao, Dmitri Zuev, Alec White,
  David Stuck, Shaama M.S., Shane Yost, Joonho Lee, David Small,
  Daniel Levine, Susi Lehtola, Hugh Burton, Evgeny Epifanovsky
 -----------------------------------------------------------------------
 Exchange:     0.2000 Hartree-Fock + 0.0800 Slater + 0.7200 B88
 Correlation:  0.1900 VWN1RPA + 0.8100 LYP
 Using SG-1 standard quadrature grid
 using 6 threads for integral computing
 -------------------------------------------------------
 OpenMP Integral computing Module                
 Release: version 2.0, May 2017, Q-Chem Inc. Pleasanton 
 -------------------------------------------------------
 -------------------------------------------------------
 OpenMP BLAS3 based DFT computing Module                
 Release: version 1.0, May 2013, Q-Chem Inc. Pittsburgh 
 -------------------------------------------------------
 A restricted SCF calculation will be
 performed using DIIS
 SCF converges when DIIS error is below 1.0e-08
 ---------------------------------------
  Cycle       Energy         DIIS error
 ---------------------------------------
    1    -616.5333577031      1.50e-04  
    2    -616.5341651835      2.52e-05  
    3    -616.5341673266      3.36e-05  
    4    -616.5341820473      1.07e-05  
    5    -616.5341837544      2.09e-06  
    6    -616.5341838249      1.10e-06  
    7    -616.5341838451      3.06e-07  
    8    -616.5341838466      1.21e-07  
    9    -616.5341838469      6.87e-08  
   10    -616.5341838470      1.84e-08  
   11    -616.5341838469      5.52e-09  Convergence criterion met
 ---------------------------------------
 SCF time:   CPU 391.92s  wall 69.00s 
 SCF   energy in the final basis set =     -616.5341838469
 Total energy in the final basis set =     -616.5341838469

 --------------------------------------------------------------

                    Orbital Energies (a.u.)
 --------------------------------------------------------------

 Alpha MOs
 -- Occupied --
-19.1421 -19.1354 -19.1180 -10.2759 -10.2708 -10.2241 -10.2002 -10.1983
-10.1944 -10.1938 -10.1886 -10.1835 -10.1737  -1.0711  -1.0661  -1.0226
 -0.8600  -0.8200  -0.7595  -0.7519  -0.6824  -0.6531  -0.6271  -0.6136
 -0.5725  -0.5585  -0.5211  -0.5000  -0.4950  -0.4787  -0.4728  -0.4657
 -0.4555  -0.4527  -0.4243  -0.4182  -0.4070  -0.4013  -0.3972  -0.3915
 -0.3853  -0.3749  -0.3681  -0.3576  -0.3424  -0.3314  -0.3198  -0.2795
 -0.2705  -0.2663
 -- Virtual --
 -0.0560  -0.0457  -0.0182  -0.0072  -0.0029   0.0084   0.0141   0.0199
  0.0261   0.0283   0.0356   0.0447   0.0456   0.0514   0.0526   0.0630
  0.0708   0.0728   0.0843   0.0882   0.0916   0.0943   0.0986   0.1025
  0.1044   0.1087   0.1109   0.1137   0.1159   0.1209   0.1239   0.1240
  0.1281   0.1368   0.1381   0.1421   0.1442   0.1466   0.1484   0.1499
  0.1540   0.1544   0.1604   0.1622   0.1650   0.1676   0.1711   0.1720
  0.1778   0.1830   0.1933   0.1963   0.2001   0.2077   0.2097   0.2107
  0.2172   0.2207   0.2276   0.2334   0.2355   0.2391   0.2406   0.2459
  0.2502   0.2618   0.2660   0.2714   0.2731   0.2760   0.2832   0.2867
  0.2916   0.2991   0.3085   0.3109   0.3163   0.3186   0.3293   0.3325
  0.3345   0.3417   0.3501   0.3533   0.3569   0.3614   0.3661   0.3682
  0.3700   0.3757   0.3862   0.3926   0.4145   0.4181   0.4212   0.4289
  0.4449   0.4493   0.4644   0.4790   0.4853   0.4951   0.5113   0.5288
  0.5302   0.5378   0.5412   0.5538   0.5694   0.5863   0.5903   0.5991
  0.6087   0.6173   0.6246   0.6273   0.6360   0.6425   0.6461   0.6563
  0.6631   0.6699   0.6824   0.6856   0.7047   0.7159   0.7195   0.7307
  0.7347   0.7405   0.7450   0.7485   0.7519   0.7620   0.7658   0.7742
  0.7784   0.7844   0.7917   0.8010   0.8117   0.8225   0.8349   0.8838
  0.8897   0.9124   0.9300   0.9435   0.9579   0.9875   0.9976   1.0202
  1.0335   1.0827   1.0953   1.1137   1.1236   1.1428   1.1468   1.1663
  1.1795   1.1925   1.1944   1.2223   1.2246   1.2408   1.2603   1.2683
  1.2870   1.2897   1.3048   1.3235   1.3277   1.3748   1.3801   1.4008
  1.4272   1.4406   1.4624   1.4884   1.4974   1.5108   1.5303   1.5408
  1.5456   1.5549   1.5645   1.5674   1.5787   1.5855   1.6012   1.6086
  1.6142   1.6216   1.6374   1.6469   1.6536   1.6581   1.6687   1.6712
  1.6866   1.6926   1.6972   1.7098   1.7251   1.7348   1.7464   1.7590
  1.7710   1.7851   1.7926   1.8058   1.8194   1.8208   1.8436   1.8544
  1.8714   1.8812   1.9038   1.9299   1.9486   1.9647   1.9847   2.0032
  2.0150   2.0460   2.0528   2.0617   2.0802   2.0940   2.1246   2.1385
  2.1473   2.1696   2.1802   2.2059   2.2200   2.2493   2.2641   2.2858
  2.3033   2.3229   2.3337   2.3364   2.3635   2.3887   2.4031   2.4154
  2.4539   2.4665   2.4830   2.5024   2.5081   2.5372   2.5498   2.5645
  2.5986   2.6049   2.6219   2.6358   2.6458   2.6544   2.6664   2.6867
  2.6941   2.7199   2.7284   2.7327   2.7550   2.7772   2.7877   2.8016
  2.8175   2.8331   2.8402   2.8525   2.8776   2.8864   2.8957   2.9013
  2.9157   2.9463   2.9699   2.9801   2.9959   3.0050   3.0322   3.0537
  3.0793   3.1061   3.1346   3.1404   3.1832   3.1955   3.2486   3.2680
  3.3137   3.3592   3.3636   3.3742   3.4120   3.4144   3.4805   3.5019
  3.5253   3.5384   3.5658   3.7727   3.7859   3.7948   3.8135   3.8348
  3.8875   3.8880   3.9000   3.9599   3.9822   4.0064   4.0795   4.1233
  4.2226   4.2436   4.2750   4.2796   4.3588   4.3808   5.0616   5.0915
  5.1438   5.1719   5.1830   5.4553   5.6887   5.7269   5.7320  23.7784
 23.8255  23.8483  23.8802  23.8896  23.9081  23.9225  23.9361  23.9598
 23.9723  49.9659  49.9671  49.9742
 --------------------------------------------------------------

          Ground-State Mulliken Net Atomic Charges

     Atom                 Charge (a.u.)
  ----------------------------------------
      1 C                     0.330688
      2 H                     0.208379
      3 C                    -0.619083
      4 H                     0.241891
      5 O                    -0.177315
      6 H                     0.281466
      7 C                    -0.559200
      8 H                     0.175443
      9 H                     0.228903
     10 C                     0.513176
     11 C                    -0.316305
     12 O                    -0.202263
     13 H                     0.099123
     14 C                    -0.608001
     15 H                     0.184571
     16 H                     0.157447
     17 C                    -0.351350
     18 H                     0.155682
     19 H                     0.194476
     20 C                     0.036006
     21 H                     0.259409
     22 C                    -0.807526
     23 H                     0.164872
     24 H                     0.157296
     25 H                     0.159652
     26 C                    -0.063996
     27 O                    -0.204997
     28 H                     0.116516
     29 H                     0.245039
  ----------------------------------------
  Sum of atomic charges =     0.000000

 -----------------------------------------------------------------
                    Cartesian Multipole Moments
 -----------------------------------------------------------------
    Charge (ESU x 10^10)
                 0.0000
    Dipole Moment (Debye)
         X      -0.6885      Y       5.4947      Z       0.0718
       Tot       5.5381
    Quadrupole Moments (Debye-Ang)
        XX     -76.7572     XY       2.6224     YY     -86.9337
        XZ       2.8854     YZ      -2.0931     ZZ     -84.9238
    Octopole Moments (Debye-Ang^2)
       XXX     -13.7624    XXY      24.7689    XYY       1.2693
       YYY       3.9214    XXZ      11.2810    XYZ      -2.9962
       YYZ       4.2667    XZZ      -7.4915    YZZ      13.2698
       ZZZ     -15.5692
    Hexadecapole Moments (Debye-Ang^3)
      XXXX   -1982.0000   XXXY       9.7363   XXYY    -520.4983
      XYYY     -37.9924   YYYY    -845.5525   XXXZ      51.5512
      XXYZ     -37.7575   XYYZ      -2.1209   YYYZ      -6.2115
      XXZZ    -432.1738   XYZZ       2.9552   YYZZ    -244.3176
      XZZZ      42.1365   YZZZ      22.0311   ZZZZ    -531.8351
 -----------------------------------------------------------------
 Calculating analytic gradient of the SCF energy
 Gradient of SCF Energy
            1           2           3           4           5           6
    1   0.0001283  -0.0000753  -0.0001863   0.0000384  -0.0001150   0.0000859
    2   0.0002919   0.0000519  -0.0004041   0.0000134   0.0001256   0.0001432
    3  -0.0000887   0.0000392   0.0002346   0.0000170  -0.0004133   0.0002097
            7           8           9          10          11          12
    1   0.0000015   0.0000525  -0.0000601   0.0000204   0.0000119  -0.0000103
    2  -0.0000047   0.0000561  -0.0000011  -0.0000110  -0.0000726   0.0000036
    3  -0.0000556   0.0000321   0.0000720  -0.0000533   0.0000631   0.0000179
           13          14          15          16          17          18
    1  -0.0000009  -0.0000147  -0.0000109   0.0000311  -0.0001227  -0.0000224
    2  -0.0000087  -0.0000489  -0.0000136   0.0000148  -0.0001656  -0.0000070
    3  -0.0000011   0.0001110  -0.0000576  -0.0000449  -0.0000588   0.0000430
           19          20          21          22          23          24
    1   0.0000034  -0.0000270   0.0001339   0.0000153   0.0000105  -0.0000181
    2   0.0000314  -0.0000913   0.0000214   0.0000473  -0.0000047  -0.0000164
    3  -0.0000472   0.0000972  -0.0000015  -0.0001272  -0.0000227   0.0000052
           25          26          27          28          29
    1   0.0000649  -0.0000409   0.0000689   0.0000099   0.0000279
    2   0.0000144   0.0002508  -0.0001615  -0.0000379  -0.0000166
    3  -0.0000258   0.0000201   0.0000538  -0.0000060  -0.0000123
 Max gradient component =       4.133E-04
 RMS gradient           =       1.026E-04
 Gradient time:  CPU 103.95 s  wall 17.52 s
 Geometry Optimization Parameters
   NAtoms,    NIC,     NZ,  NCons,   NDum,   NFix, NCnnct, MaxDiis
       29     229       0       0       0       0       0       0

 Cartesian Hessian Update
 Hessian Updated using BFGS Update


** GEOMETRY OPTIMIZATION IN DELOCALIZED INTERNAL COORDINATES **
   Searching for a Minimum

   Optimization Cycle:  28

                       Coordinates (Angstroms)
     ATOM                X               Y               Z
      1  C        -0.6277366252    0.5048615603    0.5580470296
      2  H        -0.6351707803    1.0047988205    1.5366315911
      3  C         0.2502296817   -0.7592406530    0.6994100271
      4  H         0.3411882342   -1.2394448673   -0.2810033095
      5  O        -0.2984968100   -1.6923321253    1.6290676711
      6  H        -0.9410592792   -2.2350859584    1.1554226660
      7  C         1.6534562456   -0.3952352024    1.1865544491
      8  H         1.5717138475   -0.0000013811    2.2050798434
      9  H         2.2508927541   -1.3074080019    1.2357127807
     10  C         2.3393200431    0.6444881125    0.2892691473
     11  C         2.8638001960    0.0749193386   -1.0166803488
     12  O         2.8305017644   -1.0834128990   -1.3488203636
     13  H         3.3244247837    0.8360723603   -1.6878248749
     14  C         1.4360172528    1.8673220426    0.0154365636
     15  H         1.9073966396    2.5244032085   -0.7239980119
     16  H         1.3498523260    2.4518603073    0.9375888342
     17  C         0.0303711247    1.4609630745   -0.4536442695
     18  H        -0.5739882043    2.3622758366   -0.5858715546
     19  H         0.0914081062    0.9807598537   -1.4393701882
     20  C        -2.1242878019    0.1603123596    0.2756040760
     21  H        -2.4569001196   -0.4162312232    1.1431999849
     22  C        -3.0174792726    1.3986723888    0.1270534466
     23  H        -4.0737057273    1.1171812470    0.0986930366
     24  H        -2.8784759958    2.0740757682    0.9751946665
     25  H        -2.8016935121    1.9598824334   -0.7865848527
     26  C        -2.2713505622   -0.7686293545   -0.9121196070
     27  O        -2.1748719873   -1.9732962565   -0.8373536286
     28  H        -2.4738684710   -0.2933062999   -1.8964910567
     29  H         3.2460509047    1.0149312933    0.7921074128
   Point Group: c1    Number of degrees of freedom:    81


   Energy is   -616.534183847

 Hessian Updated using BFGS Update

 81 Hessian modes will be used to form the next step
  Hessian Eigenvalues:
     0.001399    0.001877    0.003016    0.004881    0.005419    0.006100
     0.007281    0.010675    0.019897    0.021293    0.034722    0.037477
     0.039293    0.041116    0.042390    0.044605    0.045157    0.046719
     0.048771    0.048950    0.050537    0.051520    0.054302    0.055386
     0.055905    0.057334    0.059482    0.061222    0.063819    0.069286
     0.080573    0.082575    0.083693    0.085236    0.093025    0.105572
     0.137268    0.147785    0.153500    0.156153    0.158270    0.159969
     0.160114    0.162197    0.165482    0.172014    0.176025    0.185171
     0.199528    0.205817    0.219844    0.225172    0.257565    0.272397
     0.278615    0.283836    0.292444    0.295598    0.298592    0.305735
     0.310859    0.325593    0.327631    0.332356    0.336563    0.338098
     0.339153    0.339533    0.339813    0.340239    0.340735    0.341177
     0.341833    0.342632    0.342641    0.346499    0.350080    0.414436
     0.520661    0.852992    0.922880

 Minimum Search - Taking Simple RFO Step
 Searching for Lamda that Minimizes Along All modes
 Value Taken    Lamda =  -0.00000695
 Step Taken.  Stepsize is  0.041222

                             Maximum     Tolerance    Cnvgd?
         Gradient           0.000325      0.000300      NO
         Displacement       0.018238      0.001200      NO
         Energy change     -0.000019      0.000001      NO


 New Cartesian Coordinates Obtained by Inverse Iteration

 Displacement from previous Coordinates is:  0.057544
 ----------------------------------------------------------------
             Standard Nuclear Orientation (Angstroms)
    I     Atom           X                Y                Z
 ----------------------------------------------------------------
    1      C      -0.6276649319     0.5030670492     0.5560073853
    2      H      -0.6343682002     1.0040358545     1.5339839647
    3      C       0.2508885773    -0.7601722282     0.6990050724
    4      H       0.3421641861    -1.2419014681    -0.2806028374
    5      O      -0.2975663365    -1.6924914234     1.6304138557
    6      H      -0.9390791214    -2.2367015790     1.1566876500
    7      C       1.6537739470    -0.3950101530     1.1865740090
    8      H       1.5707688118    -0.0010450744     2.2054331852
    9      H       2.2520867144    -1.3066808872     1.2351192285
   10      C       2.3395932311     0.6459202524     0.2907146610
   11      C       2.8662353650     0.0774353762    -1.0148250891
   12      O       2.8311852697    -1.0803070668    -1.3490369441
   13      H       3.3302800615     0.8386318256    -1.6835093219
   14      C       1.4350170759     1.8675898822     0.0153385133
   15      H       1.9072243936     2.5258833203    -0.7224046062
   16      H       1.3457191276     2.4511144115     0.9378927617
   17      C       0.0312618298     1.4583993970    -0.4563203893
   18      H      -0.5741998543     2.3583750256    -0.5928412427
   19      H       0.0956080274     0.9755408304    -1.4405399073
   20      C      -2.1248629121     0.1594867803     0.2747498074
   21      H      -2.4576353605    -0.4175620804     1.1420226192
   22      C      -3.0166197015     1.3992195398     0.1290683807
   23      H      -4.0738032181     1.1204624349     0.1128161521
   24      H      -2.8672584363     2.0792539563     0.9717397985
   25      H      -2.8088032575     1.9549547020    -0.7898078695
   26      C      -2.2756146546    -0.7678813038    -0.9139976613
   27      O      -2.1854718522    -1.9730275205    -0.8406506597
   28      H      -2.4762223819    -0.2902778238    -1.8976414310
   29      H       3.2449023563     1.0178437536     0.7949220752
 ----------------------------------------------------------------
 Molecular Point Group                 C1    NOp =  1
 Largest Abelian Subgroup              C1    NOp =  1
 Nuclear Repulsion Energy =   860.1288524678 hartrees
 There are       50 alpha and       50 beta electrons
 Applying Cartesian multipole field
    Component          Value
    ---------          -----
     (2,0,0)        1.00000E-11
     (0,2,0)        2.00000E-11
     (0,0,2)       -3.00000E-11
 Nucleus-field energy     =     0.0000000163 hartrees
 Requested basis set is 6-311++G(d,p)
 There are 158 shells and 398 basis functions
 A cutoff of  1.0D-11 yielded  10887 shell pairs
 There are     69112 function pairs (     73504 Cartesian)
 Smallest overlap matrix eigenvalue = 3.17E-06
 Guess MOs from SCF MO coefficient file

 -----------------------------------------------------------------------
  General SCF calculation program by
  Eric Jon Sundstrom, Paul Horn, Yuezhi Mao, Dmitri Zuev, Alec White,
  David Stuck, Shaama M.S., Shane Yost, Joonho Lee, David Small,
  Daniel Levine, Susi Lehtola, Hugh Burton, Evgeny Epifanovsky
 -----------------------------------------------------------------------
 Exchange:     0.2000 Hartree-Fock + 0.0800 Slater + 0.7200 B88
 Correlation:  0.1900 VWN1RPA + 0.8100 LYP
 Using SG-1 standard quadrature grid
 using 6 threads for integral computing
 -------------------------------------------------------
 OpenMP Integral computing Module                
 Release: version 2.0, May 2017, Q-Chem Inc. Pleasanton 
 -------------------------------------------------------
 -------------------------------------------------------
 OpenMP BLAS3 based DFT computing Module                
 Release: version 1.0, May 2013, Q-Chem Inc. Pittsburgh 
 -------------------------------------------------------
 A restricted SCF calculation will be
 performed using DIIS
 SCF converges when DIIS error is below 1.0e-08
 ---------------------------------------
  Cycle       Energy         DIIS error
 ---------------------------------------
    1    -616.5341126307      4.81e-05  
    2    -616.5341854315      6.55e-06  
    3    -616.5341856230      8.06e-06  
    4    -616.5341864636      2.75e-06  
    5    -616.5341865630      9.21e-07  
    6    -616.5341865766      1.97e-07  
    7    -616.5341865770      7.86e-08  
    8    -616.5341865772      1.83e-08  
    9    -616.5341865771      8.75e-09  Convergence criterion met
 ---------------------------------------
 SCF time:   CPU 320.66s  wall 56.00s 
 SCF   energy in the final basis set =     -616.5341865771
 Total energy in the final basis set =     -616.5341865771

 --------------------------------------------------------------

                    Orbital Energies (a.u.)
 --------------------------------------------------------------

 Alpha MOs
 -- Occupied --
-19.1420 -19.1354 -19.1182 -10.2758 -10.2709 -10.2242 -10.2002 -10.1983
-10.1944 -10.1938 -10.1886 -10.1835 -10.1738  -1.0711  -1.0662  -1.0226
 -0.8600  -0.8199  -0.7595  -0.7520  -0.6824  -0.6531  -0.6271  -0.6136
 -0.5725  -0.5586  -0.5211  -0.5001  -0.4950  -0.4787  -0.4728  -0.4657
 -0.4555  -0.4527  -0.4243  -0.4182  -0.4070  -0.4014  -0.3972  -0.3915
 -0.3853  -0.3750  -0.3681  -0.3576  -0.3425  -0.3314  -0.3199  -0.2796
 -0.2706  -0.2663
 -- Virtual --
 -0.0559  -0.0458  -0.0182  -0.0072  -0.0028   0.0083   0.0141   0.0199
  0.0261   0.0283   0.0356   0.0447   0.0455   0.0515   0.0525   0.0630
  0.0708   0.0729   0.0842   0.0882   0.0916   0.0941   0.0985   0.1025
  0.1044   0.1086   0.1109   0.1137   0.1159   0.1208   0.1239   0.1240
  0.1281   0.1368   0.1380   0.1422   0.1442   0.1467   0.1484   0.1498
  0.1539   0.1544   0.1603   0.1622   0.1650   0.1674   0.1709   0.1721
  0.1777   0.1831   0.1932   0.1962   0.2001   0.2077   0.2096   0.2105
  0.2172   0.2207   0.2277   0.2335   0.2355   0.2392   0.2406   0.2459
  0.2503   0.2617   0.2659   0.2713   0.2730   0.2759   0.2830   0.2866
  0.2917   0.2989   0.3083   0.3110   0.3164   0.3186   0.3291   0.3324
  0.3344   0.3416   0.3500   0.3534   0.3568   0.3614   0.3659   0.3683
  0.3698   0.3756   0.3861   0.3925   0.4144   0.4182   0.4210   0.4289
  0.4447   0.4493   0.4643   0.4792   0.4853   0.4947   0.5113   0.5288
  0.5302   0.5376   0.5415   0.5536   0.5694   0.5862   0.5900   0.5991
  0.6086   0.6174   0.6246   0.6277   0.6360   0.6422   0.6465   0.6561
  0.6630   0.6698   0.6826   0.6855   0.7048   0.7158   0.7196   0.7306
  0.7346   0.7406   0.7448   0.7483   0.7521   0.7619   0.7659   0.7743
  0.7785   0.7842   0.7916   0.8012   0.8116   0.8224   0.8344   0.8834
  0.8894   0.9125   0.9302   0.9432   0.9580   0.9879   0.9975   1.0206
  1.0339   1.0825   1.0948   1.1132   1.1234   1.1427   1.1468   1.1664
  1.1797   1.1926   1.1943   1.2218   1.2240   1.2404   1.2602   1.2676
  1.2870   1.2895   1.3050   1.3235   1.3277   1.3749   1.3797   1.4001
  1.4272   1.4403   1.4623   1.4884   1.4975   1.5107   1.5303   1.5408
  1.5457   1.5549   1.5643   1.5677   1.5786   1.5853   1.6007   1.6084
  1.6143   1.6219   1.6371   1.6471   1.6534   1.6581   1.6688   1.6712
  1.6861   1.6923   1.6970   1.7100   1.7254   1.7345   1.7463   1.7595
  1.7707   1.7846   1.7924   1.8059   1.8193   1.8210   1.8441   1.8543
  1.8713   1.8813   1.9036   1.9295   1.9483   1.9647   1.9837   2.0031
  2.0151   2.0459   2.0528   2.0613   2.0798   2.0940   2.1240   2.1386
  2.1469   2.1698   2.1801   2.2062   2.2201   2.2494   2.2638   2.2858
  2.3036   2.3227   2.3336   2.3361   2.3633   2.3887   2.4030   2.4156
  2.4537   2.4669   2.4832   2.5025   2.5081   2.5371   2.5498   2.5644
  2.5981   2.6044   2.6217   2.6358   2.6458   2.6540   2.6665   2.6867
  2.6934   2.7195   2.7284   2.7331   2.7546   2.7779   2.7890   2.8017
  2.8178   2.8330   2.8402   2.8522   2.8779   2.8863   2.8954   2.9015
  2.9159   2.9464   2.9696   2.9800   2.9957   3.0047   3.0315   3.0537
  3.0783   3.1055   3.1341   3.1404   3.1827   3.1956   3.2484   3.2674
  3.3135   3.3589   3.3636   3.3741   3.4121   3.4149   3.4804   3.5017
  3.5252   3.5381   3.5652   3.7731   3.7854   3.7945   3.8135   3.8346
  3.8871   3.8879   3.8994   3.9594   3.9821   4.0069   4.0795   4.1232
  4.2225   4.2436   4.2745   4.2793   4.3583   4.3810   5.0614   5.0912
  5.1433   5.1716   5.1829   5.4549   5.6877   5.7264   5.7320  23.7782
 23.8253  23.8480  23.8801  23.8894  23.9080  23.9227  23.9360  23.9599
 23.9723  49.9655  49.9670  49.9740
 --------------------------------------------------------------

          Ground-State Mulliken Net Atomic Charges

     Atom                 Charge (a.u.)
  ----------------------------------------
      1 C                     0.331000
      2 H                     0.208179
      3 C                    -0.622516
      4 H                     0.242159
      5 O                    -0.177516
      6 H                     0.281536
      7 C                    -0.556068
      8 H                     0.175607
      9 H                     0.228751
     10 C                     0.512340
     11 C                    -0.316611
     12 O                    -0.202270
     13 H                     0.099031
     14 C                    -0.605202
     15 H                     0.184817
     16 H                     0.157336
     17 C                    -0.352446
     18 H                     0.156236
     19 H                     0.194594
     20 C                     0.034590
     21 H                     0.259416
     22 C                    -0.806926
     23 H                     0.165031
     24 H                     0.157323
     25 H                     0.159334
     26 C                    -0.063778
     27 O                    -0.205183
     28 H                     0.116050
     29 H                     0.245186
  ----------------------------------------
  Sum of atomic charges =     0.000000

 -----------------------------------------------------------------
                    Cartesian Multipole Moments
 -----------------------------------------------------------------
    Charge (ESU x 10^10)
                 0.0000
    Dipole Moment (Debye)
         X      -0.6685      Y       5.4923      Z       0.0780
       Tot       5.5334
    Quadrupole Moments (Debye-Ang)
        XX     -76.8056     XY       2.5778     YY     -86.9064
        XZ       2.8719     YZ      -2.1056     ZZ     -84.9469
    Octopole Moments (Debye-Ang^2)
       XXX     -13.3931    XXY      24.9522    XYY       1.4586
       YYY       3.8160    XXZ      11.3844    XYZ      -2.9160
       YYZ       4.2958    XZZ      -7.4271    YZZ      13.2734
       ZZZ     -15.5022
    Hexadecapole Moments (Debye-Ang^3)
      XXXX   -1984.7341   XXXY       8.4757   XXYY    -521.1501
      XYYY     -38.8684   YYYY    -845.0017   XXXZ      50.7949
      XXYZ     -37.9843   XYYZ      -2.4506   YYYZ      -6.2194
      XXZZ    -432.8204   XYZZ       2.6633   YYZZ    -244.3273
      XZZZ      41.7689   YZZZ      22.0552   ZZZZ    -532.2953
 -----------------------------------------------------------------
 Calculating analytic gradient of the SCF energy
 Gradient of SCF Energy
            1           2           3           4           5           6
    1   0.0000967   0.0000033  -0.0000751   0.0000437  -0.0000079   0.0000016
    2   0.0001340   0.0000280  -0.0002241   0.0000458   0.0001325   0.0000717
    3  -0.0000595  -0.0000134   0.0001436   0.0000476  -0.0000394   0.0000134
            7           8           9          10          11          12
    1   0.0000334   0.0000175  -0.0000360   0.0000330  -0.0000366  -0.0000015
    2   0.0000525   0.0000193  -0.0000106  -0.0000586   0.0000079  -0.0000641
    3  -0.0000148   0.0000145   0.0000420   0.0000086   0.0000417   0.0000063
           13          14          15          16          17          18
    1   0.0000180  -0.0000271   0.0000282   0.0000098   0.0000104   0.0000008
    2  -0.0000201   0.0000257  -0.0000140  -0.0000168  -0.0000799   0.0000080
    3   0.0000088  -0.0000576  -0.0000107  -0.0000124   0.0000527  -0.0000240
           19          20          21          22          23          24
    1   0.0000247  -0.0001062   0.0000098   0.0000212   0.0000008   0.0000014
    2   0.0000072  -0.0000205   0.0000118  -0.0000363   0.0000193   0.0000334
    3  -0.0000185  -0.0000001  -0.0000013  -0.0000052  -0.0000138  -0.0000319
           25          26          27          28          29
    1   0.0000386   0.0000000  -0.0000771  -0.0000340   0.0000085
    2  -0.0000117   0.0001080  -0.0001234  -0.0000448   0.0000197
    3  -0.0000288  -0.0000391  -0.0000190   0.0000313  -0.0000211
 Max gradient component =       2.241E-04
 RMS gradient           =       5.206E-05
 Gradient time:  CPU 103.76 s  wall 17.49 s
 Geometry Optimization Parameters
   NAtoms,    NIC,     NZ,  NCons,   NDum,   NFix, NCnnct, MaxDiis
       29     229       0       0       0       0       0       0

 Cartesian Hessian Update
 Hessian Updated using BFGS Update


** GEOMETRY OPTIMIZATION IN DELOCALIZED INTERNAL COORDINATES **
   Searching for a Minimum

   Optimization Cycle:  29

                       Coordinates (Angstroms)
     ATOM                X               Y               Z
      1  C        -0.6276649319    0.5030670492    0.5560073853
      2  H        -0.6343682002    1.0040358545    1.5339839647
      3  C         0.2508885773   -0.7601722282    0.6990050724
      4  H         0.3421641861   -1.2419014681   -0.2806028374
      5  O        -0.2975663365   -1.6924914234    1.6304138557
      6  H        -0.9390791214   -2.2367015790    1.1566876500
      7  C         1.6537739470   -0.3950101530    1.1865740090
      8  H         1.5707688118   -0.0010450744    2.2054331852
      9  H         2.2520867144   -1.3066808872    1.2351192285
     10  C         2.3395932311    0.6459202524    0.2907146610
     11  C         2.8662353650    0.0774353762   -1.0148250891
     12  O         2.8311852697   -1.0803070668   -1.3490369441
     13  H         3.3302800615    0.8386318256   -1.6835093219
     14  C         1.4350170759    1.8675898822    0.0153385133
     15  H         1.9072243936    2.5258833203   -0.7224046062
     16  H         1.3457191276    2.4511144115    0.9378927617
     17  C         0.0312618298    1.4583993970   -0.4563203893
     18  H        -0.5741998543    2.3583750256   -0.5928412427
     19  H         0.0956080274    0.9755408304   -1.4405399073
     20  C        -2.1248629121    0.1594867803    0.2747498074
     21  H        -2.4576353605   -0.4175620804    1.1420226192
     22  C        -3.0166197015    1.3992195398    0.1290683807
     23  H        -4.0738032181    1.1204624349    0.1128161521
     24  H        -2.8672584363    2.0792539563    0.9717397985
     25  H        -2.8088032575    1.9549547020   -0.7898078695
     26  C        -2.2756146546   -0.7678813038   -0.9139976613
     27  O        -2.1854718522   -1.9730275205   -0.8406506597
     28  H        -2.4762223819   -0.2902778238   -1.8976414310
     29  H         3.2449023563    1.0178437536    0.7949220752
   Point Group: c1    Number of degrees of freedom:    81


   Energy is   -616.534186577

 Hessian Updated using BFGS Update

 81 Hessian modes will be used to form the next step
  Hessian Eigenvalues:
     0.001495    0.001745    0.003183    0.004964    0.005460    0.006078
     0.007273    0.010571    0.019665    0.021688    0.035337    0.037530
     0.039507    0.040731    0.042576    0.044697    0.045157    0.047172
     0.048938    0.049350    0.050388    0.053069    0.054169    0.055442
     0.056010    0.057331    0.059858    0.061669    0.063837    0.069206
     0.080732    0.082564    0.084136    0.085215    0.093065    0.105623
     0.133580    0.145383    0.151066    0.156503    0.158512    0.159840
     0.160447    0.161583    0.164933    0.173430    0.176865    0.196806
     0.199204    0.202053    0.219863    0.227352    0.268094    0.269993
     0.278363    0.290701    0.292620    0.295449    0.298512    0.306417
     0.311970    0.325262    0.329537    0.332056    0.336480    0.338086
     0.339139    0.339530    0.339783    0.340246    0.340773    0.341176
     0.342019    0.342632    0.342668    0.347383    0.349827    0.407422
     0.516287    0.851271    0.920887

 Minimum Search - Taking Simple RFO Step
 Searching for Lamda that Minimizes Along All modes
 Value Taken    Lamda =  -0.00000167
 Step Taken.  Stepsize is  0.010856

                             Maximum     Tolerance    Cnvgd?
         Gradient           0.000261      0.000300     YES
         Displacement       0.003609      0.001200      NO
         Energy change     -0.000003      0.000001      NO


 New Cartesian Coordinates Obtained by Inverse Iteration

 Displacement from previous Coordinates is:  0.017150
 ----------------------------------------------------------------
             Standard Nuclear Orientation (Angstroms)
    I     Atom           X                Y                Z
 ----------------------------------------------------------------
    1      C      -0.6279352310     0.5032345811     0.5567312620
    2      H      -0.6341855292     1.0035887260     1.5350110520
    3      C       0.2505194858    -0.7601657810     0.6981789104
    4      H       0.3411987120    -1.2411169621    -0.2819007221
    5      O      -0.2974291220    -1.6938706587     1.6288509826
    6      H      -0.9385561939    -2.2380968890     1.1545233396
    7      C       1.6533487872    -0.3954965765     1.1859831420
    8      H       1.5701046081    -0.0021686400     2.2050565437
    9      H       2.2518187724    -1.3070965144     1.2339155908
   10      C       2.3393111427     0.6458663136     0.2907541017
   11      C       2.8664919867     0.0775105576    -1.0146992662
   12      O       2.8327325366    -1.0804262046    -1.3483240302
   13      H       3.3295940196     0.8388493031    -1.6838346666
   14      C       1.4349228143     1.8676418232     0.0155242900
   15      H       1.9069432705     2.5256464938    -0.7225921719
   16      H       1.3460007252     2.4515296481     0.9378909373
   17      C       0.0308866771     1.4587586453    -0.4556574471
   18      H      -0.5743867479     2.3588259854    -0.5920771625
   19      H       0.0947346183     0.9756781087    -1.4398029680
   20      C      -2.1250274655     0.1603370218     0.2753485713
   21      H      -2.4583803205    -0.4158128055     1.1430368892
   22      C      -3.0166722233     1.4001120983     0.1281871072
   23      H      -4.0738747959     1.1213959163     0.1125879924
   24      H      -2.8670429118     2.0811352983     0.9700057833
   25      H      -2.8093286578     1.9547887548    -0.7914252958
   26      C      -2.2747429283    -0.7684426210    -0.9123251059
   27      O      -2.1813231275    -1.9732015883    -0.8377057301
   28      H      -2.4766702475    -0.2922390466    -1.8964255004
   29      H       3.2444861013     1.0173907954     0.7954947318
 ----------------------------------------------------------------
 Molecular Point Group                 C1    NOp =  1
 Largest Abelian Subgroup              C1    NOp =  1
 Nuclear Repulsion Energy =   860.2062613702 hartrees
 There are       50 alpha and       50 beta electrons
 Applying Cartesian multipole field
    Component          Value
    ---------          -----
     (2,0,0)        1.00000E-11
     (0,2,0)        2.00000E-11
     (0,0,2)       -3.00000E-11
 Nucleus-field energy     =     0.0000000163 hartrees
 Requested basis set is 6-311++G(d,p)
 There are 158 shells and 398 basis functions
 A cutoff of  1.0D-11 yielded  10887 shell pairs
 There are     69112 function pairs (     73504 Cartesian)
 Smallest overlap matrix eigenvalue = 3.17E-06
 Guess MOs from SCF MO coefficient file

 -----------------------------------------------------------------------
  General SCF calculation program by
  Eric Jon Sundstrom, Paul Horn, Yuezhi Mao, Dmitri Zuev, Alec White,
  David Stuck, Shaama M.S., Shane Yost, Joonho Lee, David Small,
  Daniel Levine, Susi Lehtola, Hugh Burton, Evgeny Epifanovsky
 -----------------------------------------------------------------------
 Exchange:     0.2000 Hartree-Fock + 0.0800 Slater + 0.7200 B88
 Correlation:  0.1900 VWN1RPA + 0.8100 LYP
 Using SG-1 standard quadrature grid
 using 6 threads for integral computing
 -------------------------------------------------------
 OpenMP Integral computing Module                
 Release: version 2.0, May 2017, Q-Chem Inc. Pleasanton 
 -------------------------------------------------------
 -------------------------------------------------------
 OpenMP BLAS3 based DFT computing Module                
 Release: version 1.0, May 2013, Q-Chem Inc. Pittsburgh 
 -------------------------------------------------------
 A restricted SCF calculation will be
 performed using DIIS
 SCF converges when DIIS error is below 1.0e-08
 ---------------------------------------
  Cycle       Energy         DIIS error
 ---------------------------------------
    1    -616.5341761219      1.88e-05  
    2    -616.5341870757      4.32e-06  
    3    -616.5341868203      6.51e-06  
    4    -616.5341873834      1.14e-06  
    5    -616.5341873958      7.01e-07  
    6    -616.5341874028      1.00e-07  
    7    -616.5341874030      4.82e-08  
    8    -616.5341874030      9.39e-09  Convergence criterion met
 ---------------------------------------
 SCF time:   CPU 285.17s  wall 50.00s 
 SCF   energy in the final basis set =     -616.5341874030
 Total energy in the final basis set =     -616.5341874030

 --------------------------------------------------------------

                    Orbital Energies (a.u.)
 --------------------------------------------------------------

 Alpha MOs
 -- Occupied --
-19.1420 -19.1354 -19.1180 -10.2759 -10.2708 -10.2241 -10.2002 -10.1983
-10.1944 -10.1938 -10.1886 -10.1835 -10.1737  -1.0712  -1.0661  -1.0224
 -0.8600  -0.8199  -0.7594  -0.7520  -0.6824  -0.6531  -0.6271  -0.6135
 -0.5725  -0.5586  -0.5210  -0.5001  -0.4950  -0.4787  -0.4727  -0.4657
 -0.4555  -0.4527  -0.4243  -0.4182  -0.4070  -0.4014  -0.3972  -0.3915
 -0.3853  -0.3750  -0.3681  -0.3575  -0.3424  -0.3314  -0.3199  -0.2796
 -0.2705  -0.2663
 -- Virtual --
 -0.0560  -0.0458  -0.0182  -0.0072  -0.0028   0.0084   0.0141   0.0199
  0.0261   0.0284   0.0356   0.0447   0.0455   0.0516   0.0525   0.0630
  0.0708   0.0729   0.0842   0.0882   0.0916   0.0941   0.0986   0.1025
  0.1044   0.1086   0.1109   0.1137   0.1159   0.1208   0.1239   0.1240
  0.1281   0.1368   0.1381   0.1422   0.1442   0.1468   0.1484   0.1499
  0.1539   0.1544   0.1604   0.1622   0.1650   0.1675   0.1709   0.1721
  0.1777   0.1831   0.1933   0.1962   0.2001   0.2077   0.2096   0.2106
  0.2173   0.2207   0.2277   0.2335   0.2355   0.2392   0.2406   0.2460
  0.2503   0.2616   0.2659   0.2714   0.2730   0.2759   0.2830   0.2866
  0.2917   0.2989   0.3083   0.3110   0.3165   0.3187   0.3291   0.3324
  0.3344   0.3416   0.3501   0.3534   0.3569   0.3614   0.3660   0.3683
  0.3699   0.3757   0.3862   0.3925   0.4144   0.4182   0.4211   0.4289
  0.4448   0.4493   0.4644   0.4792   0.4854   0.4947   0.5114   0.5288
  0.5301   0.5376   0.5414   0.5537   0.5694   0.5862   0.5900   0.5992
  0.6086   0.6174   0.6246   0.6277   0.6360   0.6423   0.6465   0.6562
  0.6631   0.6698   0.6826   0.6855   0.7048   0.7158   0.7196   0.7306
  0.7345   0.7407   0.7448   0.7482   0.7520   0.7619   0.7659   0.7742
  0.7786   0.7844   0.7915   0.8011   0.8118   0.8224   0.8345   0.8835
  0.8894   0.9124   0.9301   0.9433   0.9581   0.9880   0.9975   1.0206
  1.0338   1.0827   1.0946   1.1134   1.1235   1.1428   1.1468   1.1667
  1.1796   1.1926   1.1942   1.2220   1.2243   1.2405   1.2603   1.2679
  1.2869   1.2894   1.3051   1.3236   1.3279   1.3748   1.3799   1.4004
  1.4271   1.4404   1.4624   1.4883   1.4974   1.5108   1.5303   1.5406
  1.5456   1.5548   1.5643   1.5677   1.5785   1.5852   1.6009   1.6084
  1.6143   1.6219   1.6372   1.6472   1.6536   1.6581   1.6687   1.6714
  1.6863   1.6924   1.6969   1.7101   1.7254   1.7346   1.7464   1.7594
  1.7706   1.7848   1.7923   1.8059   1.8193   1.8210   1.8443   1.8543
  1.8713   1.8814   1.9036   1.9295   1.9483   1.9648   1.9842   2.0031
  2.0150   2.0459   2.0529   2.0613   2.0800   2.0940   2.1240   2.1386
  2.1469   2.1699   2.1801   2.2063   2.2202   2.2493   2.2640   2.2857
  2.3035   2.3226   2.3336   2.3363   2.3633   2.3887   2.4032   2.4157
  2.4537   2.4667   2.4831   2.5025   2.5082   2.5372   2.5499   2.5645
  2.5981   2.6044   2.6218   2.6358   2.6457   2.6540   2.6665   2.6866
  2.6932   2.7196   2.7284   2.7329   2.7546   2.7781   2.7890   2.8016
  2.8177   2.8330   2.8403   2.8523   2.8780   2.8863   2.8955   2.9014
  2.9158   2.9465   2.9698   2.9802   2.9957   3.0049   3.0314   3.0536
  3.0787   3.1055   3.1342   3.1407   3.1828   3.1955   3.2485   3.2674
  3.3133   3.3591   3.3636   3.3741   3.4119   3.4148   3.4806   3.5018
  3.5253   3.5381   3.5653   3.7730   3.7853   3.7945   3.8135   3.8347
  3.8872   3.8880   3.8995   3.9597   3.9822   4.0068   4.0791   4.1232
  4.2225   4.2437   4.2746   4.2796   4.3585   4.3812   5.0614   5.0914
  5.1436   5.1718   5.1830   5.4548   5.6875   5.7267   5.7320  23.7783
 23.8253  23.8481  23.8802  23.8896  23.9081  23.9227  23.9360  23.9599
 23.9723  49.9657  49.9671  49.9740
 --------------------------------------------------------------

          Ground-State Mulliken Net Atomic Charges

     Atom                 Charge (a.u.)
  ----------------------------------------
      1 C                     0.331073
      2 H                     0.208199
      3 C                    -0.622510
      4 H                     0.242028
      5 O                    -0.177668
      6 H                     0.281509
      7 C                    -0.556293
      8 H                     0.175609
      9 H                     0.228820
     10 C                     0.512225
     11 C                    -0.316699
     12 O                    -0.202280
     13 H                     0.099052
     14 C                    -0.605478
     15 H                     0.184733
     16 H                     0.157341
     17 C                    -0.352282
     18 H                     0.156320
     19 H                     0.194578
     20 C                     0.034356
     21 H                     0.259613
     22 C                    -0.806869
     23 H                     0.164971
     24 H                     0.157365
     25 H                     0.159396
     26 C                    -0.063118
     27 O                    -0.205177
     28 H                     0.116066
     29 H                     0.245120
  ----------------------------------------
  Sum of atomic charges =     0.000000

 -----------------------------------------------------------------
                    Cartesian Multipole Moments
 -----------------------------------------------------------------
    Charge (ESU x 10^10)
                 0.0000
    Dipole Moment (Debye)
         X      -0.6795      Y       5.4927      Z       0.0725
       Tot       5.5351
    Quadrupole Moments (Debye-Ang)
        XX     -76.7915     XY       2.5991     YY     -86.9104
        XZ       2.8871     YZ      -2.0856     ZZ     -84.9343
    Octopole Moments (Debye-Ang^2)
       XXX     -13.6282    XXY      24.8988    XYY       1.3780
       YYY       3.8254    XXZ      11.3388    XYZ      -2.9605
       YYZ       4.2353    XZZ      -7.4645    YZZ      13.2606
       ZZZ     -15.5539
    Hexadecapole Moments (Debye-Ang^3)
      XXXX   -1984.2461   XXXY       9.0692   XXYY    -521.0114
      XYYY     -38.5083   YYYY    -845.3983   XXXZ      51.2066
      XXYZ     -37.8529   XYYZ      -2.2790   YYYZ      -6.0393
      XXZZ    -432.5989   XYZZ       2.7919   YYZZ    -244.2890
      XZZZ      42.0000   YZZZ      22.1772   ZZZZ    -531.5967
 -----------------------------------------------------------------
 Calculating analytic gradient of the SCF energy
 Gradient of SCF Energy
            1           2           3           4           5           6
    1   0.0000205  -0.0000094  -0.0000480  -0.0000012  -0.0000085  -0.0000009
    2   0.0000512   0.0000169  -0.0000213  -0.0000069   0.0000279   0.0000164
    3  -0.0000082  -0.0000092   0.0000273   0.0000197   0.0000068   0.0000241
            7           8           9          10          11          12
    1  -0.0000022  -0.0000035  -0.0000072   0.0000151  -0.0000080  -0.0000068
    2   0.0000272   0.0000171  -0.0000034  -0.0000479  -0.0000012  -0.0000489
    3   0.0000070   0.0000094   0.0000322   0.0000004   0.0000281   0.0000171
           13          14          15          16          17          18
    1   0.0000107  -0.0000039   0.0000161   0.0000059  -0.0000110   0.0000201
    2  -0.0000373   0.0000146  -0.0000204  -0.0000026  -0.0000307  -0.0000034
    3   0.0000051  -0.0000350  -0.0000130  -0.0000149   0.0000051  -0.0000337
           19          20          21          22          23          24
    1   0.0000102   0.0000278  -0.0000029  -0.0000005   0.0000022   0.0000032
    2  -0.0000148  -0.0000075   0.0000184   0.0000102   0.0000262   0.0000250
    3  -0.0000060  -0.0000299   0.0000078  -0.0000156  -0.0000233  -0.0000287
           25          26          27          28          29
    1   0.0000016  -0.0000095  -0.0000076  -0.0000043   0.0000022
    2   0.0000022  -0.0000024   0.0000061  -0.0000128   0.0000023
    3  -0.0000248   0.0000055   0.0000398   0.0000132  -0.0000064
 Max gradient component =       5.117E-05
 RMS gradient           =       1.940E-05
 Gradient time:  CPU 103.91 s  wall 17.52 s
 Geometry Optimization Parameters
   NAtoms,    NIC,     NZ,  NCons,   NDum,   NFix, NCnnct, MaxDiis
       29     229       0       0       0       0       0       0

 Cartesian Hessian Update
 Hessian Updated using BFGS Update


** GEOMETRY OPTIMIZATION IN DELOCALIZED INTERNAL COORDINATES **
   Searching for a Minimum

   Optimization Cycle:  30

                       Coordinates (Angstroms)
     ATOM                X               Y               Z
      1  C        -0.6279352310    0.5032345811    0.5567312620
      2  H        -0.6341855292    1.0035887260    1.5350110520
      3  C         0.2505194858   -0.7601657810    0.6981789104
      4  H         0.3411987120   -1.2411169621   -0.2819007221
      5  O        -0.2974291220   -1.6938706587    1.6288509826
      6  H        -0.9385561939   -2.2380968890    1.1545233396
      7  C         1.6533487872   -0.3954965765    1.1859831420
      8  H         1.5701046081   -0.0021686400    2.2050565437
      9  H         2.2518187724   -1.3070965144    1.2339155908
     10  C         2.3393111427    0.6458663136    0.2907541017
     11  C         2.8664919867    0.0775105576   -1.0146992662
     12  O         2.8327325366   -1.0804262046   -1.3483240302
     13  H         3.3295940196    0.8388493031   -1.6838346666
     14  C         1.4349228143    1.8676418232    0.0155242900
     15  H         1.9069432705    2.5256464938   -0.7225921719
     16  H         1.3460007252    2.4515296481    0.9378909373
     17  C         0.0308866771    1.4587586453   -0.4556574471
     18  H        -0.5743867479    2.3588259854   -0.5920771625
     19  H         0.0947346183    0.9756781087   -1.4398029680
     20  C        -2.1250274655    0.1603370218    0.2753485713
     21  H        -2.4583803205   -0.4158128055    1.1430368892
     22  C        -3.0166722233    1.4001120983    0.1281871072
     23  H        -4.0738747959    1.1213959163    0.1125879924
     24  H        -2.8670429118    2.0811352983    0.9700057833
     25  H        -2.8093286578    1.9547887548   -0.7914252958
     26  C        -2.2747429283   -0.7684426210   -0.9123251059
     27  O        -2.1813231275   -1.9732015883   -0.8377057301
     28  H        -2.4766702475   -0.2922390466   -1.8964255004
     29  H         3.2444861013    1.0173907954    0.7954947318
   Point Group: c1    Number of degrees of freedom:    81


   Energy is   -616.534187403

 Hessian Updated using BFGS Update

 81 Hessian modes will be used to form the next step
  Hessian Eigenvalues:
     0.001492    0.001828    0.003215    0.004941    0.005490    0.006070
     0.007117    0.011018    0.019370    0.021806    0.035371    0.037544
     0.039134    0.040810    0.042095    0.044536    0.045133    0.046693
     0.048936    0.049293    0.050383    0.053486    0.054016    0.055288
     0.056188    0.057383    0.059978    0.061685    0.063915    0.069257
     0.080729    0.082374    0.083711    0.085215    0.092987    0.105677
     0.133350    0.146044    0.148512    0.156377    0.157844    0.159732
     0.160118    0.161343    0.164945    0.172013    0.177051    0.195682
     0.199172    0.202618    0.219839    0.230612    0.265628    0.269405
     0.278323    0.290258    0.293671    0.295566    0.300845    0.305907
     0.314684    0.325130    0.329992    0.331865    0.336475    0.338103
     0.339133    0.339557    0.339803    0.340239    0.340748    0.341176
     0.342388    0.342631    0.342791    0.347586    0.350397    0.402503
     0.516004    0.850029    0.922290

 Minimum Search - Taking Simple RFO Step
 Searching for Lamda that Minimizes Along All modes
 Value Taken    Lamda =   0.00000000
 Step Taken.  Stepsize is  0.003845

                             Maximum     Tolerance    Cnvgd?
         Gradient           0.000045      0.000300     YES
         Displacement       0.001508      0.001200      NO
         Energy change     -0.000001      0.000001     YES

 Final energy is   -616.53418740300083     


 ******************************
 **  OPTIMIZATION CONVERGED  **
 ******************************

                       Coordinates (Angstroms)
     ATOM                X               Y               Z
      1  C        -0.6279352310    0.5032345811    0.5567312620
      2  H        -0.6341855292    1.0035887260    1.5350110520
      3  C         0.2505194858   -0.7601657810    0.6981789104
      4  H         0.3411987120   -1.2411169621   -0.2819007221
      5  O        -0.2974291220   -1.6938706587    1.6288509826
      6  H        -0.9385561939   -2.2380968890    1.1545233396
      7  C         1.6533487872   -0.3954965765    1.1859831420
      8  H         1.5701046081   -0.0021686400    2.2050565437
      9  H         2.2518187724   -1.3070965144    1.2339155908
     10  C         2.3393111427    0.6458663136    0.2907541017
     11  C         2.8664919867    0.0775105576   -1.0146992662
     12  O         2.8327325366   -1.0804262046   -1.3483240302
     13  H         3.3295940196    0.8388493031   -1.6838346666
     14  C         1.4349228143    1.8676418232    0.0155242900
     15  H         1.9069432705    2.5256464938   -0.7225921719
     16  H         1.3460007252    2.4515296481    0.9378909373
     17  C         0.0308866771    1.4587586453   -0.4556574471
     18  H        -0.5743867479    2.3588259854   -0.5920771625
     19  H         0.0947346183    0.9756781087   -1.4398029680
     20  C        -2.1250274655    0.1603370218    0.2753485713
     21  H        -2.4583803205   -0.4158128055    1.1430368892
     22  C        -3.0166722233    1.4001120983    0.1281871072
     23  H        -4.0738747959    1.1213959163    0.1125879924
     24  H        -2.8670429118    2.0811352983    0.9700057833
     25  H        -2.8093286578    1.9547887548   -0.7914252958
     26  C        -2.2747429283   -0.7684426210   -0.9123251059
     27  O        -2.1813231275   -1.9732015883   -0.8377057301
     28  H        -2.4766702475   -0.2922390466   -1.8964255004
     29  H         3.2444861013    1.0173907954    0.7954947318

Z-matrix Print:
$molecule
0 1
O 
H  1 0.965512
C  1 1.427656 2 107.653012
H  3 1.095487 1 109.138450 2 -35.659979 0
C  3 1.529335 1 107.462454 2 -152.900772 0
H  5 1.091549 3 108.529314 1 59.448607 0
H  5 1.095512 3 108.217203 1 -56.919570 0
C  5 1.535062 3 112.683649 1 -178.077247 0
H  8 1.100970 5 109.205230 3 168.559901 0
C  8 1.518274 5 113.744137 3 -76.280866 0
H  10 1.114380 8 113.880721 5 177.746210 0
O  10 1.205513 8 126.001197 5 -3.144785 0
C  8 1.544799 5 112.260851 3 49.782521 0
H  13 1.095259 8 108.609726 5 70.924045 0
H  13 1.095714 8 110.045847 5 -172.987335 0
C  13 1.536397 8 112.281816 5 -49.717410 0
H  16 1.093201 13 108.973336 8 177.567490 0
H  16 1.098174 13 109.802203 8 -66.243068 0
C  16 1.540131 13 110.758970 8 55.365793 0
H  19 1.098829 16 107.767160 13 56.060035 0
C  19 1.561422 16 115.336565 13 172.673453 0
H  21 1.093598 19 105.365643 16 -173.221436 0
C  21 1.515129 19 111.754079 16 72.581401 0
H  23 1.111755 21 116.695342 19 -95.053858 0
O  23 1.210677 21 123.646587 19 84.663517 0
C  21 1.534187 19 113.394633 16 -54.158469 0
H  26 1.093087 21 110.489723 19 -50.587592 0
H  26 1.093436 21 110.935050 19 -169.816998 0
H  26 1.093775 21 112.350953 19 69.835914 0
$end


 --------------------------------------------------------------

                    Orbital Energies (a.u.)
 --------------------------------------------------------------

 Alpha MOs
 -- Occupied --
-19.1420 -19.1354 -19.1180 -10.2759 -10.2708 -10.2241 -10.2002 -10.1983
-10.1944 -10.1938 -10.1886 -10.1835 -10.1737  -1.0712  -1.0661  -1.0224
 -0.8600  -0.8199  -0.7594  -0.7520  -0.6824  -0.6531  -0.6271  -0.6135
 -0.5725  -0.5586  -0.5210  -0.5001  -0.4950  -0.4787  -0.4727  -0.4657
 -0.4555  -0.4527  -0.4243  -0.4182  -0.4070  -0.4014  -0.3972  -0.3915
 -0.3853  -0.3750  -0.3681  -0.3575  -0.3424  -0.3314  -0.3199  -0.2796
 -0.2705  -0.2663
 -- Virtual --
 -0.0560  -0.0458  -0.0182  -0.0072  -0.0028   0.0084   0.0141   0.0199
  0.0261   0.0284   0.0356   0.0447   0.0455   0.0516   0.0525   0.0630
  0.0708   0.0729   0.0842   0.0882   0.0916   0.0941   0.0986   0.1025
  0.1044   0.1086   0.1109   0.1137   0.1159   0.1208   0.1239   0.1240
  0.1281   0.1368   0.1381   0.1422   0.1442   0.1468   0.1484   0.1499
  0.1539   0.1544   0.1604   0.1622   0.1650   0.1675   0.1709   0.1721
  0.1777   0.1831   0.1933   0.1962   0.2001   0.2077   0.2096   0.2106
  0.2173   0.2207   0.2277   0.2335   0.2355   0.2392   0.2406   0.2460
  0.2503   0.2616   0.2659   0.2714   0.2730   0.2759   0.2830   0.2866
  0.2917   0.2989   0.3083   0.3110   0.3165   0.3187   0.3291   0.3324
  0.3344   0.3416   0.3501   0.3534   0.3569   0.3614   0.3660   0.3683
  0.3699   0.3757   0.3862   0.3925   0.4144   0.4182   0.4211   0.4289
  0.4448   0.4493   0.4644   0.4792   0.4854   0.4947   0.5114   0.5288
  0.5301   0.5376   0.5414   0.5537   0.5694   0.5862   0.5900   0.5992
  0.6086   0.6174   0.6246   0.6277   0.6360   0.6423   0.6465   0.6562
  0.6631   0.6698   0.6826   0.6855   0.7048   0.7158   0.7196   0.7306
  0.7345   0.7407   0.7448   0.7482   0.7520   0.7619   0.7659   0.7742
  0.7786   0.7844   0.7915   0.8011   0.8118   0.8224   0.8345   0.8835
  0.8894   0.9124   0.9301   0.9433   0.9581   0.9880   0.9975   1.0206
  1.0338   1.0827   1.0946   1.1134   1.1235   1.1428   1.1468   1.1667
  1.1796   1.1926   1.1942   1.2220   1.2243   1.2405   1.2603   1.2679
  1.2869   1.2894   1.3051   1.3236   1.3279   1.3748   1.3799   1.4004
  1.4271   1.4404   1.4624   1.4883   1.4974   1.5108   1.5303   1.5406
  1.5456   1.5548   1.5643   1.5677   1.5785   1.5852   1.6009   1.6084
  1.6143   1.6219   1.6372   1.6472   1.6536   1.6581   1.6687   1.6714
  1.6863   1.6924   1.6969   1.7101   1.7254   1.7346   1.7464   1.7594
  1.7706   1.7848   1.7923   1.8059   1.8193   1.8210   1.8443   1.8543
  1.8713   1.8814   1.9036   1.9295   1.9483   1.9648   1.9842   2.0031
  2.0150   2.0459   2.0529   2.0613   2.0800   2.0940   2.1240   2.1386
  2.1469   2.1699   2.1801   2.2063   2.2202   2.2493   2.2640   2.2857
  2.3035   2.3226   2.3336   2.3363   2.3633   2.3887   2.4032   2.4157
  2.4537   2.4667   2.4831   2.5025   2.5082   2.5372   2.5499   2.5645
  2.5981   2.6044   2.6218   2.6358   2.6457   2.6540   2.6665   2.6866
  2.6932   2.7196   2.7284   2.7329   2.7546   2.7781   2.7890   2.8016
  2.8177   2.8330   2.8403   2.8523   2.8780   2.8863   2.8955   2.9014
  2.9158   2.9465   2.9698   2.9802   2.9957   3.0049   3.0314   3.0536
  3.0787   3.1055   3.1342   3.1407   3.1828   3.1955   3.2485   3.2674
  3.3133   3.3591   3.3636   3.3741   3.4119   3.4148   3.4806   3.5018
  3.5253   3.5381   3.5653   3.7730   3.7853   3.7945   3.8135   3.8347
  3.8872   3.8880   3.8995   3.9597   3.9822   4.0068   4.0791   4.1232
  4.2225   4.2437   4.2746   4.2796   4.3585   4.3812   5.0614   5.0914
  5.1436   5.1718   5.1830   5.4548   5.6875   5.7267   5.7320  23.7783
 23.8253  23.8481  23.8802  23.8896  23.9081  23.9227  23.9360  23.9599
 23.9723  49.9657  49.9671  49.9740
 --------------------------------------------------------------

          Ground-State Mulliken Net Atomic Charges

     Atom                 Charge (a.u.)
  ----------------------------------------
      1 C                     0.331073
      2 H                     0.208199
      3 C                    -0.622510
      4 H                     0.242028
      5 O                    -0.177668
      6 H                     0.281509
      7 C                    -0.556293
      8 H                     0.175609
      9 H                     0.228820
     10 C                     0.512225
     11 C                    -0.316699
     12 O                    -0.202280
     13 H                     0.099052
     14 C                    -0.605478
     15 H                     0.184733
     16 H                     0.157341
     17 C                    -0.352282
     18 H                     0.156320
     19 H                     0.194578
     20 C                     0.034356
     21 H                     0.259613
     22 C                    -0.806869
     23 H                     0.164971
     24 H                     0.157365
     25 H                     0.159396
     26 C                    -0.063118
     27 O                    -0.205177
     28 H                     0.116066
     29 H                     0.245120
  ----------------------------------------
  Sum of atomic charges =     0.000000

 -----------------------------------------------------------------
                    Cartesian Multipole Moments
 -----------------------------------------------------------------
    Charge (ESU x 10^10)
                 0.0000
    Dipole Moment (Debye)
         X      -0.6795      Y       5.4927      Z       0.0725
       Tot       5.5351
    Quadrupole Moments (Debye-Ang)
        XX     -76.7915     XY       2.5991     YY     -86.9104
        XZ       2.8871     YZ      -2.0856     ZZ     -84.9343
    Octopole Moments (Debye-Ang^2)
       XXX     -13.6282    XXY      24.8988    XYY       1.3780
       YYY       3.8254    XXZ      11.3388    XYZ      -2.9605
       YYZ       4.2353    XZZ      -7.4645    YZZ      13.2606
       ZZZ     -15.5539
    Hexadecapole Moments (Debye-Ang^3)
      XXXX   -1984.2461   XXXY       9.0692   XXYY    -521.0114
      XYYY     -38.5083   YYYY    -845.3983   XXXZ      51.2066
      XXYZ     -37.8529   XYYZ      -2.2790   YYYZ      -6.0393
      XXZZ    -432.5989   XYZZ       2.7919   YYZZ    -244.2890
      XZZZ      42.0000   YZZZ      22.1772   ZZZZ    -531.5967
 -----------------------------------------------------------------
Archival summary:
1\1\december\OPT\ProcedureUnspecified\BasisUnspecified\31016\taweetha\MonMar2509:16:442019MonMar2509:16:442019\0\\#,OPT,ProcedureUnspecified,BasisUnspecified,\\0,1\O\H,1,0.965512\C,1,1.42766,2,107.653\H,3,1.09549,1,109.138,2,-35.66,0\C,3,1.52934,1,107.462,2,-152.901,0\H,5,1.09155,3,108.529,1,59.4486,0\H,5,1.09551,3,108.217,1,-56.9196,0\C,5,1.53506,3,112.684,1,-178.077,0\H,8,1.10097,5,109.205,3,168.56,0\C,8,1.51827,5,113.744,3,-76.2809,0\H,10,1.11438,8,113.881,5,177.746,0\O,10,1.20551,8,126.001,5,-3.14479,0\C,8,1.5448,5,112.261,3,49.7825,0\H,13,1.09526,8,108.61,5,70.924,0\H,13,1.09571,8,110.046,5,-172.987,0\C,13,1.5364,8,112.282,5,-49.7174,0\H,16,1.0932,13,108.973,8,177.567,0\H,16,1.09817,13,109.802,8,-66.2431,0\C,16,1.54013,13,110.759,8,55.3658,0\H,19,1.09883,16,107.767,13,56.06,0\C,19,1.56142,16,115.337,13,172.673,0\H,21,1.0936,19,105.366,16,-173.221,0\C,21,1.51513,19,111.754,16,72.5814,0\H,23,1.11175,21,116.695,19,-95.0539,0\O,23,1.21068,21,123.647,19,84.6635,0\C,21,1.53419,19,113.395,16,-54.1585,0\H,26,1.09309,21,110.49,19,-50.5876,0\H,26,1.09344,21,110.935,19,-169.817,0\H,26,1.09378,21,112.351,19,69.8359,0\\\@

 Total job time:  2568.42s(wall), 14740.77s(cpu) 
 Mon Mar 25 09:16:44 2019

        *************************************************************
        *                                                           *
        *  Thank you very much for using Q-Chem.  Have a nice day.  *
        *                                                           *
        *************************************************************


 
User input: 2 of 3 
 
Q-Chem Developer Version!
                  Welcome to Q-Chem
     A Quantum Leap Into The Future Of Chemistry


 Q-Chem 5.1, Q-Chem, Inc., Pleasanton, CA (2018)

 Yihan Shao,  Zhengting Gan,  E. Epifanovsky,  A. T. B. Gilbert,  M. Wormit,  
 J. Kussmann,  A. W. Lange,  A. Behn,  Jia Deng,  Xintian Feng,  D. Ghosh,  
 M. Goldey,  P. R. Horn,  L. D. Jacobson,  I. Kaliman,  T. Kus,  A. Landau,  
 Jie Liu,  E. I. Proynov,  R. M. Richard,  R. P. Steele,  E. J. Sundstrom,  
 H. L. Woodcock III,  P. M. Zimmerman,  D. Zuev,  B. Albrecht,  E. Alguire,  
 S. A. Baeppler,  D. Barton,  Z. Benda,  Y. A. Bernard,  E. J. Berquist,  
 K. B. Bravaya,  H. Burton,  D. Casanova,  Chun-Min Chang,  Yunqing Chen,  
 A. Chien,  K. D. Closser,  M. P. Coons,  S. Coriani,  S. Dasgupta,  
 A. L. Dempwolff,  M. Diedenhofen,  Hainam Do,  R. G. Edgar,  Po-Tung Fang,  
 S. Faraji,  S. Fatehi,  Qingguo Feng,  K. D. Fenk,  J. Fosso-Tande,  
 J. Gayvert,  Qinghui Ge,  A. Ghysels,  G. Gidofalvi,  J. Gomes,  
 J. Gonthier,  A. Gunina,  D. Hait,  M. W. D. Hanson-Heine,  
 P. H. P. Harbach,  A. W. Hauser,  J. E. Herr,  E. G. Hohenstein,  
 Z. C. Holden,  Kerwin Hui,  B. C. Huynh,  T.-C. Jagau,  Hyunjun Ji,  
 B. Kaduk,  K. Khistyaev,  Jaehoon Kim,  P. Klunzinger,  K. Koh,  
 D. Kosenkov,  L. Koulias,  T. Kowalczyk,  C. M. Krauter,  A. Kunitsa,  
 Ka Un Lao,  A. Laurent,  K. V. Lawler,  Joonho Lee,  D. Lefrancois,  
 S. Lehtola,  D. S. Levine,  Yi-Pei Li,  You-Sheng Lin,  Fenglai Liu,  
 E. Livshits,  A. Luenser,  P. Manohar,  E. Mansoor,  S. F. Manzer,  
 Shan-Ping Mao,  Yuezhi Mao,  N. Mardirossian,  A. V. Marenich,  
 T. Markovich,  L. A. Martinez-Martinez,  S. A. Maurer,  N. J. Mayhall,  
 S. C. McKenzie,  J.-M. Mewes,  A. F. Morrison,  J. W. Mullinax,  K. Nanda,  
 T. S. Nguyen-Beck,  R. Olivares-Amaya,  J. A. Parkhill,  T. M. Perrine,  
 F. Plasser,  P. Pokhilko,  S. Prager,  A. Prociuk,  E. Ramos,  D. R. Rehn,  
 F. Rob,  M. Schneider,  N. Sergueev,  S. M. Sharada,  S. Sharma,  
 D. W. Small,  T. Stauch,  T. Stein,  Yu-Chuan Su,  A. J. W. Thom,  
 A. Tkatchenko,  T. Tsuchimochi,  N. M. Tubman,  L. Vogt,  M. L. Vidal,  
 O. Vydrov,  M. A. Watson,  J. Wenzel,  M. de Wergifosse,  T. A. Wesolowski,  
 A. White,  J. Witte,  A. Yamada,  Jun Yang,  K. Yao,  S. Yeganeh,  
 S. R. Yost,  Zhi-Qiang You,  A. Zech,  Igor Ying Zhang,  Xing Zhang,  
 Yan Zhao,  Ying Zhu,  B. R. Brooks,  G. K. L. Chan,  C. J. Cramer,  
 M. S. Gordon,  W. J. Hehre,  A. Klamt,  M. W. Schmidt,  C. D. Sherrill,  
 D. G. Truhlar,  A. Aspuru-Guzik,  R. Baer,  A. T. Bell,  N. A. Besley,  
 Jeng-Da Chai,  A. E. DePrince, III,  R. A. DiStasio Jr.,  A. Dreuw,  
 B. D. Dunietz,  T. R. Furlani,  Chao-Ping Hsu,  Yousung Jung,  Jing Kong,  
 D. S. Lambrecht,  WanZhen Liang,  C. Ochsenfeld,  V. A. Rassolov,  
 L. V. Slipchenko,  J. E. Subotnik,  T. Van Voorhis,  J. M. Herbert,  
 A. I. Krylov,  P. M. W. Gill,  M. Head-Gordon

 Contributors to earlier versions of Q-Chem not listed above: 
 R. D. Adamson,  B. Austin,  J. Baker,  G. J. O. Beran,  K. Brandhorst,  
 S. T. Brown,  E. F. C. Byrd,  A. K. Chakraborty,  C.-L. Cheng,  
 Siu Hung Chien,  D. M. Chipman,  D. L. Crittenden,  H. Dachsel,  
 R. J. Doerksen,  A. D. Dutoi,  L. Fusti-Molnar,  W. A. Goddard III,  
 A. Golubeva-Zadorozhnaya,  S. R. Gwaltney,  G. Hawkins,  A. Heyden,  
 S. Hirata,  G. Kedziora,  F. J. Keil,  C. Kelley,  Jihan Kim,  R. A. King,  
 R. Z. Khaliullin,  P. P. Korambath,  W. Kurlancheek,  A. M. Lee,  M. S. Lee,  
 S. V. Levchenko,  Ching Yeh Lin,  D. Liotard,  R. C. Lochan,  I. Lotan,  
 P. E. Maslen,  N. Nair,  D. P. O'Neill,  D. Neuhauser,  E. Neuscamman,  
 C. M. Oana,  R. Olson,  B. Peters,  R. Peverati,  P. A. Pieniazek,  
 Y. M. Rhee,  J. Ritchie,  M. A. Rohrdanz,  E. Rosta,  N. J. Russ,  
 H. F. Schaefer III,  N. E. Schultz,  N. Shenvi,  A. C. Simmonett,  A. Sodt,  
 D. Stuck,  K. S. Thanthiriwatte,  V. Vanovschi,  Tao Wang,  A. Warshel,  
 C. F. Williams,  Q. Wu,  X. Xu,  W. Zhang

 Please cite Q-Chem as follows:
 Y. Shao et al., Mol. Phys. 113, 184-215 (2015)
 DOI: 10.1080/00268976.2014.952696

 Q-Chem 5.1.2 for Intel X86 EM64T Linux

 Parts of Q-Chem use Armadillo 8.300.2 (Tropical Shenanigans).
 http://arma.sourceforge.net/

 Q-Chem begins on Mon Mar 25 09:16:44 2019  

Host: 
0

     Scratch files written to /scratch/taweetham/qchem3447//
The previous job contains 0 fragments, simply inherited here
Input Ideriv = 2
Curr. Ideriv = -1
Max.  Ideriv = 2

Checking the input file for inconsistencies... 	...done.

--------------------------------------------------------------
User input:
--------------------------------------------------------------

$molecule
read
$end

$rem
   job_type 	frequency
   basis 	6-311++g**
   mem_total	32000
   method 	b3lyp
$end

--------------------------------------------------------------
 ----------------------------------------------------------------
             Standard Nuclear Orientation (Angstroms)
    I     Atom           X                Y                Z
 ----------------------------------------------------------------
    1      C      -0.6534024104    -0.5375853073    -0.5231169036
    2      H      -0.6750325911    -0.9962980105    -1.5213851418
    3      C       0.1471755375     0.7784957418    -0.6450850287
    4      H       0.2541716500     1.2225774676     0.3506238139
    5      O      -0.4916035272     1.7175049742    -1.5102011766
    6      H      -1.1402683060     2.2041788433    -0.9861826894
    7      C       1.5451869808     0.5147871534    -1.2062342339
    8      H       1.4390770194     0.1601578159    -2.2373141368
    9      H       2.0899277010     1.4601331139    -1.2387434961
   10      C       2.3260046754    -0.5222916262    -0.3869617580
   11      C       2.8778872584     0.0202327428     0.9192730321
   12      O       2.7951545398     1.1594740390     1.3046913699
   13      H       3.4110750928    -0.7407663341     1.5344425216
   14      C       1.5031368851    -1.8038983497    -0.1285475572
   15      H       2.0425633087    -2.4641869280     0.5596584410
   16      H       1.4060875758    -2.3529651312    -1.0712561353
   17      C       0.1007603312    -1.4954618447     0.4180071797
   18      H      -0.4475193352    -2.4333767366     0.5396317551
   19      H       0.1810528984    -1.0509504548     1.4189809550
   20      C      -2.1533014622    -0.2923528776    -0.1650610377
   21      H      -2.5555858394     0.2995635213    -0.9919576594
   22      C      -2.9680856228    -1.5858550865    -0.0358019258
   23      H      -4.0373148976    -1.3685703488     0.0358878410
   24      H      -2.8182980090    -2.2216125389    -0.9122814440
   25      H      -2.6904014644    -2.1656767813     0.8490951471
   26      C      -2.3016301796     0.5761326993     1.0675567062
   27      O      -2.2779842508     1.7863148253     1.0422669475
   28      H      -2.4336899944     0.0486406600     2.0372527548
   29      H       3.2272291362    -0.8204183377    -0.9446804908
 ----------------------------------------------------------------
 Molecular Point Group                 C1    NOp =  1
 Largest Abelian Subgroup              C1    NOp =  1
 Nuclear Repulsion Energy =   860.2062613702 hartrees
 There are       50 alpha and       50 beta electrons
 Requested basis set is 6-311++G(d,p)
 There are 158 shells and 398 basis functions

 Total QAlloc Memory Limit  32000 MB
 Mega-Array Size       188 MB
 MEM_STATIC part       192 MB
 A cutoff of  1.0D-11 yielded  10887 shell pairs
 There are     69112 function pairs (     73504 Cartesian)

 -------------------------------------------------------
 OpenMP Integral Computing Module                       
 Release: version 1.0, May 2013, Q-Chem Inc. Pittsburgh 
 -------------------------------------------------------
 Integral Job Info:
 Integral job number is                      11
 Integral operator is                         1
 short-range coefficients                     0
 long-range coefficients              100000000
 Omega coefficients                           0
 if combine SR and LR in K                    0
 Integral screening is                        0
 Integral computing path is                   2
 max size of driver memory is            800000
 size of driver memory is                593474
 size of scratch memory is              2361544
 max col of scratch BK array               1296
 max len of scratch array in speh3          155
 max len of scratch index in speh4           18
 max int batch size is                      520
 min int batch size is                       52
 fixed nKL is                                52
 max L of basis functions is                  2
 order of int derivative is                   0
 number of shells is                        158
 number of basis is                         411
 number of cartesian basis is               411
 number of contracted shell pairs         10887
 number of primitive shell pairs          24063
 maxK2 (contraction) of shell pair           36
 max number of K2 of shell pair               1
 max number of CS2 of shell pair           1950
 max number of PS2 of shell pair           3438
 mem total for path MDJ                  607068
 -------------------------------------------------------
 Smallest overlap matrix eigenvalue = 3.17E-06
 Guess from superposition of atomic densities
 Warning:  Energy on first SCF cycle will be non-variational
 SAD guess density has 100.000000 electrons

 -----------------------------------------------------------------------
  General SCF calculation program by
  Eric Jon Sundstrom, Paul Horn, Yuezhi Mao, Dmitri Zuev, Alec White,
  David Stuck, Shaama M.S., Shane Yost, Joonho Lee, David Small,
  Daniel Levine, Susi Lehtola, Hugh Burton, Evgeny Epifanovsky
 -----------------------------------------------------------------------
 Exchange:     0.2000 Hartree-Fock + 0.0800 Slater + 0.7200 B88
 Correlation:  0.1900 VWN1RPA + 0.8100 LYP
 Using SG-1 standard quadrature grid
 using 6 threads for integral computing
 -------------------------------------------------------
 OpenMP Integral computing Module                
 Release: version 2.0, May 2017, Q-Chem Inc. Pleasanton 
 -------------------------------------------------------
 -------------------------------------------------------
 OpenMP BLAS3 based DFT computing Module                
 Release: version 1.0, May 2013, Q-Chem Inc. Pittsburgh 
 -------------------------------------------------------
 A restricted SCF calculation will be
 performed using DIIS
 SCF converges when DIIS error is below 1.0e-08
 ---------------------------------------
  Cycle       Energy         DIIS error
 ---------------------------------------
    1    -618.9925950284      3.08e-02  
    2    -616.2372333956      4.10e-03  
    3    -615.8199580385      6.69e-03  
    4    -616.5010770917      1.41e-03  
    5    -616.5318254826      3.72e-04  
    6    -616.5339072791      9.79e-05  
    7    -616.5340450745      3.60e-05  
    8    -616.5340649241      8.02e-06  
    9    -616.5340657821      3.00e-06  
   10    -616.5340659163      1.05e-06  
   11    -616.5340659296      5.32e-07  
   12    -616.5340659335      1.14e-07  
   13    -616.5340659337      2.96e-08  
   14    -616.5340659338      6.81e-09  Convergence criterion met
 ---------------------------------------
 SCF time:   CPU 477.84s  wall 83.00s 
 SCF   energy in the final basis set =     -616.5340659338
 Total energy in the final basis set =     -616.5340659338

 --------------------------------------------------------------

                    Orbital Energies (a.u.)
 --------------------------------------------------------------

 Alpha MOs
 -- Occupied --
-19.1420 -19.1354 -19.1180 -10.2759 -10.2708 -10.2241 -10.2002 -10.1983
-10.1944 -10.1938 -10.1886 -10.1835 -10.1737  -1.0712  -1.0661  -1.0224
 -0.8600  -0.8199  -0.7594  -0.7520  -0.6824  -0.6531  -0.6271  -0.6136
 -0.5725  -0.5586  -0.5210  -0.5001  -0.4950  -0.4787  -0.4727  -0.4657
 -0.4555  -0.4527  -0.4243  -0.4182  -0.4070  -0.4014  -0.3972  -0.3915
 -0.3853  -0.3750  -0.3681  -0.3575  -0.3424  -0.3314  -0.3199  -0.2796
 -0.2705  -0.2663
 -- Virtual --
 -0.0560  -0.0458  -0.0182  -0.0072  -0.0029   0.0084   0.0141   0.0199
  0.0261   0.0284   0.0356   0.0447   0.0455   0.0516   0.0525   0.0630
  0.0708   0.0729   0.0842   0.0883   0.0916   0.0941   0.0985   0.1025
  0.1044   0.1086   0.1109   0.1137   0.1159   0.1208   0.1238   0.1240
  0.1281   0.1368   0.1380   0.1422   0.1442   0.1468   0.1484   0.1499
  0.1539   0.1544   0.1604   0.1621   0.1650   0.1675   0.1709   0.1721
  0.1777   0.1831   0.1933   0.1962   0.2001   0.2077   0.2097   0.2106
  0.2173   0.2207   0.2277   0.2335   0.2355   0.2392   0.2405   0.2460
  0.2503   0.2616   0.2659   0.2714   0.2730   0.2759   0.2830   0.2866
  0.2918   0.2990   0.3083   0.3111   0.3165   0.3187   0.3291   0.3324
  0.3344   0.3416   0.3501   0.3535   0.3569   0.3614   0.3660   0.3683
  0.3699   0.3757   0.3863   0.3925   0.4144   0.4182   0.4211   0.4289
  0.4449   0.4493   0.4644   0.4792   0.4854   0.4947   0.5114   0.5289
  0.5301   0.5376   0.5415   0.5538   0.5694   0.5862   0.5901   0.5992
  0.6087   0.6174   0.6246   0.6277   0.6360   0.6423   0.6465   0.6562
  0.6630   0.6698   0.6826   0.6856   0.7048   0.7158   0.7196   0.7306
  0.7345   0.7407   0.7448   0.7482   0.7521   0.7619   0.7659   0.7742
  0.7785   0.7844   0.7915   0.8011   0.8118   0.8226   0.8345   0.8835
  0.8894   0.9125   0.9302   0.9434   0.9581   0.9880   0.9974   1.0206
  1.0338   1.0826   1.0947   1.1135   1.1235   1.1428   1.1468   1.1667
  1.1796   1.1926   1.1942   1.2220   1.2244   1.2404   1.2603   1.2679
  1.2869   1.2894   1.3051   1.3236   1.3279   1.3748   1.3799   1.4004
  1.4271   1.4404   1.4624   1.4883   1.4973   1.5108   1.5303   1.5406
  1.5456   1.5548   1.5643   1.5677   1.5784   1.5852   1.6009   1.6084
  1.6143   1.6218   1.6372   1.6472   1.6536   1.6581   1.6687   1.6714
  1.6862   1.6924   1.6970   1.7101   1.7255   1.7346   1.7464   1.7594
  1.7706   1.7849   1.7923   1.8059   1.8194   1.8210   1.8443   1.8543
  1.8713   1.8814   1.9036   1.9296   1.9483   1.9648   1.9842   2.0031
  2.0150   2.0459   2.0530   2.0613   2.0800   2.0940   2.1240   2.1386
  2.1469   2.1699   2.1801   2.2063   2.2202   2.2493   2.2640   2.2857
  2.3035   2.3226   2.3336   2.3363   2.3633   2.3887   2.4032   2.4157
  2.4537   2.4667   2.4831   2.5025   2.5082   2.5372   2.5499   2.5645
  2.5981   2.6044   2.6218   2.6358   2.6457   2.6540   2.6665   2.6866
  2.6932   2.7197   2.7284   2.7329   2.7546   2.7781   2.7890   2.8016
  2.8177   2.8330   2.8404   2.8524   2.8780   2.8863   2.8955   2.9014
  2.9158   2.9465   2.9698   2.9802   2.9957   3.0049   3.0314   3.0537
  3.0787   3.1055   3.1342   3.1407   3.1828   3.1955   3.2485   3.2674
  3.3133   3.3591   3.3636   3.3742   3.4120   3.4148   3.4806   3.5018
  3.5253   3.5381   3.5654   3.7730   3.7853   3.7945   3.8135   3.8347
  3.8872   3.8880   3.8995   3.9597   3.9822   4.0069   4.0791   4.1232
  4.2225   4.2437   4.2746   4.2796   4.3585   4.3812   5.0614   5.0913
  5.1436   5.1718   5.1830   5.4548   5.6875   5.7267   5.7320  23.7783
 23.8253  23.8481  23.8802  23.8896  23.9081  23.9227  23.9361  23.9600
 23.9723  49.9657  49.9671  49.9740
 --------------------------------------------------------------

          Ground-State Mulliken Net Atomic Charges

     Atom                 Charge (a.u.)
  ----------------------------------------
      1 C                     0.325694
      2 H                     0.208320
      3 C                    -0.621345
      4 H                     0.242343
      5 O                    -0.177601
      6 H                     0.281514
      7 C                    -0.556383
      8 H                     0.175591
      9 H                     0.228991
     10 C                     0.508614
     11 C                    -0.315686
     12 O                    -0.202272
     13 H                     0.099113
     14 C                    -0.605374
     15 H                     0.184791
     16 H                     0.157030
     17 C                    -0.345932
     18 H                     0.156206
     19 H                     0.194409
     20 C                     0.033264
     21 H                     0.259629
     22 C                    -0.807082
     23 H                     0.165022
     24 H                     0.157427
     25 H                     0.159437
     26 C                    -0.062612
     27 O                    -0.204428
     28 H                     0.116160
     29 H                     0.245161
  ----------------------------------------
  Sum of atomic charges =     0.000000

 -----------------------------------------------------------------
                    Cartesian Multipole Moments
 -----------------------------------------------------------------
    Charge (ESU x 10^10)
                 0.0000
    Dipole Moment (Debye)
         X      -0.3793      Y      -5.5150      Z      -0.2866
       Tot       5.5355
    Quadrupole Moments (Debye-Ang)
        XX     -76.7722     XY      -1.8168     YY     -86.7280
        XZ      -3.2133     YZ      -2.3977     ZZ     -84.8753
    Octopole Moments (Debye-Ang^2)
       XXX      -3.9353    XXY     -23.4443    XYY       1.5453
       YYY       2.7180    XXZ     -14.1403    XYZ      -2.5467
       YYZ      -5.9007    XZZ      -2.8962    YZZ     -12.5379
       ZZZ       7.2782
    Hexadecapole Moments (Debye-Ang^3)
      XXXX   -1984.0245   XXXY     -34.0858   XXYY    -520.3131
      XYYY      -3.1870   YYYY    -839.9443   XXXZ     -15.0823
      XXYZ     -43.9679   XYYZ      11.4044   YYYZ      -9.8002
      XXZZ    -435.4347   XYZZ      -7.0101   YYZZ    -247.2810
      XZZZ     -11.2284   YZZZ      10.9106   ZZZZ    -522.9062
 -----------------------------------------------------------------
 Calculating MO derivatives via CPSCF
XF: myseg = 0
XF: NBas: 398, NBas6D: 411
XF: NpeAtoms: 29
 D1JvT checksum  = 7362984 139231.1293856426
 D1KAT checksum  = 16945512 10532.9843349897
   1         3          87      0.240819    0.028835
   2         3          87      0.027261    0.003259
   3         3          87      0.001797    0.000214
   4        60          30      0.000073    0.000013
   5        90           0      0.000000    0.000000    Roots Converged
 Time for AOints: 1359.9 s (CPU) 230.9 s (wall)
 ------------------------------------------------------------------------------
                     AOints        : Timing summary (seconds)
 ------------------------------------------------------------------------------
     job step          cpu (% of tot)      sys (% of tot)     wall (% of tot)
 ------------------------------------------------------------------------------
  cpscf_lag         0.3604E+04 (24.6)   0.1130E-03 (15.3)   0.6104E+03 (24.3)
  iterzp            0.9685E+04 (66.1)   0.5730E-03 (77.7)   0.1663E+04 (66.2)
  make_fx           0.0000E+00 ( 0.0)   0.0000E+00 ( 0.0)   0.0000E+00 ( 0.0)
  AOints            0.1360E+04 ( 9.3)   0.3600E-04 ( 4.9)   0.2309E+03 ( 9.2)
 ------------------------------------------------------------------------------
   Grand Totals     0.1466E+05          0.7370E-03          0.2511E+04
 ------------------------------------------------------------------------------
 Calculating analytic Hessian of the SCF energy
 Polarizability Matrix (a.u.)
            1           2           3
    1-129.5435579   0.6898764   0.0239636
    2   0.6898764-128.1716188   0.2355881
    3   0.0239636   0.2355881-111.0276473

 Direct stationary perturbation theory relativistic correction:

 rels  =       0.177552012436
 relv  =      -0.927889532513
 rel2e =       0.454532090986
 E_rel =      -0.295805429091

 Hessian of the SCF Energy
            1           2           3           4           5           6
    1   0.4407306  -0.0052658   0.0161712  -0.0445918  -0.0027116  -0.0056025
    2  -0.0052658   0.4654945   0.0508540  -0.0029043  -0.0902569  -0.0937182
    3   0.0161712   0.0508540   0.5473106  -0.0040798  -0.0931316  -0.2490048
    4  -0.0445918  -0.0029043  -0.0040798   0.0594717   0.0011928   0.0060283
    5  -0.0027116  -0.0902569  -0.0931316   0.0011928   0.0991932   0.1007915
    6  -0.0056025  -0.0937182  -0.2490048   0.0060283   0.1007915   0.2719544
    7  -0.1011623  -0.0346986  -0.0016920  -0.0018558  -0.0035762  -0.0006584
    8  -0.0401364  -0.1266024  -0.0139613  -0.0077467  -0.0148963   0.0005690
    9   0.0008142  -0.0103338  -0.0793038  -0.0162997  -0.0285937  -0.0003824
   10  -0.0009311  -0.0107693  -0.0158560  -0.0014211  -0.0028345   0.0002310
   11  -0.0033884  -0.0142988  -0.0248887  -0.0028607  -0.0043435   0.0005688
   12   0.0005527  -0.0000846   0.0019552   0.0005328   0.0010545   0.0008035
   13   0.0068749  -0.0013052   0.0050478   0.0003348   0.0006695   0.0004259
   14   0.0199778  -0.0293437   0.0303649   0.0009895   0.0026253  -0.0007100
   15  -0.0041812   0.0138176  -0.0065050   0.0008841   0.0014721   0.0015755
   16   0.0019085  -0.0009704   0.0004430  -0.0002564  -0.0000221   0.0000189
   17   0.0016764  -0.0019334   0.0001791   0.0000710   0.0001875   0.0000590
   18  -0.0014530   0.0008021  -0.0008635   0.0001778  -0.0001996  -0.0000843
   19  -0.0231722  -0.0044680   0.0098250   0.0005599   0.0018011   0.0004173
   20  -0.0274184   0.0065208   0.0097456  -0.0010081   0.0009444   0.0001218
   21   0.0029952  -0.0000848  -0.0002805  -0.0018524  -0.0010099   0.0003995
   22   0.0018807   0.0015270   0.0006611  -0.0001819  -0.0008930  -0.0006156
   23  -0.0003591   0.0001965   0.0010734   0.0000062   0.0002964   0.0000917
   24  -0.0011108  -0.0008880   0.0002698   0.0007928   0.0010510   0.0005307
   25  -0.0047811   0.0031035   0.0020880   0.0001338   0.0003654  -0.0000383
   26   0.0014161   0.0001930   0.0000431   0.0001178   0.0001065   0.0000631
   27   0.0018473  -0.0016277  -0.0005862   0.0001698   0.0003135   0.0002667
   28   0.0020072  -0.0016604   0.0000895  -0.0001004  -0.0001543  -0.0002035
   29   0.0000329   0.0006396  -0.0000701   0.0001096  -0.0000304   0.0001792
   30  -0.0008118  -0.0002269   0.0005244   0.0001204   0.0001430   0.0000852
   31  -0.0006242   0.0000290  -0.0000495   0.0001362   0.0001120   0.0002621
   32  -0.0003522   0.0001618  -0.0011778  -0.0002613  -0.0005789  -0.0000938
   33  -0.0007913  -0.0003098  -0.0010758  -0.0001946   0.0000038  -0.0002316
   34   0.0002790  -0.0000119  -0.0008640  -0.0002298  -0.0003429  -0.0001483
   35   0.0003951  -0.0002280   0.0010079   0.0002121   0.0002932   0.0001008
   36   0.0001047   0.0001500   0.0003323   0.0000758  -0.0000234   0.0001852
   37   0.0000178   0.0001416  -0.0000408   0.0000250   0.0000187  -0.0000005
   38  -0.0000810  -0.0000427   0.0001254   0.0000237   0.0000879   0.0000039
   39   0.0001559   0.0001940  -0.0000178   0.0000527  -0.0000257   0.0000289
   40  -0.0218912   0.0090891   0.0014603   0.0007080  -0.0007188   0.0013817
   41   0.0216989  -0.0049895  -0.0071026  -0.0008125   0.0012050  -0.0010943
   42  -0.0181765   0.0024929   0.0090567  -0.0014670   0.0002017   0.0008172
   43  -0.0046671  -0.0001083   0.0041748   0.0001590  -0.0003725   0.0002724
   44   0.0008453   0.0006829  -0.0011920   0.0000184  -0.0000023   0.0002371
   45   0.0019089  -0.0002438  -0.0010684   0.0002047  -0.0000060   0.0004410
   46   0.0013678  -0.0002628   0.0015919   0.0000347  -0.0001505  -0.0007242
   47  -0.0004648  -0.0000405  -0.0009687   0.0004306   0.0000200   0.0005897
   48  -0.0010447   0.0007496   0.0005212   0.0004476  -0.0003536   0.0008258
   49  -0.0973430   0.0208845  -0.0272774  -0.0014258   0.0024633  -0.0026079
   50   0.0226075  -0.1126675   0.0339208  -0.0055397   0.0078444  -0.0073184
   51  -0.0237552   0.0324633  -0.1176992  -0.0138777   0.0210481  -0.0215922
   52   0.0096712   0.0152761  -0.0008311   0.0003266  -0.0007506   0.0005743
   53  -0.0091448  -0.0181853   0.0012843   0.0000747   0.0007722   0.0002205
   54   0.0111416   0.0191636  -0.0025453   0.0005365  -0.0005089   0.0003715
   55  -0.0015984  -0.0074262  -0.0165263  -0.0009582   0.0026952  -0.0020190
   56   0.0009482   0.0088903   0.0198250   0.0018061  -0.0022127   0.0029779
   57  -0.0015405  -0.0076947  -0.0201030  -0.0022197   0.0029606  -0.0013961
   58  -0.1203588   0.0219103   0.0252278  -0.0101557   0.0024244   0.0021692
   59   0.0077205  -0.0773173  -0.0040254   0.0162752  -0.0030219  -0.0050427
   60   0.0007059  -0.0038716  -0.0771963   0.0310204  -0.0060413  -0.0090004
   61  -0.0178872   0.0177727  -0.0229198   0.0012637   0.0001675  -0.0000785
   62   0.0053427  -0.0029986   0.0047446   0.0000093   0.0001371   0.0001141
   63   0.0031939  -0.0045647   0.0055441   0.0000474  -0.0005432   0.0010569
   64  -0.0232130  -0.0295118   0.0026466   0.0017429  -0.0003489  -0.0007806
   65  -0.0019786   0.0059500   0.0003768   0.0011592   0.0005311  -0.0000960
   66   0.0034961   0.0054045  -0.0002046   0.0003242   0.0010847   0.0001331
   67  -0.0004305  -0.0036173  -0.0003565   0.0002510   0.0000659  -0.0000298
   68  -0.0016504  -0.0057429  -0.0007192   0.0001188  -0.0000147   0.0001886
   69   0.0007595   0.0012091   0.0002173  -0.0004195   0.0000344   0.0003774
   70   0.0010233  -0.0000282  -0.0016470  -0.0002321   0.0003102   0.0010870
   71   0.0019640   0.0013310  -0.0009119  -0.0008261   0.0005643   0.0010503
   72   0.0002957   0.0000600   0.0004465  -0.0002393   0.0000185   0.0000253
   73   0.0010284   0.0001227   0.0006761  -0.0001023  -0.0000738  -0.0000542
   74   0.0011755   0.0003516  -0.0002722  -0.0000340   0.0000169  -0.0000180
   75  -0.0006334   0.0007071  -0.0003393  -0.0000817   0.0000137   0.0001292
   76  -0.0014982   0.0188645   0.0289075  -0.0062584   0.0010225   0.0012195
   77   0.0163408  -0.0044730  -0.0049446  -0.0033539   0.0007075   0.0007020
   78   0.0173389  -0.0021080  -0.0073710  -0.0021407   0.0007149   0.0021290
   79  -0.0025094  -0.0039199  -0.0025675   0.0014006  -0.0001832  -0.0002471
   80  -0.0097077  -0.0010041  -0.0001802   0.0026238  -0.0002376  -0.0005477
   81  -0.0014289  -0.0015220   0.0003311   0.0003248   0.0000192  -0.0003313
   82  -0.0009396  -0.0018126  -0.0044436   0.0012806  -0.0001532  -0.0001790
   83   0.0003229   0.0000992  -0.0001510   0.0001150  -0.0000207   0.0000640
   84  -0.0010368  -0.0009705  -0.0023340   0.0011163  -0.0004368  -0.0000854
   85   0.0008100   0.0000198   0.0001407  -0.0000588  -0.0000225  -0.0001001
   86   0.0001950  -0.0003863   0.0001524  -0.0000065   0.0000830  -0.0000538
   87   0.0000851   0.0001812  -0.0000110   0.0000157  -0.0000513  -0.0000273
            7           8           9          10          11          12
    1  -0.1011623  -0.0401364   0.0008142  -0.0009311  -0.0033884   0.0005527
    2  -0.0346986  -0.1266024  -0.0103338  -0.0107693  -0.0142988  -0.0000846
    3  -0.0016920  -0.0139613  -0.0793038  -0.0158560  -0.0248887   0.0019552
    4  -0.0018558  -0.0077467  -0.0162997  -0.0014211  -0.0028607   0.0005328
    5  -0.0035762  -0.0148963  -0.0285937  -0.0028345  -0.0043435   0.0010545
    6  -0.0006584   0.0005690  -0.0003824   0.0002310   0.0005688   0.0008035
    7   0.4706209  -0.0156669  -0.0031746  -0.0519941  -0.0099291  -0.0182647
    8  -0.0156669   0.4712840   0.0644762  -0.0095737  -0.0994739  -0.0957788
    9  -0.0031746   0.0644762   0.5820246  -0.0157662  -0.1032537  -0.2490432
   10  -0.0519941  -0.0095737  -0.0157662   0.0614964   0.0067442   0.0220894
   11  -0.0099291  -0.0994739  -0.1032537   0.0067442   0.1113659   0.0980660
   12  -0.0182647  -0.0957788  -0.2490432   0.0220894   0.0980660   0.2802594
   13  -0.0959934   0.0481807  -0.0421906  -0.0048294   0.0093495  -0.0103366
   14   0.0406578  -0.1206198   0.0658142   0.0014158   0.0032643   0.0037139
   15  -0.0111420   0.0305355  -0.1427647  -0.0205504   0.0326301  -0.0246439
   16  -0.0156989   0.0102096   0.0097121   0.0013031  -0.0014383   0.0014345
   17   0.0189623  -0.0154443  -0.0155864  -0.0007090   0.0024838   0.0001100
   18  -0.0219665   0.0170142   0.0118169  -0.0013747   0.0009640  -0.0000497
   19  -0.1553972   0.0098359   0.0376090   0.0004956   0.0001528   0.0015469
   20   0.0027259  -0.0755507  -0.0062593   0.0133319  -0.0019510  -0.0061923
   21   0.0494366  -0.0118617  -0.1018024   0.0290453  -0.0052654  -0.0110122
   22   0.0007948   0.0113748   0.0320715  -0.0053915   0.0010285   0.0017097
   23  -0.0000840  -0.0026585  -0.0063831   0.0013902   0.0004679  -0.0002429
   24  -0.0002662  -0.0055907  -0.0160688   0.0027509   0.0000888   0.0002811
   25  -0.0181758  -0.0278219   0.0012583   0.0012420   0.0001043  -0.0002444
   26   0.0033308   0.0044261   0.0001747  -0.0003208   0.0006971   0.0002113
   27   0.0083932   0.0125268  -0.0013793  -0.0002731   0.0005788   0.0002334
   28  -0.0135970   0.0200771  -0.0180879   0.0019440  -0.0007066   0.0000415
   29   0.0088604  -0.0069663   0.0005289  -0.0009658   0.0004529   0.0002848
   30  -0.0007951  -0.0072136   0.0081632  -0.0009529   0.0001821   0.0001027
   31  -0.0010861  -0.0006196  -0.0021017  -0.0008324   0.0003577  -0.0002502
   32  -0.0018165   0.0019670   0.0050649   0.0021683  -0.0006080  -0.0015899
   33  -0.0017478   0.0007792   0.0022735   0.0004792  -0.0001712  -0.0003532
   34  -0.0005806   0.0011285   0.0025150  -0.0000091  -0.0005299  -0.0018122
   35   0.0009948  -0.0009084  -0.0024805  -0.0011866   0.0003494   0.0010911
   36   0.0009293  -0.0006586  -0.0008731  -0.0005974   0.0001480  -0.0001857
   37   0.0005966  -0.0001755   0.0001061  -0.0002063   0.0000531   0.0000694
   38  -0.0000439  -0.0001919  -0.0005204  -0.0002626   0.0000324   0.0002000
   39   0.0008298  -0.0000200  -0.0005250   0.0000022  -0.0000137   0.0000556
   40   0.0017883   0.0010502  -0.0003682  -0.0001414   0.0001540   0.0001431
   41   0.0002521  -0.0000999  -0.0007038   0.0000400  -0.0001528  -0.0001376
   42   0.0003342  -0.0011425   0.0008795  -0.0000335   0.0001034   0.0001260
   43  -0.0006764  -0.0006692   0.0003617   0.0000528   0.0000749  -0.0000370
   44  -0.0007497   0.0005715   0.0000688   0.0000837  -0.0000446  -0.0000502
   45   0.0003886   0.0000575  -0.0001113  -0.0000457   0.0000037   0.0000141
   46  -0.0001553  -0.0000112   0.0000626  -0.0000930  -0.0001537  -0.0000459
   47  -0.0001055  -0.0002732   0.0001601  -0.0000932   0.0001520   0.0000742
   48   0.0000206   0.0001676  -0.0000332   0.0000176   0.0001235  -0.0000344
   49   0.0121705  -0.0026246   0.0077982   0.0002746  -0.0003415   0.0001194
   50   0.0145411  -0.0233515   0.0209799   0.0010059   0.0013250  -0.0000558
   51  -0.0007155   0.0076642  -0.0044391  -0.0003127  -0.0018524   0.0006926
   52  -0.0024027   0.0008365  -0.0017484  -0.0000803  -0.0000421   0.0000769
   53   0.0036197   0.0008760   0.0023541   0.0002200   0.0003823  -0.0000702
   54  -0.0033969  -0.0006361  -0.0018917   0.0002298   0.0003516   0.0003077
   55   0.0000145  -0.0009196   0.0006844   0.0001795   0.0003957   0.0004843
   56   0.0001766   0.0014581   0.0011762   0.0000564  -0.0008623  -0.0000045
   57  -0.0003599  -0.0022935  -0.0001373   0.0005938   0.0013077   0.0002756
   58  -0.0198401  -0.0038242   0.0087688   0.0003575   0.0007260  -0.0005571
   59  -0.0260867   0.0072311   0.0075631   0.0004351   0.0003678  -0.0001745
   60   0.0049503  -0.0015307  -0.0022484  -0.0001368   0.0001082   0.0002388
   61  -0.0007505   0.0015446  -0.0020403   0.0001189  -0.0000758   0.0002208
   62  -0.0004202  -0.0004957  -0.0001837   0.0000965  -0.0000055   0.0000548
   63  -0.0006647   0.0008960  -0.0001849  -0.0000117  -0.0000368  -0.0000200
   64  -0.0054818   0.0045579   0.0007479  -0.0000180  -0.0001060  -0.0000627
   65   0.0026139  -0.0012160  -0.0008578  -0.0000787  -0.0000830   0.0000990
   66   0.0003935   0.0000570  -0.0008002   0.0002137   0.0000490   0.0001637
   67  -0.0007674   0.0012347   0.0000474  -0.0000324  -0.0000744  -0.0000129
   68  -0.0016311   0.0012433   0.0005082   0.0000286   0.0000135  -0.0000565
   69   0.0002956  -0.0002153   0.0004095   0.0000413   0.0000935  -0.0000249
   70   0.0001851  -0.0002876   0.0001918   0.0000711   0.0001029   0.0000468
   71   0.0001988  -0.0001330   0.0004486   0.0001684   0.0001861   0.0000143
   72  -0.0000970  -0.0000083   0.0003148   0.0000657   0.0000838  -0.0000449
   73   0.0000761  -0.0004222  -0.0000384  -0.0000146  -0.0000216  -0.0000147
   74   0.0002327  -0.0002018   0.0002623  -0.0000290  -0.0000126  -0.0000550
   75   0.0000853   0.0000851  -0.0000145  -0.0000026   0.0000299   0.0000175
   76  -0.0012263   0.0007986   0.0026584  -0.0013753  -0.0002467   0.0004595
   77  -0.0021992   0.0076383   0.0013674  -0.0015922  -0.0002753  -0.0009989
   78   0.0012656   0.0025568   0.0003052  -0.0002353  -0.0001104  -0.0002405
   79  -0.0007104  -0.0020151  -0.0009088  -0.0001733   0.0006909   0.0020626
   80   0.0005150  -0.0050939   0.0009573   0.0014031   0.0004871   0.0004578
   81  -0.0015793   0.0014967  -0.0017815   0.0005021  -0.0000675  -0.0001092
   82  -0.0002688   0.0000338   0.0001912  -0.0000593  -0.0000146  -0.0000633
   83   0.0001650  -0.0005916   0.0002734   0.0001306   0.0000538   0.0000639
   84  -0.0005854  -0.0001422  -0.0002451   0.0000224   0.0001317   0.0000643
   85   0.0015742   0.0016517  -0.0028742   0.0000671  -0.0000051   0.0001114
   86  -0.0008393  -0.0019263   0.0029780  -0.0003031   0.0000301  -0.0000039
   87  -0.0002166   0.0021716  -0.0021570  -0.0001355   0.0000471   0.0001708
           13          14          15          16          17          18
    1   0.0068749   0.0199778  -0.0041812   0.0019085   0.0016764  -0.0014530
    2  -0.0013052  -0.0293437   0.0138176  -0.0009704  -0.0019334   0.0008021
    3   0.0050478   0.0303649  -0.0065050   0.0004430   0.0001791  -0.0008635
    4   0.0003348   0.0009895   0.0008841  -0.0002564   0.0000710   0.0001778
    5   0.0006695   0.0026253   0.0014721  -0.0000221   0.0001875  -0.0001996
    6   0.0004259  -0.0007100   0.0015755   0.0000189   0.0000590  -0.0000843
    7  -0.0959934   0.0406578  -0.0111420  -0.0156989   0.0189623  -0.0219665
    8   0.0481807  -0.1206198   0.0305355   0.0102096  -0.0154443   0.0170142
    9  -0.0421906   0.0658142  -0.1427647   0.0097121  -0.0155864   0.0118169
   10  -0.0048294   0.0014158  -0.0205504   0.0013031  -0.0007090  -0.0013747
   11   0.0093495   0.0032643   0.0326301  -0.0014383   0.0024838   0.0009640
   12  -0.0103366   0.0037139  -0.0246439   0.0014345   0.0001100  -0.0000497
   13   0.3418115  -0.2503392  -0.1324875  -0.2237013   0.1657862   0.1976368
   14  -0.2503392   0.3006504   0.0324103   0.1743995  -0.1374002  -0.1414386
   15  -0.1324875   0.0324103   0.3506715   0.1615110  -0.1056102  -0.1892690
   16  -0.2237013   0.1743995   0.1615110   0.2407489  -0.1840123  -0.1686690
   17   0.1657862  -0.1374002  -0.1056102  -0.1840123   0.1560754   0.1182809
   18   0.1976368  -0.1414386  -0.1892690  -0.1686690   0.1182809   0.1794013
   19  -0.0231026   0.0147076   0.0018849  -0.0021187   0.0000910  -0.0017980
   20   0.0314076  -0.0143692  -0.0049249   0.0035750  -0.0016341   0.0031911
   21  -0.0257310   0.0111794   0.0088151  -0.0037451   0.0025675  -0.0032331
   22   0.0023311  -0.0017667  -0.0011375   0.0003590  -0.0003250   0.0001104
   23  -0.0002282   0.0002273   0.0002104  -0.0001684  -0.0000182   0.0001864
   24  -0.0002901   0.0004260   0.0018711  -0.0001713   0.0001068   0.0002553
   25   0.0030694   0.0001514  -0.0001663   0.0000445  -0.0000330   0.0001194
   26   0.0000113   0.0012198  -0.0005922   0.0000144   0.0001725  -0.0000773
   27  -0.0015449  -0.0001947   0.0001178   0.0000267   0.0000556  -0.0000970
   28  -0.0054440   0.0031707   0.0027811  -0.0010511   0.0004244  -0.0012853
   29  -0.0004542   0.0012722  -0.0005776   0.0000163   0.0005061   0.0002619
   30   0.0046779  -0.0016710   0.0000932   0.0007249  -0.0004898   0.0008220
   31   0.0007277  -0.0003348   0.0007177  -0.0001347   0.0001479   0.0000960
   32   0.0004114  -0.0017981  -0.0017884   0.0007196   0.0001360   0.0003192
   33   0.0015417  -0.0015486  -0.0004301   0.0002879   0.0002306   0.0004393
   34  -0.0007634   0.0001815  -0.0013060   0.0003342  -0.0000801   0.0000760
   35  -0.0003546   0.0015216   0.0008105  -0.0005647  -0.0002603  -0.0003015
   36  -0.0006838   0.0006591   0.0002306  -0.0000581  -0.0001270  -0.0002073
   37  -0.0001322  -0.0000237   0.0000929   0.0000370   0.0000078  -0.0000048
   38   0.0001988   0.0000786   0.0002353  -0.0001138  -0.0000046  -0.0000049
   39  -0.0006063   0.0002679   0.0000748  -0.0000003   0.0000014  -0.0000565
   40  -0.0004274  -0.0009507   0.0004669  -0.0000767   0.0000346  -0.0000223
   41  -0.0008513   0.0007266  -0.0000934   0.0000750   0.0001426  -0.0002140
   42   0.0001688   0.0000697  -0.0002021  -0.0000446  -0.0001906   0.0000210
   43   0.0003400   0.0002937  -0.0002178  -0.0000193  -0.0000990   0.0000337
   44   0.0002698  -0.0000354  -0.0000200   0.0000043   0.0000372   0.0000363
   45  -0.0002525   0.0000290   0.0000357   0.0000219   0.0000029  -0.0000182
   46   0.0001015   0.0000484  -0.0000629  -0.0000046  -0.0000088   0.0000160
   47   0.0001048   0.0000045   0.0000427   0.0000046  -0.0000428   0.0000097
   48   0.0000617  -0.0001332   0.0001007  -0.0000207   0.0000081  -0.0000053
   49  -0.0001679  -0.0068870   0.0024056  -0.0006900  -0.0002894   0.0004406
   50  -0.0020995  -0.0061702   0.0019787  -0.0004121   0.0000843   0.0004560
   51   0.0000057  -0.0008570   0.0013774   0.0004028   0.0003388   0.0000460
   52   0.0002772   0.0015754  -0.0007067   0.0001294   0.0000009  -0.0000784
   53  -0.0002569  -0.0020931   0.0010186  -0.0002823   0.0001055   0.0001617
   54   0.0001291   0.0019530  -0.0003566   0.0000919   0.0000277  -0.0001715
   55  -0.0001585   0.0001407   0.0001686   0.0000676   0.0000190  -0.0000806
   56  -0.0001007  -0.0000025  -0.0004738  -0.0000051  -0.0000377  -0.0000012
   57   0.0000816   0.0002838   0.0007682  -0.0000787   0.0000454  -0.0001172
   58  -0.0021398   0.0003107  -0.0020109   0.0004802   0.0003731   0.0008238
   59   0.0000498   0.0012635   0.0001253  -0.0002270  -0.0002417  -0.0003875
   60  -0.0013154   0.0007372   0.0002839   0.0010780   0.0009421   0.0000545
   61   0.0024632  -0.0001644   0.0010199  -0.0007759  -0.0020409  -0.0002348
   62  -0.0013016  -0.0007509   0.0001211  -0.0011635  -0.0009233  -0.0000185
   63   0.0014904   0.0004243  -0.0000471  -0.0003097  -0.0003571  -0.0001513
   64   0.0017756   0.0001645   0.0001827  -0.0004293  -0.0004297   0.0001344
   65  -0.0002831   0.0002701  -0.0002665   0.0001229  -0.0000003  -0.0000297
   66   0.0012195   0.0002346   0.0004870  -0.0001595  -0.0005911  -0.0006455
   67   0.0002320  -0.0002816   0.0001628  -0.0000859   0.0000752   0.0000291
   68   0.0002607  -0.0000647   0.0000227  -0.0000857   0.0000217   0.0000546
   69  -0.0000908  -0.0000205  -0.0001002   0.0000158   0.0000073   0.0000623
   70  -0.0001233   0.0001756  -0.0000694   0.0000758   0.0000116  -0.0000787
   71  -0.0001341   0.0000761   0.0000816   0.0001233   0.0000365  -0.0002114
   72  -0.0001683   0.0000537  -0.0000625   0.0000799   0.0000509  -0.0000322
   73  -0.0003690   0.0001625  -0.0001659   0.0001076   0.0001350   0.0000080
   74  -0.0006618  -0.0001431  -0.0001682   0.0001354   0.0003216   0.0001528
   75   0.0002924  -0.0000771   0.0001067  -0.0000854  -0.0001213   0.0000084
   76  -0.0001766   0.0000756  -0.0006711   0.0005256  -0.0006108   0.0000514
   77   0.0024990  -0.0049555  -0.0018738  -0.0030545  -0.0004712   0.0062715
   78  -0.0004269  -0.0021684  -0.0006514   0.0000636   0.0027735   0.0011215
   79  -0.0013606   0.0013129   0.0026948  -0.0011660   0.0008498  -0.0030414
   80  -0.0019307   0.0046537   0.0008094   0.0021685  -0.0017283  -0.0045523
   81   0.0039341  -0.0006155  -0.0019329  -0.0020075  -0.0024718   0.0009283
   82  -0.0000639  -0.0000447  -0.0003860   0.0002993  -0.0000156   0.0006626
   83  -0.0005876   0.0006326   0.0002989   0.0007309  -0.0001013  -0.0010608
   84   0.0006527   0.0001029   0.0000893  -0.0003338  -0.0003443   0.0002928
   85  -0.0013857   0.0008811   0.0002888  -0.0002119  -0.0000127  -0.0003283
   86   0.0016900  -0.0007403  -0.0002321   0.0002209  -0.0000693   0.0003350
   87  -0.0012417   0.0007107   0.0002670  -0.0002288   0.0001020  -0.0002680
           19          20          21          22          23          24
    1  -0.0231722  -0.0274184   0.0029952   0.0018807  -0.0003591  -0.0011108
    2  -0.0044680   0.0065208  -0.0000848   0.0015270   0.0001965  -0.0008880
    3   0.0098250   0.0097456  -0.0002805   0.0006611   0.0010734   0.0002698
    4   0.0005599  -0.0010081  -0.0018524  -0.0001819   0.0000062   0.0007928
    5   0.0018011   0.0009444  -0.0010099  -0.0008930   0.0002964   0.0010510
    6   0.0004173   0.0001218   0.0003995  -0.0006156   0.0000917   0.0005307
    7  -0.1553972   0.0027259   0.0494366   0.0007948  -0.0000840  -0.0002662
    8   0.0098359  -0.0755507  -0.0118617   0.0113748  -0.0026585  -0.0055907
    9   0.0376090  -0.0062593  -0.1018024   0.0320715  -0.0063831  -0.0160688
   10   0.0004956   0.0133319   0.0290453  -0.0053915   0.0013902   0.0027509
   11   0.0001528  -0.0019510  -0.0052654   0.0010285   0.0004679   0.0000888
   12   0.0015469  -0.0061923  -0.0110122   0.0017097  -0.0002429   0.0002811
   13  -0.0231026   0.0314076  -0.0257310   0.0023311  -0.0002282  -0.0002901
   14   0.0147076  -0.0143692   0.0111794  -0.0017667   0.0002273   0.0004260
   15   0.0018849  -0.0049249   0.0088151  -0.0011375   0.0002104   0.0018711
   16  -0.0021187   0.0035750  -0.0037451   0.0003590  -0.0001684  -0.0001713
   17   0.0000910  -0.0016341   0.0025675  -0.0003250  -0.0000182   0.0001068
   18  -0.0017980   0.0031911  -0.0032331   0.0001104   0.0001864   0.0002553
   19   0.4827998   0.0616418   0.0092750  -0.0492870  -0.0104245  -0.0234143
   20   0.0616418   0.5559685   0.0303032  -0.0093504  -0.0761167  -0.0787882
   21   0.0092750   0.0303032   0.5475620  -0.0236853  -0.0789367  -0.2708357
   22  -0.0492870  -0.0093504  -0.0236853   0.0558523   0.0067227   0.0255237
   23  -0.0104245  -0.0761167  -0.0789367   0.0067227   0.0810115   0.0861102
   24  -0.0234143  -0.0787882  -0.2708357   0.0255237   0.0861102   0.2962231
   25  -0.1136576  -0.1136698   0.0028734  -0.0016078  -0.0018509  -0.0001953
   26  -0.1157966  -0.2460742   0.0049687  -0.0048186  -0.0083662  -0.0001680
   27   0.0015189   0.0022359  -0.0469670  -0.0153208  -0.0264961   0.0011121
   28  -0.1070429   0.0310498  -0.0251659  -0.0038804   0.0033896  -0.0028201
   29   0.0328904  -0.1229942   0.0327249  -0.0057199   0.0064010  -0.0051522
   30  -0.0240597   0.0303349  -0.1049980  -0.0166400   0.0238518  -0.0156838
   31  -0.0076626  -0.0044723  -0.0190883  -0.0009806   0.0018236  -0.0009777
   32   0.0084935   0.0154045   0.0201882   0.0031126  -0.0056001   0.0029850
   33  -0.0095983   0.0015217  -0.0245745  -0.0018037   0.0009772   0.0002565
   34  -0.0000462   0.0002245   0.0024715   0.0001573  -0.0008245   0.0002352
   35  -0.0002259  -0.0035063   0.0031834   0.0000850   0.0017050  -0.0000792
   36   0.0026098  -0.0007203   0.0027388   0.0000805  -0.0007901   0.0005016
   37   0.0014343  -0.0013039  -0.0027595  -0.0005249   0.0008306  -0.0003164
   38  -0.0008130  -0.0002827  -0.0017344  -0.0002118   0.0003788  -0.0001882
   39  -0.0009793  -0.0045366  -0.0032466  -0.0010084   0.0011556  -0.0008982
   40   0.0115371   0.0123742  -0.0005077   0.0002480   0.0000110   0.0002194
   41  -0.0100981  -0.0243632   0.0070594  -0.0005920   0.0011303  -0.0008533
   42   0.0091463   0.0181375  -0.0025694   0.0005258   0.0001363   0.0000293
   43  -0.0020726  -0.0028753  -0.0004048  -0.0001370   0.0001498  -0.0000932
   44  -0.0046660  -0.0034802  -0.0005930   0.0000088   0.0001448   0.0001635
   45   0.0014809   0.0005204   0.0005244   0.0001125  -0.0002983   0.0002909
   46   0.0002857   0.0007634  -0.0000860   0.0003168  -0.0000145   0.0002497
   47   0.0001502   0.0010912  -0.0012200   0.0003012   0.0000140   0.0004761
   48   0.0002442  -0.0002150   0.0002862   0.0000579  -0.0003322   0.0002745
   49   0.0009765   0.0015786  -0.0001614  -0.0001639  -0.0000011   0.0000257
   50  -0.0003072   0.0026053  -0.0002688   0.0000413  -0.0001587   0.0002877
   51   0.0005157  -0.0007056  -0.0004844  -0.0000124   0.0000887   0.0000462
   52   0.0000519   0.0004530  -0.0003372   0.0000641  -0.0000438   0.0000312
   53   0.0003859   0.0001241  -0.0002508  -0.0000485   0.0000073   0.0000419
   54  -0.0001355  -0.0003641   0.0001513   0.0000196   0.0000149  -0.0000563
   55  -0.0002033  -0.0000658   0.0000822  -0.0000851   0.0000437  -0.0000440
   56   0.0000126  -0.0000706   0.0001456   0.0000433  -0.0000990  -0.0001252
   57   0.0002814   0.0002379  -0.0000237  -0.0001319  -0.0000469   0.0001934
   58   0.0003795  -0.0026565  -0.0005563   0.0001286   0.0000018  -0.0000097
   59  -0.0020901  -0.0050956  -0.0002567   0.0000103   0.0000155   0.0002197
   60   0.0005418   0.0019681   0.0001542  -0.0004135  -0.0000444   0.0004374
   61   0.0001378   0.0002019   0.0001403  -0.0000757   0.0000384   0.0000275
   62   0.0000079  -0.0000426   0.0001877  -0.0000091   0.0000018  -0.0000058
   63  -0.0000252  -0.0001973   0.0000303   0.0000266  -0.0000067  -0.0000187
   64  -0.0005654  -0.0018412  -0.0000990   0.0000088   0.0000466   0.0000542
   65   0.0002203   0.0008266  -0.0000008  -0.0000137  -0.0000182  -0.0000125
   66   0.0001861   0.0003143   0.0002319  -0.0000471   0.0000101  -0.0000146
   67  -0.0001018  -0.0004167  -0.0000708   0.0000067   0.0000253   0.0000079
   68  -0.0001475  -0.0006505   0.0000005   0.0000056   0.0000120   0.0000121
   69  -0.0000176   0.0000912  -0.0000130   0.0000046  -0.0000106  -0.0000025
   70   0.0000049   0.0000982   0.0000342  -0.0000211  -0.0000142   0.0000184
   71   0.0000071   0.0000165   0.0000177  -0.0000274  -0.0000000   0.0000219
   72  -0.0000092  -0.0000753   0.0000055  -0.0000006  -0.0000047   0.0000065
   73   0.0000191   0.0000183   0.0000225   0.0000002  -0.0000057   0.0000012
   74   0.0000063  -0.0000592  -0.0000126   0.0000081  -0.0000032  -0.0000056
   75  -0.0000101   0.0000773  -0.0000470  -0.0000020   0.0000034   0.0000077
   76   0.0001207  -0.0000801  -0.0001741   0.0001536  -0.0000594  -0.0002367
   77  -0.0005568  -0.0024957  -0.0007265   0.0005703   0.0000028  -0.0003830
   78  -0.0000813  -0.0014151   0.0000240   0.0000876   0.0000813  -0.0000962
   79   0.0002074   0.0006278   0.0007008  -0.0003709   0.0000771   0.0001759
   80   0.0003296   0.0015455   0.0003847  -0.0003658  -0.0000378   0.0002689
   81   0.0001287  -0.0001519   0.0002327  -0.0000099   0.0000342   0.0000770
   82  -0.0000651   0.0000266  -0.0000972   0.0000086  -0.0000249  -0.0000002
   83   0.0000090   0.0000878  -0.0000025  -0.0000279   0.0000034   0.0000168
   84   0.0000187   0.0001332  -0.0000033  -0.0000249  -0.0000030   0.0000337
   85  -0.0145148   0.0050605   0.0074447   0.0003972  -0.0004534  -0.0001674
   86   0.0188507  -0.0063982  -0.0106864  -0.0006697   0.0010604  -0.0000365
   87  -0.0171022   0.0056117   0.0089352  -0.0001377  -0.0004300   0.0009769
           25          26          27          28          29          30
    1  -0.0047811   0.0014161   0.0018473   0.0020072   0.0000329  -0.0008118
    2   0.0031035   0.0001930  -0.0016277  -0.0016604   0.0006396  -0.0002269
    3   0.0020880   0.0000431  -0.0005862   0.0000895  -0.0000701   0.0005244
    4   0.0001338   0.0001178   0.0001698  -0.0001004   0.0001096   0.0001204
    5   0.0003654   0.0001065   0.0003135  -0.0001543  -0.0000304   0.0001430
    6  -0.0000383   0.0000631   0.0002667  -0.0002035   0.0001792   0.0000852
    7  -0.0181758   0.0033308   0.0083932  -0.0135970   0.0088604  -0.0007951
    8  -0.0278219   0.0044261   0.0125268   0.0200771  -0.0069663  -0.0072136
    9   0.0012583   0.0001747  -0.0013793  -0.0180879   0.0005289   0.0081632
   10   0.0012420  -0.0003208  -0.0002731   0.0019440  -0.0009658  -0.0009529
   11   0.0001043   0.0006971   0.0005788  -0.0007066   0.0004529   0.0001821
   12  -0.0002444   0.0002113   0.0002334   0.0000415   0.0002848   0.0001027
   13   0.0030694   0.0000113  -0.0015449  -0.0054440  -0.0004542   0.0046779
   14   0.0001514   0.0012198  -0.0001947   0.0031707   0.0012722  -0.0016710
   15  -0.0001663  -0.0005922   0.0001178   0.0027811  -0.0005776   0.0000932
   16   0.0000445   0.0000144   0.0000267  -0.0010511   0.0000163   0.0007249
   17  -0.0000330   0.0001725   0.0000556   0.0004244   0.0005061  -0.0004898
   18   0.0001194  -0.0000773  -0.0000970  -0.0012853   0.0002619   0.0008220
   19  -0.1136576  -0.1157966   0.0015189  -0.1070429   0.0328904  -0.0240597
   20  -0.1136698  -0.2460742   0.0022359   0.0310498  -0.1229942   0.0303349
   21   0.0028734   0.0049687  -0.0469670  -0.0251659   0.0327249  -0.1049980
   22  -0.0016078  -0.0048186  -0.0153208  -0.0038804  -0.0057199  -0.0166400
   23  -0.0018509  -0.0083662  -0.0264961   0.0033896   0.0064010   0.0238518
   24  -0.0001953  -0.0001680   0.0011121  -0.0028201  -0.0051522  -0.0156838
   25   0.1255594   0.1227818  -0.0032758   0.0102340   0.0159275   0.0002983
   26   0.1227818   0.2673667  -0.0061482  -0.0094409  -0.0186206   0.0019905
   27  -0.0032758  -0.0061482   0.0494718   0.0096987   0.0152009  -0.0016195
   28   0.0102340  -0.0094409   0.0096987   0.5091763  -0.0477731  -0.0185408
   29   0.0159275  -0.0186206   0.0152009  -0.0477731   0.4553476   0.0067748
   30   0.0002983   0.0019905  -0.0016195  -0.0185408   0.0067748   0.4701506
   31   0.0008647  -0.0006140   0.0004429  -0.1051355  -0.0054875  -0.0368357
   32  -0.0004465  -0.0017606   0.0019146   0.0009570  -0.0781953  -0.0011856
   33  -0.0003756  -0.0016207   0.0004915  -0.0318153  -0.0039590  -0.1517999
   34  -0.0006294  -0.0003009   0.0000078   0.0240672  -0.0088710  -0.0069995
   35   0.0002946   0.0021501  -0.0011261  -0.0025363  -0.0284803  -0.0301031
   36  -0.0005781  -0.0005736  -0.0001622  -0.0046839  -0.0455692  -0.0046691
   37   0.0000265  -0.0000168   0.0001900   0.0072303   0.0105984  -0.0109955
   38   0.0001163  -0.0000229  -0.0002823  -0.0027635   0.0055500  -0.0067557
   39   0.0002003   0.0000351   0.0002865  -0.0206237   0.0184209  -0.0086320
   40  -0.0021191   0.0037053  -0.0024265  -0.1007719  -0.0365297   0.0066150
   41   0.0019282  -0.0013657   0.0015775  -0.0360032  -0.1294044   0.0184070
   42  -0.0023789   0.0021407  -0.0019408  -0.0038257   0.0078112  -0.0784607
   43   0.0006092  -0.0008528   0.0003900   0.0099930  -0.0097057   0.0121025
   44   0.0009963  -0.0010013   0.0010124   0.0130825  -0.0181143   0.0164416
   45  -0.0004663   0.0002885  -0.0000703  -0.0013226   0.0031869  -0.0029660
   46  -0.0001337   0.0000939   0.0000210  -0.0057032  -0.0098178  -0.0151684
   47  -0.0001577   0.0002533   0.0002415  -0.0078237  -0.0165821  -0.0236384
   48   0.0000508  -0.0001446   0.0001224   0.0014950   0.0045310   0.0054913
   49  -0.0002128   0.0001680  -0.0002182  -0.0204146  -0.0024989   0.0078978
   50   0.0004060   0.0001885  -0.0002687  -0.0267225   0.0059601   0.0089316
   51  -0.0002355  -0.0002517   0.0002733   0.0058560   0.0013448  -0.0016913
   52   0.0000863  -0.0000272  -0.0000103  -0.0050798   0.0030271   0.0017654
   53  -0.0001197   0.0000044  -0.0000085   0.0015364   0.0007239  -0.0002460
   54   0.0000330   0.0000239  -0.0000219   0.0021157  -0.0005362   0.0000807
   55   0.0000827  -0.0000626   0.0000223   0.0020637   0.0003701  -0.0007092
   56  -0.0000485   0.0000312  -0.0000284   0.0004156   0.0004735   0.0005990
   57   0.0000464   0.0000618  -0.0000735  -0.0006317  -0.0000510   0.0003389
   58  -0.0005528   0.0003845   0.0002357   0.0001580  -0.0000581   0.0000317
   59  -0.0016262   0.0003104   0.0007762   0.0001041  -0.0004660   0.0003521
   60   0.0007571  -0.0000450   0.0001533  -0.0001288   0.0002204  -0.0001276
   61   0.0000790  -0.0000754  -0.0000047   0.0000869   0.0001359  -0.0001616
   62   0.0000075   0.0000542  -0.0000308   0.0000663  -0.0000472  -0.0000020
   63  -0.0000679  -0.0000033   0.0000095  -0.0000038  -0.0000108  -0.0000015
   64  -0.0006070   0.0000929   0.0002778  -0.0000033  -0.0001442   0.0001116
   65   0.0003085  -0.0000055  -0.0001112  -0.0001262   0.0001174  -0.0000507
   66   0.0001056  -0.0000465  -0.0000808   0.0001259  -0.0000862  -0.0000630
   67  -0.0001460   0.0000150   0.0000618   0.0000112  -0.0000355   0.0000068
   68  -0.0002179   0.0000365   0.0000867   0.0001669  -0.0001119   0.0000174
   69   0.0000322  -0.0000080  -0.0000157  -0.0000884   0.0000332   0.0000264
   70   0.0000413   0.0000064  -0.0000133   0.0000253  -0.0000011   0.0000192
   71   0.0000103  -0.0000047  -0.0000064   0.0000018   0.0000184   0.0000145
   72  -0.0000231   0.0000116   0.0000046   0.0000438  -0.0000135   0.0000244
   73   0.0000077   0.0000205  -0.0000054   0.0000805  -0.0000409   0.0000133
   74  -0.0000264   0.0000118   0.0000125   0.0001059  -0.0000490  -0.0000061
   75   0.0000345  -0.0000203  -0.0000023  -0.0001935   0.0001131   0.0000114
   76  -0.0000390  -0.0000410  -0.0000527   0.0000389   0.0000421  -0.0000321
   77  -0.0007689  -0.0000203   0.0002549   0.0000890   0.0002012  -0.0003941
   78  -0.0005745  -0.0000038   0.0001862   0.0002005  -0.0002481  -0.0000554
   79   0.0001402   0.0000078  -0.0000786   0.0000515  -0.0001406   0.0000955
   80   0.0005358   0.0000377  -0.0001517  -0.0000534  -0.0001446   0.0003205
   81   0.0000186   0.0000133  -0.0000437   0.0000293   0.0001869  -0.0000503
   82   0.0000182   0.0000038   0.0000183  -0.0000202   0.0000011   0.0000070
   83   0.0000207   0.0000043   0.0000013  -0.0000174  -0.0000413   0.0000324
   84   0.0000659  -0.0000041  -0.0000082  -0.0000648   0.0000896  -0.0000313
   85   0.0004232   0.0001973  -0.0000980  -0.1989235   0.0562318   0.0982151
   86  -0.0002708  -0.0000221  -0.0003082   0.0611445  -0.0574157  -0.0364103
   87   0.0006381  -0.0003190   0.0003395   0.1070088  -0.0356196  -0.1150648
           31          32          33          34          35          36
    1  -0.0006242  -0.0003522  -0.0007913   0.0002790   0.0003951   0.0001047
    2   0.0000290   0.0001618  -0.0003098  -0.0000119  -0.0002280   0.0001500
    3  -0.0000495  -0.0011778  -0.0010758  -0.0008640   0.0010079   0.0003323
    4   0.0001362  -0.0002613  -0.0001946  -0.0002298   0.0002121   0.0000758
    5   0.0001120  -0.0005789   0.0000038  -0.0003429   0.0002932  -0.0000234
    6   0.0002621  -0.0000938  -0.0002316  -0.0001483   0.0001008   0.0001852
    7  -0.0010861  -0.0018165  -0.0017478  -0.0005806   0.0009948   0.0009293
    8  -0.0006196   0.0019670   0.0007792   0.0011285  -0.0009084  -0.0006586
    9  -0.0021017   0.0050649   0.0022735   0.0025150  -0.0024805  -0.0008731
   10  -0.0008324   0.0021683   0.0004792  -0.0000091  -0.0011866  -0.0005974
   11   0.0003577  -0.0006080  -0.0001712  -0.0005299   0.0003494   0.0001480
   12  -0.0002502  -0.0015899  -0.0003532  -0.0018122   0.0010911  -0.0001857
   13   0.0007277   0.0004114   0.0015417  -0.0007634  -0.0003546  -0.0006838
   14  -0.0003348  -0.0017981  -0.0015486   0.0001815   0.0015216   0.0006591
   15   0.0007177  -0.0017884  -0.0004301  -0.0013060   0.0008105   0.0002306
   16  -0.0001347   0.0007196   0.0002879   0.0003342  -0.0005647  -0.0000581
   17   0.0001479   0.0001360   0.0002306  -0.0000801  -0.0002603  -0.0001270
   18   0.0000960   0.0003192   0.0004393   0.0000760  -0.0003015  -0.0002073
   19  -0.0076626   0.0084935  -0.0095983  -0.0000462  -0.0002259   0.0026098
   20  -0.0044723   0.0154045   0.0015217   0.0002245  -0.0035063  -0.0007203
   21  -0.0190883   0.0201882  -0.0245745   0.0024715   0.0031834   0.0027388
   22  -0.0009806   0.0031126  -0.0018037   0.0001573   0.0000850   0.0000805
   23   0.0018236  -0.0056001   0.0009772  -0.0008245   0.0017050  -0.0007901
   24  -0.0009777   0.0029850   0.0002565   0.0002352  -0.0000792   0.0005016
   25   0.0008647  -0.0004465  -0.0003756  -0.0006294   0.0002946  -0.0005781
   26  -0.0006140  -0.0017606  -0.0016207  -0.0003009   0.0021501  -0.0005736
   27   0.0004429   0.0019146   0.0004915   0.0000078  -0.0011261  -0.0001622
   28  -0.1051355   0.0009570  -0.0318153   0.0240672  -0.0025363  -0.0046839
   29  -0.0054875  -0.0781953  -0.0039590  -0.0088710  -0.0284803  -0.0455692
   30  -0.0368357  -0.0011856  -0.1517999  -0.0069995  -0.0301031  -0.0046691
   31   0.3000421  -0.1038450   0.1113076  -0.0769461   0.0514481  -0.0031270
   32  -0.1038450   0.9167310   0.1333880   0.0535045  -0.6907894  -0.1923747
   33   0.1113076   0.1333880   0.4757496  -0.0029693  -0.1979687  -0.1578015
   34  -0.0769461   0.0535045  -0.0029693   0.0416206  -0.0620519   0.0084773
   35   0.0514481  -0.6907894  -0.1979687  -0.0620519   0.7668792   0.2357954
   36  -0.0031270  -0.1923747  -0.1578015   0.0084773   0.2357954   0.1471497
   37  -0.1092910   0.0556531  -0.0627184   0.0152899   0.0151644  -0.0007245
   38   0.0601278  -0.1211623   0.0791189   0.0230792  -0.0522452   0.0082592
   39  -0.0608379   0.0705768  -0.1379792   0.0030095  -0.0059418   0.0222827
   40  -0.0084690  -0.0130377  -0.0018775  -0.0002875   0.0019585   0.0005035
   41  -0.0118217  -0.0242945  -0.0114863  -0.0011654   0.0042584   0.0005055
   42  -0.0157727  -0.0247104   0.0126715   0.0018113  -0.0032390  -0.0089422
   43   0.0008244  -0.0017207  -0.0004016  -0.0002702   0.0006185   0.0003182
   44   0.0026976  -0.0009352   0.0024789  -0.0009514   0.0009460  -0.0004181
   45  -0.0006868  -0.0019889  -0.0008873   0.0001509   0.0004491   0.0005005
   46  -0.0011258  -0.0034714   0.0026156   0.0003505  -0.0011196  -0.0018736
   47  -0.0010155  -0.0029889   0.0056246   0.0001056  -0.0013915  -0.0026495
   48   0.0003098   0.0008992  -0.0005226   0.0000019   0.0004342   0.0009399
   49   0.0000278   0.0002998  -0.0000994  -0.0001888   0.0004729   0.0003954
   50  -0.0006900   0.0013096   0.0038420   0.0005100  -0.0006423  -0.0008200
   51  -0.0021762   0.0012463   0.0016568   0.0010837  -0.0008809  -0.0008488
   52   0.0003524   0.0008570   0.0014231   0.0001484  -0.0004762  -0.0003968
   53   0.0003752  -0.0002345  -0.0004219  -0.0002498   0.0002635   0.0001676
   54   0.0004150  -0.0004299  -0.0008436  -0.0002331   0.0004376   0.0003888
   55   0.0000197  -0.0002322   0.0004093  -0.0002798  -0.0004083  -0.0003797
   56  -0.0001762   0.0005562  -0.0006200  -0.0000696  -0.0000336   0.0003302
   57   0.0007087  -0.0003723  -0.0007996  -0.0004705   0.0004907   0.0006025
   58  -0.0000469   0.0003917   0.0003767   0.0001671  -0.0003007  -0.0002408
   59   0.0001201  -0.0003454  -0.0001492  -0.0000967   0.0004111   0.0000770
   60  -0.0000883  -0.0000641  -0.0002341   0.0000657   0.0000686   0.0001946
   61  -0.0000008   0.0001602   0.0001163   0.0000586  -0.0001926  -0.0000400
   62  -0.0000189  -0.0000971  -0.0001051  -0.0000031   0.0000890   0.0000582
   63   0.0000020  -0.0000255  -0.0000324  -0.0000132   0.0000221   0.0000166
   64   0.0000937   0.0000567   0.0002065  -0.0000288  -0.0000509  -0.0001238
   65  -0.0000642   0.0000307  -0.0000643   0.0000572  -0.0000350   0.0000466
   66  -0.0000233  -0.0001453  -0.0001276  -0.0000171   0.0001086   0.0000634
   67   0.0000765   0.0000493   0.0001494  -0.0000479  -0.0000682  -0.0000845
   68   0.0000172  -0.0000284  -0.0000108  -0.0000221   0.0000378  -0.0000109
   69  -0.0000024   0.0000415   0.0000277   0.0000177  -0.0000342  -0.0000108
   70  -0.0000312  -0.0000514  -0.0001017   0.0000116   0.0000642   0.0000583
   71  -0.0000021  -0.0000331  -0.0000272  -0.0000083   0.0000290   0.0000228
   72  -0.0000017  -0.0000472  -0.0000642  -0.0000145   0.0000548   0.0000369
   73  -0.0000312  -0.0000594  -0.0000940   0.0000026   0.0000740   0.0000445
   74   0.0000059  -0.0000141   0.0000033  -0.0000158   0.0000254  -0.0000168
   75   0.0000052   0.0001101   0.0001102   0.0000309  -0.0001106  -0.0000431
   76  -0.0001510   0.0002193   0.0000129   0.0001706  -0.0001398  -0.0000294
   77  -0.0000132   0.0013540   0.0009520   0.0003708  -0.0012805  -0.0006094
   78   0.0002966   0.0006414   0.0011246  -0.0000751  -0.0005893  -0.0007637
   79   0.0002064  -0.0003973  -0.0000515  -0.0003021   0.0003055   0.0000536
   80  -0.0000343  -0.0010504  -0.0007947  -0.0002299   0.0010352   0.0005104
   81  -0.0001510  -0.0003078  -0.0005188   0.0000507   0.0002462   0.0003819
   82  -0.0000327   0.0000096  -0.0000126   0.0000384   0.0000083   0.0000037
   83   0.0000368  -0.0000069   0.0000767  -0.0000293   0.0000171  -0.0000596
   84  -0.0000450  -0.0000203  -0.0001513   0.0000387   0.0000015   0.0001136
   85   0.0092103  -0.0013721  -0.0042735  -0.0020864  -0.0024197  -0.0000330
   86   0.0119102  -0.0071297  -0.0097392  -0.0033075  -0.0002101  -0.0013091
   87   0.0276518  -0.0110532  -0.0163738  -0.0051212  -0.0014476  -0.0021523
           37          38          39          40          41          42
    1   0.0000178  -0.0000810   0.0001559  -0.0218912   0.0216989  -0.0181765
    2   0.0001416  -0.0000427   0.0001940   0.0090891  -0.0049895   0.0024929
    3  -0.0000408   0.0001254  -0.0000178   0.0014603  -0.0071026   0.0090567
    4   0.0000250   0.0000237   0.0000527   0.0007080  -0.0008125  -0.0014670
    5   0.0000187   0.0000879  -0.0000257  -0.0007188   0.0012050   0.0002017
    6  -0.0000005   0.0000039   0.0000289   0.0013817  -0.0010943   0.0008172
    7   0.0005966  -0.0000439   0.0008298   0.0017883   0.0002521   0.0003342
    8  -0.0001755  -0.0001919  -0.0000200   0.0010502  -0.0000999  -0.0011425
    9   0.0001061  -0.0005204  -0.0005250  -0.0003682  -0.0007038   0.0008795
   10  -0.0002063  -0.0002626   0.0000022  -0.0001414   0.0000400  -0.0000335
   11   0.0000531   0.0000324  -0.0000137   0.0001540  -0.0001528   0.0001034
   12   0.0000694   0.0002000   0.0000556   0.0001431  -0.0001376   0.0001260
   13  -0.0001322   0.0001988  -0.0006063  -0.0004274  -0.0008513   0.0001688
   14  -0.0000237   0.0000786   0.0002679  -0.0009507   0.0007266   0.0000697
   15   0.0000929   0.0002353   0.0000748   0.0004669  -0.0000934  -0.0002021
   16   0.0000370  -0.0001138  -0.0000003  -0.0000767   0.0000750  -0.0000446
   17   0.0000078  -0.0000046   0.0000014   0.0000346   0.0001426  -0.0001906
   18  -0.0000048  -0.0000049  -0.0000565  -0.0000223  -0.0002140   0.0000210
   19   0.0014343  -0.0008130  -0.0009793   0.0115371  -0.0100981   0.0091463
   20  -0.0013039  -0.0002827  -0.0045366   0.0123742  -0.0243632   0.0181375
   21  -0.0027595  -0.0017344  -0.0032466  -0.0005077   0.0070594  -0.0025694
   22  -0.0005249  -0.0002118  -0.0010084   0.0002480  -0.0005920   0.0005258
   23   0.0008306   0.0003788   0.0011556   0.0000110   0.0011303   0.0001363
   24  -0.0003164  -0.0001882  -0.0008982   0.0002194  -0.0008533   0.0000293
   25   0.0000265   0.0001163   0.0002003  -0.0021191   0.0019282  -0.0023789
   26  -0.0000168  -0.0000229   0.0000351   0.0037053  -0.0013657   0.0021407
   27   0.0001900  -0.0002823   0.0002865  -0.0024265   0.0015775  -0.0019408
   28   0.0072303  -0.0027635  -0.0206237  -0.1007719  -0.0360032  -0.0038257
   29   0.0105984   0.0055500   0.0184209  -0.0365297  -0.1294044   0.0078112
   30  -0.0109955  -0.0067557  -0.0086320   0.0066150   0.0184070  -0.0784607
   31  -0.1092910   0.0601278  -0.0608379  -0.0084690  -0.0118217  -0.0157727
   32   0.0556531  -0.1211623   0.0705768  -0.0130377  -0.0242945  -0.0247104
   33  -0.0627184   0.0791189  -0.1379792  -0.0018775  -0.0114863   0.0126715
   34   0.0152899   0.0230792   0.0030095  -0.0002875  -0.0011654   0.0018113
   35   0.0151644  -0.0522452  -0.0059418   0.0019585   0.0042584  -0.0032390
   36  -0.0007245   0.0082592   0.0222827   0.0005035   0.0005055  -0.0089422
   37   0.0852703  -0.0807204   0.0780168   0.0007352   0.0021000   0.0014306
   38  -0.0807204   0.1655384  -0.0795692   0.0000827   0.0012844   0.0002232
   39   0.0780168  -0.0795692   0.1267804   0.0001533   0.0011916  -0.0011931
   40   0.0007352   0.0000827   0.0001533   0.4654736  -0.0392293   0.0522981
   41   0.0021000   0.0012844   0.0011916  -0.0392293   0.4991314   0.0076476
   42   0.0014306   0.0002232  -0.0011931   0.0522981   0.0076476   0.5709678
   43  -0.0000114   0.0002717   0.0002389  -0.1076266   0.0729376  -0.0783069
   44  -0.0007542   0.0003236  -0.0013457   0.0730579  -0.1365482   0.0950356
   45   0.0005200   0.0001779   0.0008662  -0.0797435   0.0959010  -0.1507123
   46   0.0003132   0.0004623   0.0000729  -0.0478163  -0.0101237  -0.0202300
   47   0.0001052   0.0004220  -0.0006489  -0.0096280  -0.1075514  -0.1085876
   48   0.0001928   0.0000478   0.0003471  -0.0207523  -0.1093398  -0.2376744
   49  -0.0001033   0.0000308  -0.0000330  -0.1580219   0.0196822   0.0344060
   50  -0.0002244   0.0002115  -0.0002353   0.0181412  -0.0841066  -0.0083839
   51   0.0001621  -0.0000326   0.0000432   0.0322842  -0.0089729  -0.0947729
   52  -0.0001033   0.0000411  -0.0000875  -0.0168529  -0.0264349   0.0030647
   53  -0.0000042   0.0000244  -0.0000232   0.0044341   0.0070247  -0.0011218
   54   0.0000486  -0.0000236   0.0000701   0.0070267   0.0104558  -0.0021172
   55  -0.0000986   0.0000989  -0.0001160   0.0006302   0.0140333   0.0299772
   56   0.0000428  -0.0000931   0.0001064  -0.0002103  -0.0039397  -0.0062270
   57   0.0000375   0.0000320   0.0000844   0.0001423  -0.0048819  -0.0105293
   58  -0.0000265  -0.0000166  -0.0000154   0.0003017   0.0006879  -0.0027649
   59  -0.0000956   0.0000566  -0.0001212   0.0013909  -0.0030648   0.0039544
   60   0.0000648  -0.0000323   0.0000770  -0.0009649   0.0024023  -0.0023554
   61   0.0000374  -0.0000225   0.0000520  -0.0003249   0.0012096  -0.0013743
   62  -0.0000056   0.0000016   0.0000011   0.0000719  -0.0000538   0.0004209
   63  -0.0000032  -0.0000010  -0.0000053   0.0002223  -0.0001990   0.0002820
   64  -0.0000327   0.0000202  -0.0000474   0.0003902  -0.0007525   0.0003184
   65   0.0000277  -0.0000221   0.0000378   0.0001022  -0.0001566   0.0003480
   66  -0.0000028   0.0000080   0.0000005  -0.0000344   0.0005870  -0.0000071
   67  -0.0000112   0.0000171  -0.0000228   0.0000472  -0.0000882  -0.0000391
   68  -0.0000152   0.0000073  -0.0000207  -0.0000213   0.0002880  -0.0000710
   69   0.0000032  -0.0000052   0.0000062   0.0000226  -0.0002454  -0.0000022
   70   0.0000024  -0.0000055   0.0000070  -0.0000482   0.0000744   0.0000313
   71   0.0000015   0.0000022   0.0000019  -0.0000554   0.0000306  -0.0000957
   72  -0.0000034   0.0000009  -0.0000038  -0.0000115   0.0000668  -0.0000108
   73  -0.0000029  -0.0000008  -0.0000031  -0.0000801   0.0001341   0.0000421
   74  -0.0000104   0.0000082  -0.0000152  -0.0001065   0.0003037  -0.0001826
   75   0.0000122  -0.0000089   0.0000168   0.0000516  -0.0005766   0.0000464
   76   0.0000064  -0.0000488   0.0000291  -0.0000948   0.0000330  -0.0001923
   77   0.0000639  -0.0001519   0.0000928   0.0003273   0.0006908  -0.0007195
   78  -0.0001007   0.0000828  -0.0001505  -0.0006870   0.0007671  -0.0020139
   79  -0.0000427   0.0000990  -0.0000839   0.0000149  -0.0002253   0.0001220
   80  -0.0000509   0.0001085  -0.0000666  -0.0001257  -0.0004729   0.0006729
   81   0.0000614  -0.0000465   0.0000994   0.0002765  -0.0001317   0.0005669
   82   0.0000026  -0.0000033   0.0000063  -0.0000235  -0.0000025  -0.0000021
   83  -0.0000175   0.0000219  -0.0000254  -0.0001082  -0.0000211  -0.0000651
   84   0.0000324  -0.0000308   0.0000459   0.0002376  -0.0000873   0.0004444
   85  -0.0004377   0.0004379   0.0016384  -0.0168007   0.0033145   0.0109315
   86  -0.0013906   0.0000809   0.0005259  -0.0252634   0.0043688   0.0153407
   87  -0.0033703   0.0007208   0.0015425   0.0038908  -0.0004488  -0.0024046
           43          44          45          46          47          48
    1  -0.0046671   0.0008453   0.0019089   0.0013678  -0.0004648  -0.0010447
    2  -0.0001083   0.0006829  -0.0002438  -0.0002628  -0.0000405   0.0007496
    3   0.0041748  -0.0011920  -0.0010684   0.0015919  -0.0009687   0.0005212
    4   0.0001590   0.0000184   0.0002047   0.0000347   0.0004306   0.0004476
    5  -0.0003725  -0.0000023  -0.0000060  -0.0001505   0.0000200  -0.0003536
    6   0.0002724   0.0002371   0.0004410  -0.0007242   0.0005897   0.0008258
    7  -0.0006764  -0.0007497   0.0003886  -0.0001553  -0.0001055   0.0000206
    8  -0.0006692   0.0005715   0.0000575  -0.0000112  -0.0002732   0.0001676
    9   0.0003617   0.0000688  -0.0001113   0.0000626   0.0001601  -0.0000332
   10   0.0000528   0.0000837  -0.0000457  -0.0000930  -0.0000932   0.0000176
   11   0.0000749  -0.0000446   0.0000037  -0.0001537   0.0001520   0.0001235
   12  -0.0000370  -0.0000502   0.0000141  -0.0000459   0.0000742  -0.0000344
   13   0.0003400   0.0002698  -0.0002525   0.0001015   0.0001048   0.0000617
   14   0.0002937  -0.0000354   0.0000290   0.0000484   0.0000045  -0.0001332
   15  -0.0002178  -0.0000200   0.0000357  -0.0000629   0.0000427   0.0001007
   16  -0.0000193   0.0000043   0.0000219  -0.0000046   0.0000046  -0.0000207
   17  -0.0000990   0.0000372   0.0000029  -0.0000088  -0.0000428   0.0000081
   18   0.0000337   0.0000363  -0.0000182   0.0000160   0.0000097  -0.0000053
   19  -0.0020726  -0.0046660   0.0014809   0.0002857   0.0001502   0.0002442
   20  -0.0028753  -0.0034802   0.0005204   0.0007634   0.0010912  -0.0002150
   21  -0.0004048  -0.0005930   0.0005244  -0.0000860  -0.0012200   0.0002862
   22  -0.0001370   0.0000088   0.0001125   0.0003168   0.0003012   0.0000579
   23   0.0001498   0.0001448  -0.0002983  -0.0000145   0.0000140  -0.0003322
   24  -0.0000932   0.0001635   0.0002909   0.0002497   0.0004761   0.0002745
   25   0.0006092   0.0009963  -0.0004663  -0.0001337  -0.0001577   0.0000508
   26  -0.0008528  -0.0010013   0.0002885   0.0000939   0.0002533  -0.0001446
   27   0.0003900   0.0010124  -0.0000703   0.0000210   0.0002415   0.0001224
   28   0.0099930   0.0130825  -0.0013226  -0.0057032  -0.0078237   0.0014950
   29  -0.0097057  -0.0181143   0.0031869  -0.0098178  -0.0165821   0.0045310
   30   0.0121025   0.0164416  -0.0029660  -0.0151684  -0.0236384   0.0054913
   31   0.0008244   0.0026976  -0.0006868  -0.0011258  -0.0010155   0.0003098
   32  -0.0017207  -0.0009352  -0.0019889  -0.0034714  -0.0029889   0.0008992
   33  -0.0004016   0.0024789  -0.0008873   0.0026156   0.0056246  -0.0005226
   34  -0.0002702  -0.0009514   0.0001509   0.0003505   0.0001056   0.0000019
   35   0.0006185   0.0009460   0.0004491  -0.0011196  -0.0013915   0.0004342
   36   0.0003182  -0.0004181   0.0005005  -0.0018736  -0.0026495   0.0009399
   37  -0.0000114  -0.0007542   0.0005200   0.0003132   0.0001052   0.0001928
   38   0.0002717   0.0003236   0.0001779   0.0004623   0.0004220   0.0000478
   39   0.0002389  -0.0013457   0.0008662   0.0000729  -0.0006489   0.0003471
   40  -0.1076266   0.0730579  -0.0797435  -0.0478163  -0.0096280  -0.0207523
   41   0.0729376  -0.1365482   0.0959010  -0.0101237  -0.1075514  -0.1093398
   42  -0.0783069   0.0950356  -0.1507123  -0.0202300  -0.1085876  -0.2376744
   43   0.1194999  -0.0788410   0.0849493  -0.0019823   0.0015088  -0.0022509
   44  -0.0788410   0.1502656  -0.1056673  -0.0079737   0.0101348  -0.0096988
   45   0.0849493  -0.1056673   0.1613064  -0.0138046   0.0169129  -0.0182414
   46  -0.0019823  -0.0079737  -0.0138046   0.0574579   0.0145522   0.0187145
   47   0.0015088   0.0101348   0.0169129   0.0145522   0.1170603   0.1188251
   48  -0.0022509  -0.0096988  -0.0182414   0.0187145   0.1188251   0.2578143
   49  -0.0153563   0.0031615   0.0074158   0.0001559   0.0001448   0.0003663
   50   0.0177042  -0.0039373  -0.0091281   0.0160584  -0.0034237  -0.0058615
   51  -0.0199013   0.0033161   0.0085032   0.0279501  -0.0059506  -0.0119381
   52   0.0006341  -0.0000401  -0.0008605   0.0014071   0.0001081   0.0001677
   53  -0.0006668   0.0005149   0.0001166  -0.0003865   0.0005920   0.0004016
   54  -0.0004724  -0.0002716   0.0003488  -0.0003727   0.0004672   0.0001382
   55   0.0012019  -0.0001994  -0.0006227  -0.0056595   0.0012122   0.0026469
   56   0.0000852  -0.0001019  -0.0000593   0.0017495   0.0007902  -0.0001022
   57   0.0002406   0.0000049   0.0007543   0.0021278  -0.0002620   0.0004849
   58  -0.0005236  -0.0000153   0.0003938   0.0002177  -0.0000353  -0.0000786
   59   0.0016208  -0.0001040  -0.0003543  -0.0003932   0.0001887   0.0001720
   60  -0.0008543   0.0004469   0.0006445  -0.0003433   0.0003786   0.0003572
   61  -0.0006116   0.0001452   0.0002519  -0.0000529   0.0000481   0.0000795
   62   0.0001278  -0.0000262  -0.0000569  -0.0000086  -0.0000159  -0.0000253
   63   0.0001320  -0.0000677  -0.0000477  -0.0000258  -0.0000035  -0.0000101
   64   0.0001578   0.0000107  -0.0000627   0.0000037   0.0000180   0.0000263
   65   0.0001223  -0.0000584  -0.0000229   0.0000064   0.0000065  -0.0000248
   66  -0.0000632  -0.0000227  -0.0000008   0.0000848  -0.0000474  -0.0001041
   67  -0.0000382   0.0000246  -0.0000118  -0.0000032  -0.0000053   0.0000162
   68  -0.0000451   0.0000213   0.0000066  -0.0000095  -0.0000126   0.0000118
   69   0.0000203  -0.0000000   0.0000003  -0.0000295   0.0000129   0.0000283
   70   0.0000195  -0.0000021   0.0000115  -0.0000487   0.0000192   0.0000296
   71  -0.0000289   0.0000058   0.0000140  -0.0000183   0.0000154   0.0000083
   72  -0.0000174   0.0000041  -0.0000025  -0.0000460   0.0000008   0.0000513
   73   0.0000199  -0.0000105  -0.0000038   0.0000323  -0.0000175  -0.0000266
   74  -0.0000516   0.0000183   0.0000205   0.0000546  -0.0000205  -0.0000411
   75   0.0000575  -0.0000056  -0.0000072  -0.0000133   0.0000311   0.0000154
   76  -0.0000933  -0.0000557  -0.0000760   0.0001608  -0.0001160  -0.0001455
   77  -0.0004903  -0.0000010   0.0000729  -0.0000267  -0.0001176   0.0000915
   78  -0.0007652   0.0002012   0.0000797   0.0003662  -0.0002171  -0.0002611
   79   0.0000831   0.0000499  -0.0000281  -0.0000018   0.0000301   0.0000513
   80   0.0004140   0.0000037  -0.0000441  -0.0000234   0.0001212   0.0000043
   81   0.0001956  -0.0001045   0.0000029  -0.0001314   0.0000772   0.0000840
   82   0.0000181   0.0000060   0.0000197   0.0000051   0.0000145   0.0000279
   83  -0.0000108   0.0000150  -0.0000040   0.0000058  -0.0000065  -0.0000436
   84   0.0001296  -0.0000472  -0.0000020  -0.0001602   0.0000709   0.0000956
   85   0.0004732  -0.0002033   0.0001573   0.0005700   0.0006044  -0.0007067
   86   0.0006089   0.0007051   0.0001136   0.0001791   0.0016010  -0.0001599
   87   0.0001689   0.0000569  -0.0001778  -0.0007552   0.0001984   0.0008462
           49          50          51          52          53          54
    1  -0.0973430   0.0226075  -0.0237552   0.0096712  -0.0091448   0.0111416
    2   0.0208845  -0.1126675   0.0324633   0.0152761  -0.0181853   0.0191636
    3  -0.0272774   0.0339208  -0.1176992  -0.0008311   0.0012843  -0.0025453
    4  -0.0014258  -0.0055397  -0.0138777   0.0003266   0.0000747   0.0005365
    5   0.0024633   0.0078444   0.0210481  -0.0007506   0.0007722  -0.0005089
    6  -0.0026079  -0.0073184  -0.0215922   0.0005743   0.0002205   0.0003715
    7   0.0121705   0.0145411  -0.0007155  -0.0024027   0.0036197  -0.0033969
    8  -0.0026246  -0.0233515   0.0076642   0.0008365   0.0008760  -0.0006361
    9   0.0077982   0.0209799  -0.0044391  -0.0017484   0.0023541  -0.0018917
   10   0.0002746   0.0010059  -0.0003127  -0.0000803   0.0002200   0.0002298
   11  -0.0003415   0.0013250  -0.0018524  -0.0000421   0.0003823   0.0003516
   12   0.0001194  -0.0000558   0.0006926   0.0000769  -0.0000702   0.0003077
   13  -0.0001679  -0.0020995   0.0000057   0.0002772  -0.0002569   0.0001291
   14  -0.0068870  -0.0061702  -0.0008570   0.0015754  -0.0020931   0.0019530
   15   0.0024056   0.0019787   0.0013774  -0.0007067   0.0010186  -0.0003566
   16  -0.0006900  -0.0004121   0.0004028   0.0001294  -0.0002823   0.0000919
   17  -0.0002894   0.0000843   0.0003388   0.0000009   0.0001055   0.0000277
   18   0.0004406   0.0004560   0.0000460  -0.0000784   0.0001617  -0.0001715
   19   0.0009765  -0.0003072   0.0005157   0.0000519   0.0003859  -0.0001355
   20   0.0015786   0.0026053  -0.0007056   0.0004530   0.0001241  -0.0003641
   21  -0.0001614  -0.0002688  -0.0004844  -0.0003372  -0.0002508   0.0001513
   22  -0.0001639   0.0000413  -0.0000124   0.0000641  -0.0000485   0.0000196
   23  -0.0000011  -0.0001587   0.0000887  -0.0000438   0.0000073   0.0000149
   24   0.0000257   0.0002877   0.0000462   0.0000312   0.0000419  -0.0000563
   25  -0.0002128   0.0004060  -0.0002355   0.0000863  -0.0001197   0.0000330
   26   0.0001680   0.0001885  -0.0002517  -0.0000272   0.0000044   0.0000239
   27  -0.0002182  -0.0002687   0.0002733  -0.0000103  -0.0000085  -0.0000219
   28  -0.0204146  -0.0267225   0.0058560  -0.0050798   0.0015364   0.0021157
   29  -0.0024989   0.0059601   0.0013448   0.0030271   0.0007239  -0.0005362
   30   0.0078978   0.0089316  -0.0016913   0.0017654  -0.0002460   0.0000807
   31   0.0000278  -0.0006900  -0.0021762   0.0003524   0.0003752   0.0004150
   32   0.0002998   0.0013096   0.0012463   0.0008570  -0.0002345  -0.0004299
   33  -0.0000994   0.0038420   0.0016568   0.0014231  -0.0004219  -0.0008436
   34  -0.0001888   0.0005100   0.0010837   0.0001484  -0.0002498  -0.0002331
   35   0.0004729  -0.0006423  -0.0008809  -0.0004762   0.0002635   0.0004376
   36   0.0003954  -0.0008200  -0.0008488  -0.0003968   0.0001676   0.0003888
   37  -0.0001033  -0.0002244   0.0001621  -0.0001033  -0.0000042   0.0000486
   38   0.0000308   0.0002115  -0.0000326   0.0000411   0.0000244  -0.0000236
   39  -0.0000330  -0.0002353   0.0000432  -0.0000875  -0.0000232   0.0000701
   40  -0.1580219   0.0181412   0.0322842  -0.0168529   0.0044341   0.0070267
   41   0.0196822  -0.0841066  -0.0089729  -0.0264349   0.0070247   0.0104558
   42   0.0344060  -0.0083839  -0.0947729   0.0030647  -0.0011218  -0.0021172
   43  -0.0153563   0.0177042  -0.0199013   0.0006341  -0.0006668  -0.0004724
   44   0.0031615  -0.0039373   0.0033161  -0.0000401   0.0005149  -0.0002716
   45   0.0074158  -0.0091281   0.0085032  -0.0008605   0.0001166   0.0003488
   46   0.0001559   0.0160584   0.0279501   0.0014071  -0.0003865  -0.0003727
   47   0.0001448  -0.0034237  -0.0059506   0.0001081   0.0005920   0.0004672
   48   0.0003663  -0.0058615  -0.0119381   0.0001677   0.0004016   0.0001382
   49   0.4627339   0.0662600  -0.0074893  -0.1097727  -0.1115128   0.0110945
   50   0.0662600   0.5517898   0.0298268  -0.1117621  -0.2389497   0.0208041
   51  -0.0074893   0.0298268   0.5298344   0.0111630   0.0214342  -0.0500660
   52  -0.1097727  -0.1117621   0.0111630   0.1255170   0.1202428  -0.0139400
   53  -0.1115128  -0.2389497   0.0214342   0.1202428   0.2585053  -0.0247461
   54   0.0110945   0.0208041  -0.0500660  -0.0139400  -0.0247461   0.0522177
   55  -0.0506603  -0.0095240  -0.0171892  -0.0013456  -0.0067148  -0.0153707
   56  -0.0090584  -0.0906513  -0.0915620  -0.0018303  -0.0118267  -0.0257310
   57  -0.0164851  -0.0914022  -0.2494116  -0.0001711   0.0004823   0.0029396
   58  -0.0157937   0.0052000   0.0022549   0.0008004  -0.0015289   0.0003860
   59   0.0182230  -0.0023825  -0.0075301  -0.0003420   0.0000193  -0.0004050
   60  -0.0182089   0.0014564   0.0065037   0.0007245  -0.0002898   0.0006107
   61  -0.0051325  -0.0009041   0.0035203   0.0002541  -0.0000142   0.0001973
   62   0.0008216   0.0003314  -0.0008260  -0.0002225   0.0001514  -0.0000369
   63   0.0018243   0.0002564   0.0001656  -0.0001374   0.0000195  -0.0000922
   64   0.0001729   0.0000825  -0.0000383  -0.0009162  -0.0004281  -0.0000264
   65   0.0006531   0.0006663  -0.0002133   0.0003534   0.0000899  -0.0000607
   66   0.0000190  -0.0013495   0.0000880   0.0000777   0.0007042   0.0005822
   67   0.0004050  -0.0000563   0.0001972   0.0000859  -0.0001923   0.0000661
   68   0.0002542  -0.0007597   0.0002596   0.0000772   0.0005664  -0.0001609
   69  -0.0002085   0.0003793   0.0001666  -0.0000067  -0.0003993  -0.0001577
   70  -0.0000981  -0.0001234  -0.0000427   0.0000659   0.0001026  -0.0000286
   71  -0.0003108   0.0002217   0.0001279  -0.0000501  -0.0000362  -0.0000011
   72  -0.0002732  -0.0001682   0.0000999  -0.0000106   0.0001476  -0.0002578
   73  -0.0007471  -0.0001036   0.0001462  -0.0020676   0.0003434   0.0001289
   74   0.0001358  -0.0000945   0.0000548   0.0006291   0.0004062   0.0000163
   75  -0.0002100   0.0010846   0.0001066  -0.0002038  -0.0008382   0.0002308
   76   0.0000313   0.0001629   0.0007332  -0.0000842  -0.0000987  -0.0001715
   77  -0.0013306  -0.0010890   0.0001925   0.0002339  -0.0005325  -0.0001306
   78  -0.0005454   0.0001807   0.0049131   0.0001124   0.0002972   0.0000237
   79   0.0004089   0.0001662  -0.0003196  -0.0000261   0.0001516  -0.0000113
   80   0.0010614   0.0005070  -0.0009185  -0.0002077   0.0005244  -0.0000171
   81  -0.0000337  -0.0001892  -0.0013352  -0.0000111  -0.0001379   0.0000077
   82  -0.0005125   0.0000855  -0.0003879   0.0000445  -0.0000419   0.0000396
   83   0.0004288   0.0000770   0.0005523   0.0000002   0.0000151  -0.0000070
   84  -0.0002264   0.0000260  -0.0008601   0.0000195  -0.0001868  -0.0000192
   85  -0.0005520  -0.0045037   0.0001784  -0.0011854   0.0002050   0.0004590
   86  -0.0018694  -0.0047378   0.0005953  -0.0014822   0.0001645   0.0003511
   87  -0.0001310   0.0010388   0.0006224   0.0003371  -0.0001112   0.0001277
           55          56          57          58          59          60
    1  -0.0015984   0.0009482  -0.0015405  -0.1203588   0.0077205   0.0007059
    2  -0.0074262   0.0088903  -0.0076947   0.0219103  -0.0773173  -0.0038716
    3  -0.0165263   0.0198250  -0.0201030   0.0252278  -0.0040254  -0.0771963
    4  -0.0009582   0.0018061  -0.0022197  -0.0101557   0.0162752   0.0310204
    5   0.0026952  -0.0022127   0.0029606   0.0024244  -0.0030219  -0.0060413
    6  -0.0020190   0.0029779  -0.0013961   0.0021692  -0.0050427  -0.0090004
    7   0.0000145   0.0001766  -0.0003599  -0.0198401  -0.0260867   0.0049503
    8  -0.0009196   0.0014581  -0.0022935  -0.0038242   0.0072311  -0.0015307
    9   0.0006844   0.0011762  -0.0001373   0.0087688   0.0075631  -0.0022484
   10   0.0001795   0.0000564   0.0005938   0.0003575   0.0004351  -0.0001368
   11   0.0003957  -0.0008623   0.0013077   0.0007260   0.0003678   0.0001082
   12   0.0004843  -0.0000045   0.0002756  -0.0005571  -0.0001745   0.0002388
   13  -0.0001585  -0.0001007   0.0000816  -0.0021398   0.0000498  -0.0013154
   14   0.0001407  -0.0000025   0.0002838   0.0003107   0.0012635   0.0007372
   15   0.0001686  -0.0004738   0.0007682  -0.0020109   0.0001253   0.0002839
   16   0.0000676  -0.0000051  -0.0000787   0.0004802  -0.0002270   0.0010780
   17   0.0000190  -0.0000377   0.0000454   0.0003731  -0.0002417   0.0009421
   18  -0.0000806  -0.0000012  -0.0001172   0.0008238  -0.0003875   0.0000545
   19  -0.0002033   0.0000126   0.0002814   0.0003795  -0.0020901   0.0005418
   20  -0.0000658  -0.0000706   0.0002379  -0.0026565  -0.0050956   0.0019681
   21   0.0000822   0.0001456  -0.0000237  -0.0005563  -0.0002567   0.0001542
   22  -0.0000851   0.0000433  -0.0001319   0.0001286   0.0000103  -0.0004135
   23   0.0000437  -0.0000990  -0.0000469   0.0000018   0.0000155  -0.0000444
   24  -0.0000440  -0.0001252   0.0001934  -0.0000097   0.0002197   0.0004374
   25   0.0000827  -0.0000485   0.0000464  -0.0005528  -0.0016262   0.0007571
   26  -0.0000626   0.0000312   0.0000618   0.0003845   0.0003104  -0.0000450
   27   0.0000223  -0.0000284  -0.0000735   0.0002357   0.0007762   0.0001533
   28   0.0020637   0.0004156  -0.0006317   0.0001580   0.0001041  -0.0001288
   29   0.0003701   0.0004735  -0.0000510  -0.0000581  -0.0004660   0.0002204
   30  -0.0007092   0.0005990   0.0003389   0.0000317   0.0003521  -0.0001276
   31   0.0000197  -0.0001762   0.0007087  -0.0000469   0.0001201  -0.0000883
   32  -0.0002322   0.0005562  -0.0003723   0.0003917  -0.0003454  -0.0000641
   33   0.0004093  -0.0006200  -0.0007996   0.0003767  -0.0001492  -0.0002341
   34  -0.0002798  -0.0000696  -0.0004705   0.0001671  -0.0000967   0.0000657
   35  -0.0004083  -0.0000336   0.0004907  -0.0003007   0.0004111   0.0000686
   36  -0.0003797   0.0003302   0.0006025  -0.0002408   0.0000770   0.0001946
   37  -0.0000986   0.0000428   0.0000375  -0.0000265  -0.0000956   0.0000648
   38   0.0000989  -0.0000931   0.0000320  -0.0000166   0.0000566  -0.0000323
   39  -0.0001160   0.0001064   0.0000844  -0.0000154  -0.0001212   0.0000770
   40   0.0006302  -0.0002103   0.0001423   0.0003017   0.0013909  -0.0009649
   41   0.0140333  -0.0039397  -0.0048819   0.0006879  -0.0030648   0.0024023
   42   0.0299772  -0.0062270  -0.0105293  -0.0027649   0.0039544  -0.0023554
   43   0.0012019   0.0000852   0.0002406  -0.0005236   0.0016208  -0.0008543
   44  -0.0001994  -0.0001019   0.0000049  -0.0000153  -0.0001040   0.0004469
   45  -0.0006227  -0.0000593   0.0007543   0.0003938  -0.0003543   0.0006445
   46  -0.0056595   0.0017495   0.0021278   0.0002177  -0.0003932  -0.0003433
   47   0.0012122   0.0007902  -0.0002620  -0.0000353   0.0001887   0.0003786
   48   0.0026469  -0.0001022   0.0004849  -0.0000786   0.0001720   0.0003572
   49  -0.0506603  -0.0090584  -0.0164851  -0.0157937   0.0182230  -0.0182089
   50  -0.0095240  -0.0906513  -0.0914022   0.0052000  -0.0023825   0.0014564
   51  -0.0171892  -0.0915620  -0.2494116   0.0022549  -0.0075301   0.0065037
   52  -0.0013456  -0.0018303  -0.0001711   0.0008004  -0.0003420   0.0007245
   53  -0.0067148  -0.0118267   0.0004823  -0.0015289   0.0000193  -0.0002898
   54  -0.0153707  -0.0257310   0.0029396   0.0003860  -0.0004050   0.0006107
   55   0.0571632   0.0060535   0.0185939   0.0002221  -0.0002821  -0.0000611
   56   0.0060535   0.0972543   0.1007950  -0.0004240   0.0006158  -0.0005869
   57   0.0185939   0.1007950   0.2754261  -0.0003903   0.0002968   0.0006106
   58   0.0002221  -0.0004240  -0.0003903   0.3956972  -0.0083029   0.0405064
   59  -0.0002821   0.0006158   0.0002968  -0.0083029   0.5069551  -0.0586423
   60  -0.0000611  -0.0005869   0.0006106   0.0405064  -0.0586423   0.5280485
   61   0.0001717  -0.0002490   0.0000266  -0.0778994   0.0489525  -0.0771287
   62   0.0000765  -0.0000288   0.0000981   0.0491552  -0.1223366   0.1040156
   63   0.0001188  -0.0000425   0.0001338  -0.0765979   0.1030085  -0.1966986
   64  -0.0001229  -0.0001349  -0.0002073  -0.1006808  -0.0444476   0.0052648
   65   0.0000227   0.0000402   0.0000834  -0.0460022  -0.1472207   0.0114101
   66  -0.0000595  -0.0001661  -0.0000097  -0.0000710   0.0089478  -0.0828689
   67  -0.0000788  -0.0000267  -0.0000387  -0.0142245   0.0032257   0.0001996
   68   0.0000192   0.0000993  -0.0000161  -0.0289668   0.0055731   0.0019304
   69   0.0000840   0.0000329  -0.0000035   0.0022503  -0.0004014  -0.0013668
   70   0.0001533   0.0000426   0.0001378   0.0015956  -0.0096297  -0.0158938
   71   0.0000912  -0.0000525   0.0000635   0.0022750  -0.0166935  -0.0235421
   72   0.0001448   0.0001887   0.0000683  -0.0001208   0.0028542   0.0032523
   73  -0.0000087   0.0000418  -0.0001194   0.0054873  -0.0085417   0.0162642
   74  -0.0001855  -0.0000774  -0.0001453   0.0085433  -0.0163306   0.0235883
   75   0.0000048  -0.0000683  -0.0000516   0.0007048   0.0017981  -0.0010480
   76  -0.0005708   0.0006501  -0.0006042  -0.0859470   0.0038229   0.0117360
   77   0.0003780   0.0004948  -0.0001270  -0.0053023  -0.0897898  -0.0230333
   78  -0.0007215  -0.0007292  -0.0013623  -0.0045108  -0.0309098  -0.1648150
   79  -0.0000643  -0.0001456   0.0000811   0.0220888   0.0055694  -0.0033093
   80  -0.0000657  -0.0003556   0.0002505   0.0061568  -0.0462450  -0.0185294
   81   0.0002923   0.0001668   0.0004732  -0.0000828  -0.0361377   0.0117161
   82  -0.0002598   0.0003127   0.0003150   0.0201621  -0.0053154   0.0049186
   83   0.0001824  -0.0002028  -0.0002239  -0.0011066   0.0075383  -0.0133466
   84   0.0004883   0.0001275   0.0006672   0.0038894   0.0144749  -0.0153978
   85   0.0001826   0.0000423   0.0000343  -0.0000545  -0.0000437   0.0000492
   86   0.0002538  -0.0000558   0.0000221  -0.0000004   0.0001089  -0.0000735
   87  -0.0003022   0.0000563   0.0001975  -0.0000120  -0.0000825   0.0000198
           61          62          63          64          65          66
    1  -0.0178872   0.0053427   0.0031939  -0.0232130  -0.0019786   0.0034961
    2   0.0177727  -0.0029986  -0.0045647  -0.0295118   0.0059500   0.0054045
    3  -0.0229198   0.0047446   0.0055441   0.0026466   0.0003768  -0.0002046
    4   0.0012637   0.0000093   0.0000474   0.0017429   0.0011592   0.0003242
    5   0.0001675   0.0001371  -0.0005432  -0.0003489   0.0005311   0.0010847
    6  -0.0000785   0.0001141   0.0010569  -0.0007806  -0.0000960   0.0001331
    7  -0.0007505  -0.0004202  -0.0006647  -0.0054818   0.0026139   0.0003935
    8   0.0015446  -0.0004957   0.0008960   0.0045579  -0.0012160   0.0000570
    9  -0.0020403  -0.0001837  -0.0001849   0.0007479  -0.0008578  -0.0008002
   10   0.0001189   0.0000965  -0.0000117  -0.0000180  -0.0000787   0.0002137
   11  -0.0000758  -0.0000055  -0.0000368  -0.0001060  -0.0000830   0.0000490
   12   0.0002208   0.0000548  -0.0000200  -0.0000627   0.0000990   0.0001637
   13   0.0024632  -0.0013016   0.0014904   0.0017756  -0.0002831   0.0012195
   14  -0.0001644  -0.0007509   0.0004243   0.0001645   0.0002701   0.0002346
   15   0.0010199   0.0001211  -0.0000471   0.0001827  -0.0002665   0.0004870
   16  -0.0007759  -0.0011635  -0.0003097  -0.0004293   0.0001229  -0.0001595
   17  -0.0020409  -0.0009233  -0.0003571  -0.0004297  -0.0000003  -0.0005911
   18  -0.0002348  -0.0000185  -0.0001513   0.0001344  -0.0000297  -0.0006455
   19   0.0001378   0.0000079  -0.0000252  -0.0005654   0.0002203   0.0001861
   20   0.0002019  -0.0000426  -0.0001973  -0.0018412   0.0008266   0.0003143
   21   0.0001403   0.0001877   0.0000303  -0.0000990  -0.0000008   0.0002319
   22  -0.0000757  -0.0000091   0.0000266   0.0000088  -0.0000137  -0.0000471
   23   0.0000384   0.0000018  -0.0000067   0.0000466  -0.0000182   0.0000101
   24   0.0000275  -0.0000058  -0.0000187   0.0000542  -0.0000125  -0.0000146
   25   0.0000790   0.0000075  -0.0000679  -0.0006070   0.0003085   0.0001056
   26  -0.0000754   0.0000542  -0.0000033   0.0000929  -0.0000055  -0.0000465
   27  -0.0000047  -0.0000308   0.0000095   0.0002778  -0.0001112  -0.0000808
   28   0.0000869   0.0000663  -0.0000038  -0.0000033  -0.0001262   0.0001259
   29   0.0001359  -0.0000472  -0.0000108  -0.0001442   0.0001174  -0.0000862
   30  -0.0001616  -0.0000020  -0.0000015   0.0001116  -0.0000507  -0.0000630
   31  -0.0000008  -0.0000189   0.0000020   0.0000937  -0.0000642  -0.0000233
   32   0.0001602  -0.0000971  -0.0000255   0.0000567   0.0000307  -0.0001453
   33   0.0001163  -0.0001051  -0.0000324   0.0002065  -0.0000643  -0.0001276
   34   0.0000586  -0.0000031  -0.0000132  -0.0000288   0.0000572  -0.0000171
   35  -0.0001926   0.0000890   0.0000221  -0.0000509  -0.0000350   0.0001086
   36  -0.0000400   0.0000582   0.0000166  -0.0001238   0.0000466   0.0000634
   37   0.0000374  -0.0000056  -0.0000032  -0.0000327   0.0000277  -0.0000028
   38  -0.0000225   0.0000016  -0.0000010   0.0000202  -0.0000221   0.0000080
   39   0.0000520   0.0000011  -0.0000053  -0.0000474   0.0000378   0.0000005
   40  -0.0003249   0.0000719   0.0002223   0.0003902   0.0001022  -0.0000344
   41   0.0012096  -0.0000538  -0.0001990  -0.0007525  -0.0001566   0.0005870
   42  -0.0013743   0.0004209   0.0002820   0.0003184   0.0003480  -0.0000071
   43  -0.0006116   0.0001278   0.0001320   0.0001578   0.0001223  -0.0000632
   44   0.0001452  -0.0000262  -0.0000677   0.0000107  -0.0000584  -0.0000227
   45   0.0002519  -0.0000569  -0.0000477  -0.0000627  -0.0000229  -0.0000008
   46  -0.0000529  -0.0000086  -0.0000258   0.0000037   0.0000064   0.0000848
   47   0.0000481  -0.0000159  -0.0000035   0.0000180   0.0000065  -0.0000474
   48   0.0000795  -0.0000253  -0.0000101   0.0000263  -0.0000248  -0.0001041
   49  -0.0051325   0.0008216   0.0018243   0.0001729   0.0006531   0.0000190
   50  -0.0009041   0.0003314   0.0002564   0.0000825   0.0006663  -0.0013495
   51   0.0035203  -0.0008260   0.0001656  -0.0000383  -0.0002133   0.0000880
   52   0.0002541  -0.0002225  -0.0001374  -0.0009162   0.0003534   0.0000777
   53  -0.0000142   0.0001514   0.0000195  -0.0004281   0.0000899   0.0007042
   54   0.0001973  -0.0000369  -0.0000922  -0.0000264  -0.0000607   0.0005822
   55   0.0001717   0.0000765   0.0001188  -0.0001229   0.0000227  -0.0000595
   56  -0.0002490  -0.0000288  -0.0000425  -0.0001349   0.0000402  -0.0001661
   57   0.0000266   0.0000981   0.0001338  -0.0002073   0.0000834  -0.0000097
   58  -0.0778994   0.0491552  -0.0765979  -0.1006808  -0.0460022  -0.0000710
   59   0.0489525  -0.1223366   0.1030085  -0.0444476  -0.1472207   0.0089478
   60  -0.0771287   0.1040156  -0.1966986   0.0052648   0.0114101  -0.0828689
   61   0.0929804  -0.0529585   0.0767281   0.0055777  -0.0110706   0.0147806
   62  -0.0529585   0.1374393  -0.1119422   0.0084833  -0.0167966   0.0215985
   63   0.0767281  -0.1119422   0.2160355   0.0005145   0.0005814  -0.0000773
   64   0.0055777   0.0084833   0.0005145   0.5321245  -0.0497201   0.0036557
   65  -0.0110706  -0.0167966   0.0005814  -0.0497201   0.4889832   0.0113698
   66   0.0147806   0.0215985  -0.0000773   0.0036557   0.0113698   0.5633221
   67   0.0008169  -0.0000851   0.0004065  -0.2948994   0.0543319   0.0160256
   68   0.0005254   0.0014977   0.0001854   0.0552722  -0.0590453  -0.0034856
   69   0.0004707  -0.0001242   0.0000290   0.0153616  -0.0038922  -0.0484148
   70   0.0003435   0.0006328   0.0003125  -0.0519686   0.0211956   0.0306054
   71   0.0006004   0.0003154   0.0001439   0.0214654  -0.1331129  -0.1221730
   72  -0.0003044  -0.0003647   0.0003472   0.0296929  -0.1220301  -0.2174068
   73  -0.0014134  -0.0031313   0.0001672  -0.0643646   0.0369799  -0.0570941
   74  -0.0037018  -0.0041242  -0.0006171   0.0355937  -0.1145063   0.1074319
   75   0.0004823  -0.0001662   0.0009015  -0.0559299   0.1081691  -0.2169311
   76   0.0004895  -0.0078346  -0.0104051   0.0020340  -0.0107572  -0.0189621
   77   0.0020434   0.0096990   0.0149839  -0.0025843  -0.0275996  -0.0230851
   78   0.0048962  -0.0159613  -0.0294305  -0.0045797  -0.0032776   0.0065003
   79  -0.0004171   0.0005684   0.0015965  -0.0007495   0.0007890   0.0042449
   80  -0.0022383   0.0004342   0.0008308   0.0041931   0.0005365  -0.0063519
   81   0.0002842   0.0006484   0.0054345   0.0023352  -0.0032554  -0.0044437
   82   0.0004539   0.0016612   0.0014803   0.0000532   0.0010039   0.0009075
   83   0.0002421  -0.0014185  -0.0027371   0.0004480   0.0018569  -0.0004085
   84   0.0009503  -0.0022163  -0.0031678   0.0004409   0.0017243   0.0006338
   85   0.0000087   0.0000337   0.0000026  -0.0000539   0.0000243   0.0000681
   86  -0.0000797   0.0000096   0.0000035  -0.0000056  -0.0000289   0.0000487
   87   0.0000424   0.0000026  -0.0000011  -0.0000141   0.0000201  -0.0000054
           67          68          69          70          71          72
    1  -0.0004305  -0.0016504   0.0007595   0.0010233   0.0019640   0.0002957
    2  -0.0036173  -0.0057429   0.0012091  -0.0000282   0.0013310   0.0000600
    3  -0.0003565  -0.0007192   0.0002173  -0.0016470  -0.0009119   0.0004465
    4   0.0002510   0.0001188  -0.0004195  -0.0002321  -0.0008261  -0.0002393
    5   0.0000659  -0.0000147   0.0000344   0.0003102   0.0005643   0.0000185
    6  -0.0000298   0.0001886   0.0003774   0.0010870   0.0010503   0.0000253
    7  -0.0007674  -0.0016311   0.0002956   0.0001851   0.0001988  -0.0000970
    8   0.0012347   0.0012433  -0.0002153  -0.0002876  -0.0001330  -0.0000083
    9   0.0000474   0.0005082   0.0004095   0.0001918   0.0004486   0.0003148
   10  -0.0000324   0.0000286   0.0000413   0.0000711   0.0001684   0.0000657
   11  -0.0000744   0.0000135   0.0000935   0.0001029   0.0001861   0.0000838
   12  -0.0000129  -0.0000565  -0.0000249   0.0000468   0.0000143  -0.0000449
   13   0.0002320   0.0002607  -0.0000908  -0.0001233  -0.0001341  -0.0001683
   14  -0.0002816  -0.0000647  -0.0000205   0.0001756   0.0000761   0.0000537
   15   0.0001628   0.0000227  -0.0001002  -0.0000694   0.0000816  -0.0000625
   16  -0.0000859  -0.0000857   0.0000158   0.0000758   0.0001233   0.0000799
   17   0.0000752   0.0000217   0.0000073   0.0000116   0.0000365   0.0000509
   18   0.0000291   0.0000546   0.0000623  -0.0000787  -0.0002114  -0.0000322
   19  -0.0001018  -0.0001475  -0.0000176   0.0000049   0.0000071  -0.0000092
   20  -0.0004167  -0.0006505   0.0000912   0.0000982   0.0000165  -0.0000753
   21  -0.0000708   0.0000005  -0.0000130   0.0000342   0.0000177   0.0000055
   22   0.0000067   0.0000056   0.0000046  -0.0000211  -0.0000274  -0.0000006
   23   0.0000253   0.0000120  -0.0000106  -0.0000142  -0.0000000  -0.0000047
   24   0.0000079   0.0000121  -0.0000025   0.0000184   0.0000219   0.0000065
   25  -0.0001460  -0.0002179   0.0000322   0.0000413   0.0000103  -0.0000231
   26   0.0000150   0.0000365  -0.0000080   0.0000064  -0.0000047   0.0000116
   27   0.0000618   0.0000867  -0.0000157  -0.0000133  -0.0000064   0.0000046
   28   0.0000112   0.0001669  -0.0000884   0.0000253   0.0000018   0.0000438
   29  -0.0000355  -0.0001119   0.0000332  -0.0000011   0.0000184  -0.0000135
   30   0.0000068   0.0000174   0.0000264   0.0000192   0.0000145   0.0000244
   31   0.0000765   0.0000172  -0.0000024  -0.0000312  -0.0000021  -0.0000017
   32   0.0000493  -0.0000284   0.0000415  -0.0000514  -0.0000331  -0.0000472
   33   0.0001494  -0.0000108   0.0000277  -0.0001017  -0.0000272  -0.0000642
   34  -0.0000479  -0.0000221   0.0000177   0.0000116  -0.0000083  -0.0000145
   35  -0.0000682   0.0000378  -0.0000342   0.0000642   0.0000290   0.0000548
   36  -0.0000845  -0.0000109  -0.0000108   0.0000583   0.0000228   0.0000369
   37  -0.0000112  -0.0000152   0.0000032   0.0000024   0.0000015  -0.0000034
   38   0.0000171   0.0000073  -0.0000052  -0.0000055   0.0000022   0.0000009
   39  -0.0000228  -0.0000207   0.0000062   0.0000070   0.0000019  -0.0000038
   40   0.0000472  -0.0000213   0.0000226  -0.0000482  -0.0000554  -0.0000115
   41  -0.0000882   0.0002880  -0.0002454   0.0000744   0.0000306   0.0000668
   42  -0.0000391  -0.0000710  -0.0000022   0.0000313  -0.0000957  -0.0000108
   43  -0.0000382  -0.0000451   0.0000203   0.0000195  -0.0000289  -0.0000174
   44   0.0000246   0.0000213  -0.0000000  -0.0000021   0.0000058   0.0000041
   45  -0.0000118   0.0000066   0.0000003   0.0000115   0.0000140  -0.0000025
   46  -0.0000032  -0.0000095  -0.0000295  -0.0000487  -0.0000183  -0.0000460
   47  -0.0000053  -0.0000126   0.0000129   0.0000192   0.0000154   0.0000008
   48   0.0000162   0.0000118   0.0000283   0.0000296   0.0000083   0.0000513
   49   0.0004050   0.0002542  -0.0002085  -0.0000981  -0.0003108  -0.0002732
   50  -0.0000563  -0.0007597   0.0003793  -0.0001234   0.0002217  -0.0001682
   51   0.0001972   0.0002596   0.0001666  -0.0000427   0.0001279   0.0000999
   52   0.0000859   0.0000772  -0.0000067   0.0000659  -0.0000501  -0.0000106
   53  -0.0001923   0.0005664  -0.0003993   0.0001026  -0.0000362   0.0001476
   54   0.0000661  -0.0001609  -0.0001577  -0.0000286  -0.0000011  -0.0002578
   55  -0.0000788   0.0000192   0.0000840   0.0001533   0.0000912   0.0001448
   56  -0.0000267   0.0000993   0.0000329   0.0000426  -0.0000525   0.0001887
   57  -0.0000387  -0.0000161  -0.0000035   0.0001378   0.0000635   0.0000683
   58  -0.0142245  -0.0289668   0.0022503   0.0015956   0.0022750  -0.0001208
   59   0.0032257   0.0055731  -0.0004014  -0.0096297  -0.0166935   0.0028542
   60   0.0001996   0.0019304  -0.0013668  -0.0158938  -0.0235421   0.0032523
   61   0.0008169   0.0005254   0.0004707   0.0003435   0.0006004  -0.0003044
   62  -0.0000851   0.0014977  -0.0001242   0.0006328   0.0003154  -0.0003647
   63   0.0004065   0.0001854   0.0000290   0.0003125   0.0001439   0.0003472
   64  -0.2948994   0.0552722   0.0153616  -0.0519686   0.0214654   0.0296929
   65   0.0543319  -0.0590453  -0.0038922   0.0211956  -0.1331129  -0.1220301
   66   0.0160256  -0.0034856  -0.0484148   0.0306054  -0.1221730  -0.2174068
   67   0.3208337  -0.0572515  -0.0178351  -0.0037377   0.0011513   0.0003519
   68  -0.0572515   0.0645311   0.0030739   0.0180647  -0.0044016   0.0001176
   69  -0.0178351   0.0030739   0.0474528   0.0264161  -0.0052314  -0.0010421
   70  -0.0037377   0.0180647   0.0264161   0.0540533  -0.0210572  -0.0341945
   71   0.0011513  -0.0044016  -0.0052314  -0.0210572   0.1451774   0.1337628
   72   0.0003519   0.0001176  -0.0010421  -0.0341945   0.1337628   0.2340653
   73  -0.0076312   0.0158421  -0.0267125   0.0003039  -0.0032224   0.0043798
   74   0.0020710  -0.0041536   0.0054490  -0.0058037   0.0107488  -0.0151425
   75   0.0003671  -0.0022090   0.0022690  -0.0077112   0.0140180  -0.0205463
   76  -0.0005324  -0.0007367  -0.0004968  -0.0024650  -0.0037868   0.0010774
   77   0.0008336   0.0010943  -0.0002623  -0.0026946  -0.0025127  -0.0000060
   78   0.0013114   0.0004487   0.0004160   0.0019349   0.0046465  -0.0000135
   79   0.0001890   0.0001648   0.0000355   0.0007363   0.0009275  -0.0004391
   80  -0.0008659  -0.0001012   0.0003566  -0.0014666  -0.0020546   0.0001459
   81  -0.0004139   0.0001159  -0.0001360  -0.0010452  -0.0018841   0.0002721
   82  -0.0001450  -0.0000285   0.0000906   0.0000417   0.0005458  -0.0001609
   83  -0.0000544  -0.0000022   0.0000643   0.0002562   0.0002600   0.0002287
   84  -0.0004889  -0.0002612  -0.0002058  -0.0001104  -0.0003740   0.0004732
   85  -0.0000417   0.0000117  -0.0000137   0.0000201  -0.0000038   0.0000036
   86  -0.0000011   0.0000459  -0.0000289   0.0000080  -0.0000003   0.0000090
   87  -0.0000020  -0.0000189   0.0000070  -0.0000052  -0.0000001  -0.0000066
           73          74          75          76          77          78
    1   0.0010284   0.0011755  -0.0006334  -0.0014982   0.0163408   0.0173389
    2   0.0001227   0.0003516   0.0007071   0.0188645  -0.0044730  -0.0021080
    3   0.0006761  -0.0002722  -0.0003393   0.0289075  -0.0049446  -0.0073710
    4  -0.0001023  -0.0000340  -0.0000817  -0.0062584  -0.0033539  -0.0021407
    5  -0.0000738   0.0000169   0.0000137   0.0010225   0.0007075   0.0007149
    6  -0.0000542  -0.0000180   0.0001292   0.0012195   0.0007020   0.0021290
    7   0.0000761   0.0002327   0.0000853  -0.0012263  -0.0021992   0.0012656
    8  -0.0004222  -0.0002018   0.0000851   0.0007986   0.0076383   0.0025568
    9  -0.0000384   0.0002623  -0.0000145   0.0026584   0.0013674   0.0003052
   10  -0.0000146  -0.0000290  -0.0000026  -0.0013753  -0.0015922  -0.0002353
   11  -0.0000216  -0.0000126   0.0000299  -0.0002467  -0.0002753  -0.0001104
   12  -0.0000147  -0.0000550   0.0000175   0.0004595  -0.0009989  -0.0002405
   13  -0.0003690  -0.0006618   0.0002924  -0.0001766   0.0024990  -0.0004269
   14   0.0001625  -0.0001431  -0.0000771   0.0000756  -0.0049555  -0.0021684
   15  -0.0001659  -0.0001682   0.0001067  -0.0006711  -0.0018738  -0.0006514
   16   0.0001076   0.0001354  -0.0000854   0.0005256  -0.0030545   0.0000636
   17   0.0001350   0.0003216  -0.0001213  -0.0006108  -0.0004712   0.0027735
   18   0.0000080   0.0001528   0.0000084   0.0000514   0.0062715   0.0011215
   19   0.0000191   0.0000063  -0.0000101   0.0001207  -0.0005568  -0.0000813
   20   0.0000183  -0.0000592   0.0000773  -0.0000801  -0.0024957  -0.0014151
   21   0.0000225  -0.0000126  -0.0000470  -0.0001741  -0.0007265   0.0000240
   22   0.0000002   0.0000081  -0.0000020   0.0001536   0.0005703   0.0000876
   23  -0.0000057  -0.0000032   0.0000034  -0.0000594   0.0000028   0.0000813
   24   0.0000012  -0.0000056   0.0000077  -0.0002367  -0.0003830  -0.0000962
   25   0.0000077  -0.0000264   0.0000345  -0.0000390  -0.0007689  -0.0005745
   26   0.0000205   0.0000118  -0.0000203  -0.0000410  -0.0000203  -0.0000038
   27  -0.0000054   0.0000125  -0.0000023  -0.0000527   0.0002549   0.0001862
   28   0.0000805   0.0001059  -0.0001935   0.0000389   0.0000890   0.0002005
   29  -0.0000409  -0.0000490   0.0001131   0.0000421   0.0002012  -0.0002481
   30   0.0000133  -0.0000061   0.0000114  -0.0000321  -0.0003941  -0.0000554
   31  -0.0000312   0.0000059   0.0000052  -0.0001510  -0.0000132   0.0002966
   32  -0.0000594  -0.0000141   0.0001101   0.0002193   0.0013540   0.0006414
   33  -0.0000940   0.0000033   0.0001102   0.0000129   0.0009520   0.0011246
   34   0.0000026  -0.0000158   0.0000309   0.0001706   0.0003708  -0.0000751
   35   0.0000740   0.0000254  -0.0001106  -0.0001398  -0.0012805  -0.0005893
   36   0.0000445  -0.0000168  -0.0000431  -0.0000294  -0.0006094  -0.0007637
   37  -0.0000029  -0.0000104   0.0000122   0.0000064   0.0000639  -0.0001007
   38  -0.0000008   0.0000082  -0.0000089  -0.0000488  -0.0001519   0.0000828
   39  -0.0000031  -0.0000152   0.0000168   0.0000291   0.0000928  -0.0001505
   40  -0.0000801  -0.0001065   0.0000516  -0.0000948   0.0003273  -0.0006870
   41   0.0001341   0.0003037  -0.0005766   0.0000330   0.0006908   0.0007671
   42   0.0000421  -0.0001826   0.0000464  -0.0001923  -0.0007195  -0.0020139
   43   0.0000199  -0.0000516   0.0000575  -0.0000933  -0.0004903  -0.0007652
   44  -0.0000105   0.0000183  -0.0000056  -0.0000557  -0.0000010   0.0002012
   45  -0.0000038   0.0000205  -0.0000072  -0.0000760   0.0000729   0.0000797
   46   0.0000323   0.0000546  -0.0000133   0.0001608  -0.0000267   0.0003662
   47  -0.0000175  -0.0000205   0.0000311  -0.0001160  -0.0001176  -0.0002171
   48  -0.0000266  -0.0000411   0.0000154  -0.0001455   0.0000915  -0.0002611
   49  -0.0007471   0.0001358  -0.0002100   0.0000313  -0.0013306  -0.0005454
   50  -0.0001036  -0.0000945   0.0010846   0.0001629  -0.0010890   0.0001807
   51   0.0001462   0.0000548   0.0001066   0.0007332   0.0001925   0.0049131
   52  -0.0020676   0.0006291  -0.0002038  -0.0000842   0.0002339   0.0001124
   53   0.0003434   0.0004062  -0.0008382  -0.0000987  -0.0005325   0.0002972
   54   0.0001289   0.0000163   0.0002308  -0.0001715  -0.0001306   0.0000237
   55  -0.0000087  -0.0001855   0.0000048  -0.0005708   0.0003780  -0.0007215
   56   0.0000418  -0.0000774  -0.0000683   0.0006501   0.0004948  -0.0007292
   57  -0.0001194  -0.0001453  -0.0000516  -0.0006042  -0.0001270  -0.0013623
   58   0.0054873   0.0085433   0.0007048  -0.0859470  -0.0053023  -0.0045108
   59  -0.0085417  -0.0163306   0.0017981   0.0038229  -0.0897898  -0.0309098
   60   0.0162642   0.0235883  -0.0010480   0.0117360  -0.0230333  -0.1648150
   61  -0.0014134  -0.0037018   0.0004823   0.0004895   0.0020434   0.0048962
   62  -0.0031313  -0.0041242  -0.0001662  -0.0078346   0.0096990  -0.0159613
   63   0.0001672  -0.0006171   0.0009015  -0.0104051   0.0149839  -0.0294305
   64  -0.0643646   0.0355937  -0.0559299   0.0020340  -0.0025843  -0.0045797
   65   0.0369799  -0.1145063   0.1081691  -0.0107572  -0.0275996  -0.0032776
   66  -0.0570941   0.1074319  -0.2169311  -0.0189621  -0.0230851   0.0065003
   67  -0.0076312   0.0020710   0.0003671  -0.0005324   0.0008336   0.0013114
   68   0.0158421  -0.0041536  -0.0022090  -0.0007367   0.0010943   0.0004487
   69  -0.0267125   0.0054490   0.0022690  -0.0004968  -0.0002623   0.0004160
   70   0.0003039  -0.0058037  -0.0077112  -0.0024650  -0.0026946   0.0019349
   71  -0.0032224   0.0107488   0.0140180  -0.0037868  -0.0025127   0.0046465
   72   0.0043798  -0.0151425  -0.0205463   0.0010774  -0.0000060  -0.0000135
   73   0.0690354  -0.0388406   0.0626150   0.0006732   0.0006380  -0.0000136
   74  -0.0388406   0.1268606  -0.1209502   0.0005215   0.0004314   0.0035377
   75   0.0626150  -0.1209502   0.2344507   0.0006243  -0.0018887   0.0000582
   76   0.0006732   0.0005215   0.0006243   0.2214824   0.0199306  -0.0440956
   77   0.0006380   0.0004314  -0.0018887   0.0199306   0.9301576  -0.0517971
   78  -0.0000136   0.0035377   0.0000582  -0.0440956  -0.0517971   0.5307807
   79  -0.0001641  -0.0001130  -0.0000960  -0.0615753  -0.0136597   0.0068368
   80  -0.0001397   0.0006223   0.0005036  -0.0127446  -0.7363350   0.0207445
   81  -0.0000627  -0.0012914   0.0000905   0.0058496   0.0221879  -0.1067076
   82   0.0000927   0.0003526  -0.0001511  -0.0638323  -0.0065908   0.0250240
   83   0.0000861  -0.0003781   0.0003652  -0.0087593  -0.0801940   0.0717838
   84  -0.0000924  -0.0015736   0.0004317   0.0229868   0.0637505  -0.2336702
   85   0.0000300   0.0000088  -0.0000439   0.0000329  -0.0001006  -0.0001814
   86   0.0000334   0.0000415  -0.0000683  -0.0000272  -0.0001768   0.0000774
   87  -0.0000083  -0.0000161   0.0000216  -0.0000004   0.0000602  -0.0000593
           79          80          81          82          83          84
    1  -0.0025094  -0.0097077  -0.0014289  -0.0009396   0.0003229  -0.0010368
    2  -0.0039199  -0.0010041  -0.0015220  -0.0018126   0.0000992  -0.0009705
    3  -0.0025675  -0.0001802   0.0003311  -0.0044436  -0.0001510  -0.0023340
    4   0.0014006   0.0026238   0.0003248   0.0012806   0.0001150   0.0011163
    5  -0.0001832  -0.0002376   0.0000192  -0.0001532  -0.0000207  -0.0004368
    6  -0.0002471  -0.0005477  -0.0003313  -0.0001790   0.0000640  -0.0000854
    7  -0.0007104   0.0005150  -0.0015793  -0.0002688   0.0001650  -0.0005854
    8  -0.0020151  -0.0050939   0.0014967   0.0000338  -0.0005916  -0.0001422
    9  -0.0009088   0.0009573  -0.0017815   0.0001912   0.0002734  -0.0002451
   10  -0.0001733   0.0014031   0.0005021  -0.0000593   0.0001306   0.0000224
   11   0.0006909   0.0004871  -0.0000675  -0.0000146   0.0000538   0.0001317
   12   0.0020626   0.0004578  -0.0001092  -0.0000633   0.0000639   0.0000643
   13  -0.0013606  -0.0019307   0.0039341  -0.0000639  -0.0005876   0.0006527
   14   0.0013129   0.0046537  -0.0006155  -0.0000447   0.0006326   0.0001029
   15   0.0026948   0.0008094  -0.0019329  -0.0003860   0.0002989   0.0000893
   16  -0.0011660   0.0021685  -0.0020075   0.0002993   0.0007309  -0.0003338
   17   0.0008498  -0.0017283  -0.0024718  -0.0000156  -0.0001013  -0.0003443
   18  -0.0030414  -0.0045523   0.0009283   0.0006626  -0.0010608   0.0002928
   19   0.0002074   0.0003296   0.0001287  -0.0000651   0.0000090   0.0000187
   20   0.0006278   0.0015455  -0.0001519   0.0000266   0.0000878   0.0001332
   21   0.0007008   0.0003847   0.0002327  -0.0000972  -0.0000025  -0.0000033
   22  -0.0003709  -0.0003658  -0.0000099   0.0000086  -0.0000279  -0.0000249
   23   0.0000771  -0.0000378   0.0000342  -0.0000249   0.0000034  -0.0000030
   24   0.0001759   0.0002689   0.0000770  -0.0000002   0.0000168   0.0000337
   25   0.0001402   0.0005358   0.0000186   0.0000182   0.0000207   0.0000659
   26   0.0000078   0.0000377   0.0000133   0.0000038   0.0000043  -0.0000041
   27  -0.0000786  -0.0001517  -0.0000437   0.0000183   0.0000013  -0.0000082
   28   0.0000515  -0.0000534   0.0000293  -0.0000202  -0.0000174  -0.0000648
   29  -0.0001406  -0.0001446   0.0001869   0.0000011  -0.0000413   0.0000896
   30   0.0000955   0.0003205  -0.0000503   0.0000070   0.0000324  -0.0000313
   31   0.0002064  -0.0000343  -0.0001510  -0.0000327   0.0000368  -0.0000450
   32  -0.0003973  -0.0010504  -0.0003078   0.0000096  -0.0000069  -0.0000203
   33  -0.0000515  -0.0007947  -0.0005188  -0.0000126   0.0000767  -0.0001513
   34  -0.0003021  -0.0002299   0.0000507   0.0000384  -0.0000293   0.0000387
   35   0.0003055   0.0010352   0.0002462   0.0000083   0.0000171   0.0000015
   36   0.0000536   0.0005104   0.0003819   0.0000037  -0.0000596   0.0001136
   37  -0.0000427  -0.0000509   0.0000614   0.0000026  -0.0000175   0.0000324
   38   0.0000990   0.0001085  -0.0000465  -0.0000033   0.0000219  -0.0000308
   39  -0.0000839  -0.0000666   0.0000994   0.0000063  -0.0000254   0.0000459
   40   0.0000149  -0.0001257   0.0002765  -0.0000235  -0.0001082   0.0002376
   41  -0.0002253  -0.0004729  -0.0001317  -0.0000025  -0.0000211  -0.0000873
   42   0.0001220   0.0006729   0.0005669  -0.0000021  -0.0000651   0.0004444
   43   0.0000831   0.0004140   0.0001956   0.0000181  -0.0000108   0.0001296
   44   0.0000499   0.0000037  -0.0001045   0.0000060   0.0000150  -0.0000472
   45  -0.0000281  -0.0000441   0.0000029   0.0000197  -0.0000040  -0.0000020
   46  -0.0000018  -0.0000234  -0.0001314   0.0000051   0.0000058  -0.0001602
   47   0.0000301   0.0001212   0.0000772   0.0000145  -0.0000065   0.0000709
   48   0.0000513   0.0000043   0.0000840   0.0000279  -0.0000436   0.0000956
   49   0.0004089   0.0010614  -0.0000337  -0.0005125   0.0004288  -0.0002264
   50   0.0001662   0.0005070  -0.0001892   0.0000855   0.0000770   0.0000260
   51  -0.0003196  -0.0009185  -0.0013352  -0.0003879   0.0005523  -0.0008601
   52  -0.0000261  -0.0002077  -0.0000111   0.0000445   0.0000002   0.0000195
   53   0.0001516   0.0005244  -0.0001379  -0.0000419   0.0000151  -0.0001868
   54  -0.0000113  -0.0000171   0.0000077   0.0000396  -0.0000070  -0.0000192
   55  -0.0000643  -0.0000657   0.0002923  -0.0002598   0.0001824   0.0004883
   56  -0.0001456  -0.0003556   0.0001668   0.0003127  -0.0002028   0.0001275
   57   0.0000811   0.0002505   0.0004732   0.0003150  -0.0002239   0.0006672
   58   0.0220888   0.0061568  -0.0000828   0.0201621  -0.0011066   0.0038894
   59   0.0055694  -0.0462450  -0.0361377  -0.0053154   0.0075383   0.0144749
   60  -0.0033093  -0.0185294   0.0117161   0.0049186  -0.0133466  -0.0153978
   61  -0.0004171  -0.0022383   0.0002842   0.0004539   0.0002421   0.0009503
   62   0.0005684   0.0004342   0.0006484   0.0016612  -0.0014185  -0.0022163
   63   0.0015965   0.0008308   0.0054345   0.0014803  -0.0027371  -0.0031678
   64  -0.0007495   0.0041931   0.0023352   0.0000532   0.0004480   0.0004409
   65   0.0007890   0.0005365  -0.0032554   0.0010039   0.0018569   0.0017243
   66   0.0042449  -0.0063519  -0.0044437   0.0009075  -0.0004085   0.0006338
   67   0.0001890  -0.0008659  -0.0004139  -0.0001450  -0.0000544  -0.0004889
   68   0.0001648  -0.0001012   0.0001159  -0.0000285  -0.0000022  -0.0002612
   69   0.0000355   0.0003566  -0.0001360   0.0000906   0.0000643  -0.0002058
   70   0.0007363  -0.0014666  -0.0010452   0.0000417   0.0002562  -0.0001104
   71   0.0009275  -0.0020546  -0.0018841   0.0005458   0.0002600  -0.0003740
   72  -0.0004391   0.0001459   0.0002721  -0.0001609   0.0002287   0.0004732
   73  -0.0001641  -0.0001397  -0.0000627   0.0000927   0.0000861  -0.0000924
   74  -0.0001130   0.0006223  -0.0012914   0.0003526  -0.0003781  -0.0015736
   75  -0.0000960   0.0005036   0.0000905  -0.0001511   0.0003652   0.0004317
   76  -0.0615753  -0.0127446   0.0058496  -0.0638323  -0.0087593   0.0229868
   77  -0.0136597  -0.7363350   0.0221879  -0.0065908  -0.0801940   0.0637505
   78   0.0068368   0.0207445  -0.1067076   0.0250240   0.0717838  -0.2336702
   79   0.0248606   0.0144891  -0.0090419   0.0192962  -0.0061484   0.0014956
   80   0.0144891   0.8277666  -0.0144021  -0.0037242  -0.0436572   0.0193902
   81  -0.0090419  -0.0144021   0.0857691   0.0016109   0.0376079   0.0108679
   82   0.0192962  -0.0037242   0.0016109   0.0243958   0.0137077  -0.0294399
   83  -0.0061484  -0.0436572   0.0376079   0.0137077   0.1159366  -0.0932807
   84   0.0014956   0.0193902   0.0108679  -0.0294399  -0.0932807   0.2419056
   85  -0.0000504   0.0000844   0.0001052   0.0000117  -0.0000208   0.0000240
   86   0.0000710   0.0001344  -0.0000836  -0.0000009   0.0000233  -0.0000443
   87  -0.0000229  -0.0000517   0.0000547   0.0000005  -0.0000137   0.0000226
           85          86          87
    1   0.0008100   0.0001950   0.0000851
    2   0.0000198  -0.0003863   0.0001812
    3   0.0001407   0.0001524  -0.0000110
    4  -0.0000588  -0.0000065   0.0000157
    5  -0.0000225   0.0000830  -0.0000513
    6  -0.0001001  -0.0000538  -0.0000273
    7   0.0015742  -0.0008393  -0.0002166
    8   0.0016517  -0.0019263   0.0021716
    9  -0.0028742   0.0029780  -0.0021570
   10   0.0000671  -0.0003031  -0.0001355
   11  -0.0000051   0.0000301   0.0000471
   12   0.0001114  -0.0000039   0.0001708
   13  -0.0013857   0.0016900  -0.0012417
   14   0.0008811  -0.0007403   0.0007107
   15   0.0002888  -0.0002321   0.0002670
   16  -0.0002119   0.0002209  -0.0002288
   17  -0.0000127  -0.0000693   0.0001020
   18  -0.0003283   0.0003350  -0.0002680
   19  -0.0145148   0.0188507  -0.0171022
   20   0.0050605  -0.0063982   0.0056117
   21   0.0074447  -0.0106864   0.0089352
   22   0.0003972  -0.0006697  -0.0001377
   23  -0.0004534   0.0010604  -0.0004300
   24  -0.0001674  -0.0000365   0.0009769
   25   0.0004232  -0.0002708   0.0006381
   26   0.0001973  -0.0000221  -0.0003190
   27  -0.0000980  -0.0003082   0.0003395
   28  -0.1989235   0.0611445   0.1070088
   29   0.0562318  -0.0574157  -0.0356196
   30   0.0982151  -0.0364103  -0.1150648
   31   0.0092103   0.0119102   0.0276518
   32  -0.0013721  -0.0071297  -0.0110532
   33  -0.0042735  -0.0097392  -0.0163738
   34  -0.0020864  -0.0033075  -0.0051212
   35  -0.0024197  -0.0002101  -0.0014476
   36  -0.0000330  -0.0013091  -0.0021523
   37  -0.0004377  -0.0013906  -0.0033703
   38   0.0004379   0.0000809   0.0007208
   39   0.0016384   0.0005259   0.0015425
   40  -0.0168007  -0.0252634   0.0038908
   41   0.0033145   0.0043688  -0.0004488
   42   0.0109315   0.0153407  -0.0024046
   43   0.0004732   0.0006089   0.0001689
   44  -0.0002033   0.0007051   0.0000569
   45   0.0001573   0.0001136  -0.0001778
   46   0.0005700   0.0001791  -0.0007552
   47   0.0006044   0.0016010   0.0001984
   48  -0.0007067  -0.0001599   0.0008462
   49  -0.0005520  -0.0018694  -0.0001310
   50  -0.0045037  -0.0047378   0.0010388
   51   0.0001784   0.0005953   0.0006224
   52  -0.0011854  -0.0014822   0.0003371
   53   0.0002050   0.0001645  -0.0001112
   54   0.0004590   0.0003511   0.0001277
   55   0.0001826   0.0002538  -0.0003022
   56   0.0000423  -0.0000558   0.0000563
   57   0.0000343   0.0000221   0.0001975
   58  -0.0000545  -0.0000004  -0.0000120
   59  -0.0000437   0.0001089  -0.0000825
   60   0.0000492  -0.0000735   0.0000198
   61   0.0000087  -0.0000797   0.0000424
   62   0.0000337   0.0000096   0.0000026
   63   0.0000026   0.0000035  -0.0000011
   64  -0.0000539  -0.0000056  -0.0000141
   65   0.0000243  -0.0000289   0.0000201
   66   0.0000681   0.0000487  -0.0000054
   67  -0.0000417  -0.0000011  -0.0000020
   68   0.0000117   0.0000459  -0.0000189
   69  -0.0000137  -0.0000289   0.0000070
   70   0.0000201   0.0000080  -0.0000052
   71  -0.0000038  -0.0000003  -0.0000001
   72   0.0000036   0.0000090  -0.0000066
   73   0.0000300   0.0000334  -0.0000083
   74   0.0000088   0.0000415  -0.0000161
   75  -0.0000439  -0.0000683   0.0000216
   76   0.0000329  -0.0000272  -0.0000004
   77  -0.0001006  -0.0001768   0.0000602
   78  -0.0001814   0.0000774  -0.0000593
   79  -0.0000504   0.0000710  -0.0000229
   80   0.0000844   0.0001344  -0.0000517
   81   0.0001052  -0.0000836   0.0000547
   82   0.0000117  -0.0000009   0.0000005
   83  -0.0000208   0.0000233  -0.0000137
   84   0.0000240  -0.0000443   0.0000226
   85   0.2225464  -0.0596478  -0.1110320
   86  -0.0596478   0.0708402   0.0386853
   87  -0.1110320   0.0386853   0.1245576
 Gradient time:  CPU 16988.88 s  wall 2936.70 s
 **********************************************************************
 **                                                                  **
 **                       VIBRATIONAL ANALYSIS                       **
 **                       --------------------                       **
 **                                                                  **
 **        VIBRATIONAL FREQUENCIES (CM**-1) AND NORMAL MODES         **
 **     FORCE CONSTANTS (mDYN/ANGSTROM) AND REDUCED MASSES (AMU)     **
 **                  INFRARED INTENSITIES (KM/MOL)                   **
 **                                                                  **
 **********************************************************************


 Mode:                 1                      2                      3
 Frequency:        38.37                  54.74                  85.48
 Force Cnst:      0.0038                 0.0166                 0.0225
 Red. Mass:       4.4236                 9.4093                 5.2338
 IR Active:          YES                    YES                    YES
 IR Intens:        1.332                  4.461                 13.062
 Raman Active:       YES                    YES                    YES
               X      Y      Z        X      Y      Z        X      Y      Z
 C          0.017 -0.001 -0.012   -0.017  0.010  0.050   -0.028 -0.024 -0.015
 H         -0.009  0.042 -0.031    0.058  0.036  0.036   -0.008  0.009 -0.031
 C         -0.003  0.013  0.024   -0.024  0.023  0.134   -0.040 -0.012  0.047
 H         -0.009 -0.014  0.038   -0.013 -0.050  0.171   -0.017 -0.081  0.073
 O         -0.018  0.025  0.050   -0.017  0.092  0.211   -0.070  0.046  0.140
 H         -0.096 -0.065  0.041   -0.124 -0.052  0.216   -0.038 -0.007  0.235
 C          0.004  0.064  0.017   -0.034  0.045  0.096   -0.047  0.022  0.019
 H          0.012  0.123 -0.005   -0.063  0.116  0.075   -0.040  0.029  0.016
 H         -0.011  0.075  0.072   -0.019  0.037  0.149   -0.063  0.032  0.031
 C          0.022  0.023 -0.052   -0.029 -0.019  0.013   -0.038  0.030  0.021
 C          0.001 -0.075 -0.004    0.151 -0.061 -0.042   -0.069  0.036  0.033
 O         -0.117 -0.133  0.144    0.520  0.004 -0.160   -0.001  0.057 -0.014
 H          0.095 -0.095 -0.110   -0.049 -0.159  0.010   -0.151  0.021  0.085
 C          0.033 -0.002 -0.137   -0.041 -0.000  0.044   -0.012  0.007 -0.016
 H          0.048 -0.058 -0.204   -0.033  0.006  0.044   -0.008  0.007 -0.018
 H          0.013  0.078 -0.182   -0.066 -0.018  0.057    0.019  0.022 -0.027
 C          0.045 -0.045 -0.082   -0.035  0.007  0.058   -0.033 -0.045 -0.036
 H          0.057 -0.058 -0.130   -0.038  0.009  0.059   -0.012 -0.064 -0.087
 H          0.064 -0.108 -0.056   -0.034  0.009  0.058   -0.069 -0.081 -0.016
 C          0.019 -0.028  0.039   -0.055 -0.050 -0.055   -0.046 -0.071 -0.028
 H         -0.057 -0.144 -0.007   -0.034 -0.122 -0.116   -0.048 -0.131 -0.073
 C          0.095 -0.056  0.255    0.011 -0.089 -0.028    0.007 -0.093  0.038
 H          0.083 -0.109  0.235   -0.008 -0.146 -0.139   -0.005 -0.138 -0.002
 H          0.126 -0.189  0.357    0.124 -0.150  0.037    0.054 -0.154  0.091
 H          0.151  0.113  0.347   -0.030  0.001  0.044    0.016 -0.011  0.089
 C          0.037  0.111 -0.055   -0.196  0.018 -0.121   -0.096  0.024 -0.095
 O         -0.110  0.112 -0.208   -0.260  0.018 -0.197    0.439  0.015 -0.120
 H          0.189  0.220  0.025   -0.250  0.075 -0.098   -0.668  0.117 -0.123
 H          0.024  0.071 -0.072   -0.084 -0.036 -0.071   -0.018  0.059  0.037
 TransDip   0.033 -0.015  0.007   -0.056 -0.033  0.018   -0.112 -0.006  0.029

 Mode:                 4                      5                      6
 Frequency:        98.86                 121.42                 163.01
 Force Cnst:      0.0166                 0.0469                 0.0434
 Red. Mass:       2.8775                 5.4023                 2.7737
 IR Active:          YES                    YES                    YES
 IR Intens:        2.112                  6.644                  0.804
 Raman Active:       YES                    YES                    YES
               X      Y      Z        X      Y      Z        X      Y      Z
 C          0.017  0.025  0.070    0.038 -0.042  0.009    0.008  0.097  0.006
 H          0.063 -0.034  0.096    0.041 -0.008 -0.007    0.008  0.093  0.007
 C         -0.002  0.031  0.021    0.093 -0.064  0.091    0.053  0.068 -0.016
 H          0.026  0.056  0.005    0.232 -0.212  0.144    0.085  0.086 -0.028
 O         -0.024  0.009  0.013    0.086  0.117  0.308    0.119  0.092 -0.040
 H         -0.010  0.016  0.025    0.060 -0.023  0.410    0.097  0.094 -0.071
 C         -0.024  0.006 -0.026    0.006 -0.129 -0.075    0.030 -0.044 -0.036
 H         -0.081  0.013 -0.023   -0.115 -0.213 -0.034   -0.015 -0.077 -0.020
 H         -0.012 -0.002 -0.055    0.031 -0.149 -0.204    0.092 -0.082 -0.081
 C          0.021 -0.008 -0.083    0.026 -0.072 -0.031   -0.025 -0.062 -0.006
 C          0.169 -0.028 -0.144   -0.027  0.090 -0.080   -0.105 -0.038  0.016
 O         -0.111 -0.119  0.065   -0.223  0.108 -0.170   -0.048 -0.003 -0.078
 H          0.529  0.035 -0.378    0.102  0.228 -0.023   -0.240 -0.042  0.128
 C         -0.002  0.030  0.083    0.040 -0.072  0.059   -0.069 -0.026 -0.014
 H          0.028  0.076  0.104    0.037 -0.005  0.126   -0.093 -0.057 -0.025
 H         -0.077 -0.052  0.138    0.092 -0.148  0.098   -0.118 -0.014 -0.015
 C          0.035  0.108  0.139    0.003 -0.093 -0.006   -0.028  0.075  0.010
 H          0.029  0.127  0.263    0.004 -0.104 -0.081   -0.089  0.117  0.047
 H          0.089  0.214  0.087   -0.050 -0.145  0.020    0.021  0.098 -0.003
 C         -0.006 -0.007 -0.011    0.046  0.018 -0.023   -0.004  0.004  0.015
 H          0.040 -0.016 -0.040    0.088  0.037 -0.029   -0.070 -0.043  0.012
 C          0.015 -0.025 -0.077   -0.022  0.059 -0.047    0.176 -0.110  0.046
 H          0.006 -0.048 -0.133   -0.011  0.114 -0.048    0.122 -0.284 -0.234
 H          0.073 -0.008 -0.079   -0.052  0.072 -0.063    0.485 -0.251  0.201
 H         -0.025 -0.035 -0.071   -0.057  0.021 -0.061    0.077  0.108  0.219
 C         -0.109 -0.002 -0.028    0.056  0.023 -0.028   -0.103 -0.020  0.024
 O          0.031 -0.004 -0.018   -0.097  0.026 -0.055   -0.026 -0.022  0.073
 H         -0.330  0.008 -0.052    0.207  0.028 -0.005   -0.263 -0.048 -0.012
 H         -0.065 -0.079 -0.179    0.033 -0.104 -0.000   -0.003 -0.081  0.041
 TransDip   0.025  0.027 -0.029    0.059 -0.050  0.027   -0.027 -0.004  0.009

 Mode:                 7                      8                      9
 Frequency:       198.05                 216.50                 221.93
 Force Cnst:      0.0632                 0.0492                 0.0450
 Red. Mass:       2.7357                 1.7805                 1.5501
 IR Active:          YES                    YES                    YES
 IR Intens:        1.350                  1.086                  1.947
 Raman Active:       YES                    YES                    YES
               X      Y      Z        X      Y      Z        X      Y      Z
 C         -0.067  0.014 -0.133   -0.027  0.010 -0.031    0.007  0.013 -0.002
 H         -0.048  0.033 -0.141   -0.061  0.048 -0.047    0.047 -0.035  0.021
 C         -0.036  0.007 -0.044    0.019 -0.010 -0.009   -0.002  0.027 -0.014
 H         -0.052 -0.061 -0.011    0.006 -0.016 -0.004    0.018  0.008 -0.007
 O          0.048  0.103 -0.002    0.100  0.021 -0.035    0.003  0.060  0.024
 H         -0.015  0.033 -0.015    0.090  0.042 -0.069   -0.053 -0.017  0.029
 C         -0.022 -0.011  0.008    0.027 -0.030  0.008   -0.009  0.006 -0.022
 H          0.013 -0.022  0.007    0.028 -0.053  0.015   -0.013  0.009 -0.023
 H         -0.021 -0.011  0.011    0.012 -0.023 -0.018    0.014 -0.007 -0.017
 C         -0.031  0.004  0.039    0.043 -0.002  0.017   -0.032 -0.012 -0.014
 C          0.114  0.032 -0.034    0.069  0.030 -0.007   -0.079 -0.039  0.016
 O          0.021 -0.003  0.050   -0.007  0.021  0.005    0.002 -0.026 -0.008
 H          0.329  0.071 -0.172    0.172  0.072 -0.043   -0.209 -0.084  0.073
 C         -0.053  0.028  0.144    0.029  0.002 -0.004   -0.039  0.008  0.014
 H         -0.119  0.145  0.308   -0.010  0.004  0.029   -0.025  0.005  0.001
 H          0.086 -0.122  0.217    0.093 -0.002 -0.009   -0.107 -0.005  0.029
 C         -0.132  0.024 -0.073   -0.015 -0.036 -0.079    0.013  0.091  0.071
 H         -0.122  0.009 -0.147    0.014 -0.063 -0.167   -0.001  0.120  0.216
 H         -0.278  0.021 -0.061   -0.077 -0.103 -0.044    0.084  0.208  0.015
 C         -0.055 -0.022 -0.065   -0.035 -0.005  0.025    0.008 -0.029 -0.013
 H         -0.162 -0.031 -0.018   -0.067 -0.028  0.021   -0.030 -0.033  0.002
 C          0.006 -0.053  0.078   -0.025 -0.012  0.071    0.030 -0.042  0.002
 H         -0.007 -0.100  0.016    0.008  0.009  0.529    0.064 -0.029  0.488
 H          0.072 -0.175  0.178   -0.384  0.161 -0.115   -0.340  0.182 -0.223
 H          0.014  0.097  0.172    0.296 -0.191 -0.150    0.365 -0.271 -0.258
 C          0.135 -0.057 -0.022   -0.151  0.006  0.013    0.075 -0.031 -0.016
 O          0.033 -0.057  0.008   -0.028  0.003  0.032    0.014 -0.030 -0.055
 H          0.437 -0.098 -0.003   -0.435  0.011 -0.022    0.216 -0.014  0.011
 H         -0.082 -0.075 -0.001    0.037 -0.011  0.011   -0.021 -0.015  0.005
 TransDip   0.005 -0.030 -0.021   -0.032  0.005 -0.009   -0.024 -0.032  0.020

 Mode:                10                     11                     12
 Frequency:       274.48                 279.19                 316.30
 Force Cnst:      0.1384                 0.1255                 0.1561
 Red. Mass:       3.1172                 2.7336                 2.6490
 IR Active:          YES                    YES                    YES
 IR Intens:        3.384                  2.052                  6.929
 Raman Active:       YES                    YES                    YES
               X      Y      Z        X      Y      Z        X      Y      Z
 C          0.002  0.028  0.047    0.022  0.040  0.002   -0.061  0.039  0.088
 H          0.048  0.090  0.018   -0.008  0.101 -0.027   -0.110  0.077  0.072
 C         -0.026  0.046  0.116   -0.006  0.017  0.004   -0.016  0.024  0.037
 H         -0.174  0.115  0.098    0.024  0.054 -0.016    0.044  0.070  0.010
 O          0.056 -0.055 -0.062   -0.152 -0.072  0.005    0.108  0.038 -0.033
 H         -0.013  0.002 -0.202   -0.037  0.007  0.073   -0.100 -0.096 -0.165
 C          0.030  0.126  0.232   -0.035 -0.024 -0.029   -0.074 -0.091 -0.035
 H          0.099  0.401  0.133   -0.072 -0.089 -0.003   -0.198 -0.283  0.042
 H          0.050  0.122  0.523    0.008 -0.051 -0.102   -0.083 -0.095 -0.285
 C         -0.023 -0.060  0.030   -0.047 -0.013  0.019   -0.011  0.029  0.024
 C          0.058 -0.012 -0.047    0.006 -0.003 -0.008    0.037  0.049  0.008
 O         -0.099  0.023 -0.175    0.018 -0.013  0.021    0.030  0.031  0.066
 H          0.234  0.134 -0.026    0.051 -0.009 -0.053    0.140  0.055 -0.071
 C         -0.069 -0.046 -0.025   -0.014 -0.029  0.080   -0.022  0.018 -0.072
 H         -0.070 -0.117 -0.093   -0.030  0.070  0.188   -0.025 -0.096 -0.181
 H         -0.114  0.031 -0.066    0.101 -0.132  0.128   -0.060  0.164 -0.153
 C         -0.048 -0.042  0.009   -0.073 -0.085 -0.057   -0.011 -0.025 -0.008
 H         -0.076 -0.034 -0.063   -0.075 -0.109 -0.273   -0.005 -0.039 -0.080
 H         -0.041 -0.114  0.041   -0.199 -0.241  0.022    0.017 -0.120  0.032
 C         -0.005 -0.008  0.014    0.054  0.078  0.015   -0.062 -0.037  0.143
 H         -0.011 -0.000  0.023    0.034  0.071  0.022   -0.075  0.017  0.186
 C          0.026 -0.030 -0.031    0.224 -0.022 -0.090   -0.025 -0.093 -0.107
 H          0.026 -0.058  0.046    0.201 -0.204  0.107   -0.045 -0.158 -0.229
 H         -0.009  0.049 -0.095    0.199  0.182 -0.244    0.126  0.069 -0.202
 H          0.085 -0.101 -0.097    0.440 -0.161 -0.253   -0.123 -0.247 -0.176
 C          0.057 -0.000  0.008    0.012  0.080  0.025    0.045  0.015  0.109
 O          0.033 -0.000 -0.041   -0.011  0.085  0.029    0.027  0.015 -0.113
 H          0.187  0.027  0.040   -0.015  0.083  0.022    0.244  0.161  0.211
 H         -0.082 -0.061 -0.062   -0.057 -0.037  0.016   -0.004  0.045  0.025
 TransDip   0.028  0.019  0.049    0.044  0.014 -0.001   -0.072 -0.037  0.025

 Mode:                13                     14                     15
 Frequency:       356.05                 392.32                 413.90
 Force Cnst:      0.1605                 0.2201                 0.2360
 Red. Mass:       2.1494                 2.4272                 2.3379
 IR Active:          YES                    YES                    YES
 IR Intens:        5.564                  3.365                 45.940
 Raman Active:       YES                    YES                    YES
               X      Y      Z        X      Y      Z        X      Y      Z
 C          0.039  0.027  0.018    0.090  0.089  0.107   -0.002  0.059 -0.031
 H          0.014  0.091 -0.011    0.218  0.167  0.067   -0.016  0.108 -0.053
 C         -0.011  0.080  0.008    0.033  0.141  0.094   -0.059  0.078 -0.011
 H         -0.028  0.115 -0.006    0.078  0.267  0.029   -0.084  0.108 -0.029
 O          0.025  0.066 -0.051   -0.015 -0.005 -0.048   -0.139  0.061 -0.028
 H         -0.125 -0.045 -0.132   -0.042  0.043 -0.126    0.452  0.606  0.191
 C         -0.025  0.065 -0.006   -0.067 -0.034 -0.022   -0.019 -0.082  0.068
 H         -0.052  0.148 -0.031   -0.282 -0.237  0.068   -0.041 -0.195  0.107
 H          0.016  0.044  0.056    0.035 -0.104 -0.315    0.044 -0.124 -0.060
 C         -0.018  0.011 -0.070   -0.062  0.008  0.020    0.054 -0.080  0.083
 C         -0.087 -0.053 -0.033   -0.000  0.020 -0.010    0.058 -0.031  0.063
 O         -0.003 -0.055 -0.026    0.015  0.011  0.026   -0.018  0.001 -0.044
 H         -0.284 -0.139  0.032    0.081  0.023 -0.075    0.139  0.060  0.103
 C          0.110 -0.027  0.123   -0.030 -0.026 -0.017    0.076 -0.091 -0.017
 H          0.130  0.264  0.391    0.012 -0.085 -0.109   -0.018 -0.122  0.027
 H          0.288 -0.350  0.295   -0.068  0.073 -0.071    0.116 -0.072 -0.032
 C          0.039 -0.048 -0.043   -0.014 -0.072  0.031    0.084  0.062 -0.072
 H          0.023 -0.058 -0.178   -0.073 -0.070 -0.209    0.016  0.119  0.059
 H         -0.065 -0.145  0.009   -0.043 -0.289  0.127    0.170  0.143 -0.112
 C          0.034 -0.044  0.090    0.056 -0.002 -0.091   -0.013 -0.023  0.025
 H          0.034 -0.011  0.111    0.104 -0.032 -0.133   -0.004  0.007  0.044
 C         -0.062  0.001 -0.005   -0.015  0.072  0.066   -0.035 -0.019 -0.001
 H         -0.048  0.103 -0.098    0.018  0.206  0.169   -0.032  0.009 -0.031
 H         -0.049  0.023 -0.019   -0.188 -0.052  0.128   -0.032 -0.010 -0.008
 H         -0.203 -0.066 -0.003    0.016  0.159  0.113   -0.081 -0.045 -0.002
 C         -0.014 -0.014  0.061    0.012 -0.081 -0.097    0.009 -0.004  0.011
 O          0.003 -0.016 -0.056    0.010 -0.087 -0.009   -0.005 -0.004 -0.034
 H         -0.100  0.070  0.093    0.015 -0.160 -0.137    0.046  0.030  0.036
 H         -0.015  0.054 -0.085   -0.065  0.017  0.009    0.066  0.019  0.046
 TransDip  -0.072 -0.007  0.023    0.007  0.024 -0.053    0.165  0.121  0.073

 Mode:                16                     17                     18
 Frequency:       424.68                 441.14                 467.53
 Force Cnst:      0.2421                 0.1816                 0.4856
 Red. Mass:       2.2779                 1.5837                 3.7707
 IR Active:          YES                    YES                    YES
 IR Intens:       22.660                 50.351                  2.184
 Raman Active:       YES                    YES                    YES
               X      Y      Z        X      Y      Z        X      Y      Z
 C         -0.046 -0.060  0.027    0.011 -0.009  0.040    0.052 -0.142 -0.054
 H          0.004 -0.072  0.032   -0.000 -0.041  0.054    0.000 -0.276  0.007
 C         -0.083 -0.053  0.081    0.064 -0.009 -0.038   -0.096 -0.033 -0.125
 H         -0.148 -0.055  0.084    0.108 -0.008 -0.045   -0.168 -0.121 -0.078
 O          0.114 -0.018 -0.025   -0.011 -0.021 -0.000    0.036  0.178 -0.047
 H          0.497  0.503 -0.045    0.612  0.564  0.220   -0.018  0.091 -0.030
 C         -0.139 -0.012  0.045    0.077  0.057 -0.062   -0.097  0.020  0.022
 H         -0.241 -0.005  0.053    0.142  0.138 -0.095    0.060  0.112 -0.026
 H         -0.200  0.019 -0.021    0.068  0.068  0.055   -0.068  0.009  0.194
 C         -0.029  0.051 -0.060   -0.017  0.027 -0.031   -0.180 -0.017  0.063
 C         -0.054  0.003 -0.039   -0.016  0.016 -0.027    0.004  0.057 -0.015
 O          0.015 -0.013  0.016    0.009  0.003  0.023    0.028  0.043  0.050
 H         -0.150 -0.068 -0.041   -0.040 -0.015 -0.046    0.292  0.108 -0.200
 C          0.073  0.012  0.003   -0.072  0.051  0.016   -0.049 -0.139 -0.019
 H          0.127  0.105  0.051   -0.024  0.033 -0.040    0.045 -0.189 -0.142
 H          0.098 -0.073  0.050   -0.111  0.076  0.005   -0.102 -0.017 -0.086
 C          0.052 -0.038  0.036   -0.070 -0.042  0.041    0.033 -0.096  0.060
 H          0.114 -0.068  0.078   -0.053 -0.072 -0.112   -0.061 -0.021  0.214
 H          0.072 -0.020  0.026   -0.147 -0.150  0.094    0.127  0.044 -0.008
 C         -0.054  0.023 -0.082    0.018 -0.030  0.049    0.196 -0.030  0.054
 H          0.016 -0.005 -0.135    0.042  0.010  0.067    0.224  0.015  0.068
 C          0.033 -0.022 -0.014   -0.020 -0.021  0.007    0.083  0.080 -0.001
 H          0.012 -0.146  0.043   -0.012  0.028 -0.014    0.104  0.197 -0.045
 H          0.065 -0.034 -0.000   -0.035  0.001 -0.013    0.049  0.091 -0.013
 H          0.161  0.041 -0.014   -0.075 -0.067 -0.005   -0.032  0.019 -0.003
 C          0.022  0.048 -0.070    0.004 -0.025  0.028    0.001 -0.002  0.036
 O          0.003  0.053  0.064   -0.010 -0.027 -0.052   -0.019 -0.004 -0.014
 H          0.169 -0.036 -0.092   -0.011  0.029  0.056   -0.370  0.040  0.008
 H         -0.027  0.139 -0.104   -0.024 -0.078  0.017   -0.161  0.052  0.050
 TransDip   0.040  0.125 -0.077    0.138  0.179  0.021   -0.036 -0.028  0.011

 Mode:                19                     20                     21
 Frequency:       513.60                 572.29                 595.32
 Force Cnst:      0.5677                 0.6255                 0.6629
 Red. Mass:       3.6526                 3.2412                 3.1746
 IR Active:          YES                    YES                    YES
 IR Intens:       13.154                  7.944                  0.774
 Raman Active:       YES                    YES                    YES
               X      Y      Z        X      Y      Z        X      Y      Z
 C          0.009 -0.028  0.108   -0.072 -0.056  0.048    0.099 -0.053 -0.091
 H          0.044 -0.149  0.162   -0.115 -0.206  0.117    0.206 -0.024 -0.106
 C          0.022  0.069 -0.118   -0.092 -0.043 -0.070   -0.003  0.021  0.030
 H          0.093  0.107 -0.142   -0.127 -0.061 -0.060   -0.077 -0.006  0.047
 O         -0.062  0.160 -0.048   -0.024  0.113 -0.032    0.009 -0.006 -0.002
 H         -0.199 -0.080  0.013   -0.075  0.013  0.003   -0.001  0.023 -0.042
 C          0.093  0.038 -0.060   -0.019 -0.026  0.032   -0.034  0.001  0.027
 H          0.246  0.096 -0.095    0.042 -0.210  0.086   -0.167 -0.260  0.127
 H          0.146  0.015  0.085   -0.131  0.030 -0.125   -0.037 -0.012 -0.281
 C          0.013 -0.030  0.024    0.127  0.056  0.054   -0.002  0.061  0.061
 C          0.023 -0.002  0.022    0.057 -0.114  0.057    0.018 -0.070  0.017
 O         -0.003  0.005 -0.004   -0.048 -0.078 -0.119   -0.026 -0.053 -0.074
 H          0.070  0.031  0.021   -0.113 -0.099  0.221   -0.010 -0.062  0.050
 C          0.044 -0.074  0.011    0.045  0.178  0.040   -0.051  0.142  0.033
 H          0.125 -0.122 -0.098    0.059  0.008 -0.136   -0.045  0.020 -0.094
 H         -0.018  0.010 -0.032   -0.066  0.343 -0.046   -0.122  0.277 -0.040
 C          0.042 -0.146  0.119   -0.013 -0.045  0.084   -0.033  0.043 -0.020
 H          0.041 -0.173 -0.074    0.162 -0.192 -0.243   -0.003  0.007 -0.150
 H          0.040 -0.337  0.199   -0.231 -0.278  0.199   -0.225  0.024  0.001
 C         -0.140 -0.030 -0.074   -0.001  0.069  0.007    0.167 -0.161  0.006
 H         -0.078 -0.157 -0.195    0.044  0.138  0.035    0.116 -0.259 -0.045
 C         -0.090 -0.141 -0.021    0.079  0.111  0.001   -0.064 -0.126 -0.006
 H         -0.109 -0.249  0.019    0.062  0.015  0.021   -0.015  0.152 -0.090
 H         -0.057 -0.117 -0.035    0.131  0.087  0.028   -0.182 -0.086 -0.058
 H          0.013 -0.121 -0.042    0.160  0.173  0.017   -0.303 -0.279 -0.030
 C          0.000  0.091 -0.080   -0.009 -0.059  0.017    0.051  0.098 -0.027
 O          0.007  0.106  0.121    0.008 -0.071 -0.059   -0.025  0.118  0.101
 H          0.324 -0.006 -0.087   -0.051 -0.049  0.015   -0.170  0.095 -0.056
 H          0.030 -0.043  0.056    0.057  0.012 -0.032   -0.056 -0.004  0.010
 TransDip   0.034 -0.108 -0.027    0.016 -0.039  0.080   -0.007  0.004 -0.027

 Mode:                22                     23                     24
 Frequency:       697.59                 770.26                 805.60
 Force Cnst:      0.8790                 0.7747                 0.8898
 Red. Mass:       3.0656                 2.2163                 2.3270
 IR Active:          YES                    YES                    YES
 IR Intens:        1.692                  7.304                  4.098
 Raman Active:       YES                    YES                    YES
               X      Y      Z        X      Y      Z        X      Y      Z
 C         -0.013 -0.007 -0.002   -0.010 -0.098 -0.074   -0.059  0.021  0.165
 H          0.053 -0.025  0.005    0.002 -0.002 -0.116   -0.136 -0.043  0.194
 C         -0.086 -0.004  0.048    0.037  0.071  0.063   -0.034 -0.050 -0.031
 H         -0.177  0.018  0.044   -0.078  0.057  0.076    0.106 -0.016 -0.057
 O         -0.030  0.056 -0.032    0.000 -0.000 -0.015    0.026  0.001  0.009
 H         -0.087  0.035 -0.081    0.003  0.070 -0.079    0.012 -0.001 -0.007
 C         -0.024 -0.052  0.025    0.028  0.155 -0.058   -0.041  0.043 -0.078
 H         -0.139  0.186 -0.044   -0.277 -0.167  0.079    0.075  0.081 -0.104
 H         -0.059 -0.027  0.133    0.036  0.134 -0.514   -0.197  0.136  0.010
 C          0.234 -0.129 -0.200    0.065  0.054 -0.017    0.009  0.014 -0.001
 C          0.047  0.091 -0.003    0.081 -0.026  0.082    0.083 -0.042  0.141
 O          0.010  0.075  0.103   -0.020  0.003 -0.022   -0.017  0.007 -0.032
 H         -0.433  0.012  0.315   -0.044  0.002  0.221    0.162  0.057  0.193
 C         -0.046 -0.051  0.011   -0.039 -0.083 -0.011   -0.069  0.001 -0.096
 H         -0.123 -0.184 -0.058    0.023  0.007  0.030   -0.204  0.295  0.300
 H         -0.248 -0.030  0.015    0.032 -0.154  0.024    0.211 -0.382  0.102
 C         -0.074  0.021  0.031   -0.076 -0.118  0.039   -0.033  0.034 -0.068
 H         -0.084  0.003 -0.146   -0.089 -0.055  0.478   -0.089  0.076  0.003
 H         -0.207 -0.091  0.089    0.083  0.254 -0.134    0.216 -0.041 -0.051
 C          0.077 -0.046  0.002   -0.028  0.019 -0.009    0.061 -0.042  0.038
 H          0.061 -0.071 -0.011   -0.047  0.089  0.052    0.140 -0.180 -0.101
 C          0.018 -0.003  0.000   -0.003  0.009 -0.005    0.036  0.008  0.017
 H          0.039  0.109 -0.024   -0.022 -0.097  0.026    0.063  0.166 -0.058
 H         -0.036  0.010 -0.018    0.044 -0.012  0.018   -0.008  0.101 -0.059
 H         -0.073 -0.056 -0.006    0.082  0.060  0.002   -0.127 -0.130 -0.024
 C          0.027  0.012 -0.017   -0.002  0.000  0.048    0.011 -0.003 -0.110
 O         -0.006  0.015  0.017   -0.000 -0.002 -0.015    0.000 -0.001  0.028
 H         -0.090  0.008 -0.035   -0.056  0.035  0.059    0.063 -0.080 -0.144
 H          0.121 -0.212 -0.315    0.001 -0.015 -0.077    0.009  0.029 -0.005
 TransDip  -0.037 -0.020  0.002    0.029  0.059  0.057    0.060 -0.008  0.022

 Mode:                25                     26                     27
 Frequency:       845.86                 886.17                 916.92
 Force Cnst:      1.0941                 0.8900                 1.0960
 Red. Mass:       2.5955                 1.9236                 2.2126
 IR Active:          YES                    YES                    YES
 IR Intens:        4.993                 30.431                  7.968
 Raman Active:       YES                    YES                    YES
               X      Y      Z        X      Y      Z        X      Y      Z
 C         -0.087 -0.104  0.058    0.058 -0.051  0.021    0.029 -0.058 -0.060
 H         -0.142 -0.040  0.030    0.179 -0.123  0.050   -0.031  0.072 -0.118
 C          0.019  0.048  0.060    0.001 -0.003  0.005    0.008  0.057  0.045
 H         -0.115  0.112  0.041   -0.029  0.003  0.004    0.015  0.036  0.052
 O         -0.050  0.062 -0.039   -0.008  0.015 -0.009    0.006 -0.013  0.002
 H         -0.077  0.017 -0.027   -0.012  0.002 -0.003   -0.010  0.058 -0.086
 C          0.155 -0.083  0.119   -0.008 -0.026  0.010   -0.032  0.008 -0.080
 H          0.035 -0.241  0.186   -0.054  0.022 -0.003   -0.129  0.222 -0.142
 H          0.313 -0.183 -0.086    0.057 -0.064  0.035    0.126 -0.076  0.095
 C          0.004 -0.019 -0.013   -0.048 -0.069 -0.041   -0.088 -0.115 -0.021
 C         -0.079  0.042 -0.117    0.030 -0.003  0.070    0.057 -0.006  0.079
 O          0.018  0.001  0.030   -0.002  0.023  0.007   -0.008  0.020  0.008
 H         -0.056 -0.021 -0.212    0.083  0.063  0.107    0.004  0.050  0.195
 C         -0.054  0.120 -0.069   -0.078  0.091 -0.065   -0.034  0.103  0.056
 H         -0.083  0.343  0.172   -0.109  0.293  0.159    0.009  0.006 -0.069
 H          0.214 -0.106  0.039    0.007 -0.204  0.099   -0.158  0.163  0.029
 C         -0.028 -0.065 -0.043    0.063  0.019 -0.023    0.131 -0.029 -0.041
 H          0.148 -0.121  0.321    0.157 -0.050 -0.132    0.323 -0.141 -0.023
 H          0.183  0.155 -0.152    0.099 -0.117  0.033   -0.011  0.041 -0.062
 C          0.023 -0.028  0.030    0.011  0.011 -0.087   -0.058  0.012  0.072
 H          0.086 -0.085 -0.042    0.149  0.230  0.008   -0.062 -0.077  0.008
 C          0.026  0.030  0.013   -0.047 -0.039 -0.071   -0.013  0.057  0.058
 H          0.025  0.035 -0.050   -0.051 -0.142  0.186   -0.071 -0.175 -0.131
 H          0.076  0.114 -0.041   -0.154 -0.379  0.161    0.280  0.345 -0.105
 H         -0.024 -0.056 -0.027    0.243  0.332  0.086   -0.012 -0.169 -0.092
 C          0.015 -0.002 -0.059   -0.003  0.013  0.138   -0.008 -0.012 -0.080
 O         -0.002 -0.001  0.014   -0.000  0.015 -0.023    0.002 -0.014  0.008
 H         -0.018 -0.041 -0.085   -0.059  0.117  0.187    0.043 -0.078 -0.109
 H          0.039 -0.143  0.104   -0.096 -0.140 -0.072   -0.215 -0.361 -0.079
 TransDip  -0.001 -0.046 -0.055    0.040  0.028  0.170    0.081  0.021 -0.033

 Mode:                28                     29                     30
 Frequency:       933.36                 942.12                 959.72
 Force Cnst:      0.8474                 0.9938                 1.0376
 Red. Mass:       1.6510                 1.9004                 1.9120
 IR Active:          YES                    YES                    YES
 IR Intens:        8.702                 17.182                  4.952
 Raman Active:       YES                    YES                    YES
               X      Y      Z        X      Y      Z        X      Y      Z
 C         -0.095  0.031  0.020   -0.046 -0.056  0.021    0.042 -0.028  0.063
 H         -0.036  0.316 -0.111   -0.007 -0.081  0.033   -0.081 -0.003  0.051
 C         -0.002  0.025  0.059   -0.096  0.009  0.095   -0.019 -0.024 -0.016
 H          0.231  0.122 -0.009   -0.163 -0.031  0.118   -0.024 -0.022 -0.015
 O         -0.008  0.007 -0.012    0.006  0.000  0.004    0.008  0.006  0.003
 H         -0.038  0.054 -0.093   -0.072  0.131 -0.219    0.005  0.011 -0.005
 C         -0.040 -0.067 -0.090    0.060  0.076 -0.119    0.001  0.046 -0.009
 H          0.157  0.277 -0.222   -0.105  0.120 -0.116    0.015 -0.053  0.024
 H         -0.071 -0.031  0.339    0.025  0.095 -0.140   -0.060  0.077 -0.087
 C          0.003 -0.006  0.022    0.067 -0.049  0.038    0.009  0.027  0.067
 C          0.017 -0.012  0.020   -0.114 -0.015 -0.001    0.049  0.028 -0.097
 O         -0.005 -0.010 -0.011    0.029 -0.008 -0.011   -0.016 -0.012  0.014
 H         -0.001 -0.016  0.031    0.379  0.085 -0.295   -0.394 -0.115  0.108
 C          0.054  0.056  0.034    0.002 -0.029  0.033   -0.061 -0.024  0.087
 H          0.095 -0.047 -0.096   -0.152 -0.161  0.025   -0.221 -0.216  0.021
 H          0.104  0.225 -0.070   -0.089  0.033  0.005    0.043  0.227 -0.070
 C         -0.043 -0.087 -0.008    0.034  0.068 -0.029    0.061 -0.005 -0.112
 H          0.058 -0.096  0.364    0.097  0.008 -0.192   -0.016  0.057  0.027
 H          0.037  0.221 -0.143   -0.091 -0.065  0.038    0.160  0.067 -0.148
 C          0.049 -0.035 -0.045    0.006 -0.033 -0.007   -0.016 -0.047  0.001
 H          0.018  0.025  0.011    0.098  0.004 -0.025    0.154 -0.107 -0.121
 C          0.027 -0.022 -0.042    0.006  0.021 -0.019    0.044  0.027 -0.037
 H          0.074  0.183  0.067    0.004 -0.013  0.031    0.079  0.175  0.065
 H         -0.180 -0.212  0.065    0.008 -0.040  0.026   -0.124 -0.121  0.045
 H         -0.005  0.117  0.061    0.082  0.097  0.008    0.025  0.140  0.045
 C          0.028  0.011  0.034    0.007  0.005  0.012   -0.130  0.007  0.024
 O         -0.006  0.013  0.001    0.000  0.005  0.001    0.030  0.006  0.003
 H         -0.104  0.048  0.038   -0.022  0.020  0.017    0.498  0.035  0.127
 H          0.013 -0.084  0.079    0.327 -0.116  0.473   -0.151 -0.248 -0.034
 TransDip   0.008  0.084  0.042   -0.110  0.038 -0.063   -0.058 -0.026 -0.033

 Mode:                31                     32                     33
 Frequency:       969.22                1008.18                1031.75
 Force Cnst:      0.9731                 1.3247                 1.2405
 Red. Mass:       1.7583                 2.2120                 1.9779
 IR Active:          YES                    YES                    YES
 IR Intens:       11.715                 25.923                 10.650
 Raman Active:       YES                    YES                    YES
               X      Y      Z        X      Y      Z        X      Y      Z
 C         -0.009  0.018 -0.072    0.174 -0.074  0.012   -0.083 -0.109  0.054
 H          0.039 -0.016 -0.058    0.229  0.069 -0.053   -0.277 -0.190  0.094
 C          0.000  0.004  0.004    0.064 -0.054  0.059    0.048  0.111 -0.042
 H         -0.074 -0.038  0.030    0.146  0.037  0.004    0.056  0.106 -0.036
 O         -0.002 -0.006  0.002   -0.037  0.065 -0.059    0.018 -0.035  0.030
 H          0.019  0.019  0.004   -0.018  0.007  0.026    0.016 -0.026  0.016
 C          0.020 -0.009  0.011   -0.068 -0.075 -0.001   -0.002  0.009  0.015
 H         -0.062 -0.012  0.018    0.003  0.159 -0.084   -0.054  0.015  0.016
 H          0.095 -0.055 -0.032   -0.197  0.008  0.239    0.330 -0.179  0.003
 C         -0.027 -0.036 -0.052    0.066  0.033 -0.022   -0.064 -0.025 -0.044
 C         -0.023 -0.015  0.066   -0.051 -0.020  0.037    0.013 -0.008  0.043
 O          0.009  0.013 -0.004    0.012 -0.006 -0.017   -0.001  0.009 -0.000
 H          0.231  0.081 -0.033    0.226  0.034 -0.138    0.051  0.032  0.058
 C          0.023  0.029 -0.045    0.001  0.030 -0.018    0.107 -0.025  0.016
 H          0.177  0.161 -0.034   -0.045  0.030  0.014    0.112 -0.148 -0.110
 H         -0.072 -0.135  0.060    0.014  0.007 -0.005   -0.096  0.074 -0.025
 C         -0.005 -0.012  0.070   -0.099 -0.006 -0.027   -0.075  0.088 -0.046
 H          0.050 -0.056 -0.025   -0.180  0.064  0.123    0.009  0.029 -0.103
 H         -0.089 -0.049  0.089   -0.155  0.231 -0.127   -0.345  0.139 -0.048
 C         -0.043 -0.075 -0.032   -0.017  0.006  0.038    0.031 -0.057  0.039
 H         -0.275 -0.242 -0.041    0.208 -0.023 -0.084    0.318 -0.013 -0.067
 C          0.116  0.045 -0.006   -0.045  0.036  0.027   -0.009  0.025 -0.041
 H          0.198  0.494 -0.068   -0.109 -0.284  0.003   -0.017 -0.077  0.095
 H         -0.178  0.022 -0.037    0.195  0.150 -0.018    0.018 -0.105  0.062
 H         -0.223 -0.054  0.034    0.120 -0.011 -0.055    0.177  0.195  0.015
 C         -0.124  0.012  0.052   -0.106 -0.004 -0.000   -0.027  0.002 -0.025
 O          0.028  0.009  0.001    0.023 -0.007 -0.002    0.006  0.006  0.011
 H          0.431  0.065  0.159    0.382 -0.004  0.067    0.138  0.017  0.006
 H          0.032  0.054 -0.009    0.196  0.209  0.089   -0.082  0.329 -0.262
 TransDip  -0.011  0.069  0.085    0.140 -0.055  0.063    0.036  0.090 -0.040

 Mode:                34                     35                     36
 Frequency:      1056.31                1066.21                1087.30
 Force Cnst:      1.3770                 1.2322                 2.7272
 Red. Mass:       2.0947                 1.8397                 3.9153
 IR Active:          YES                    YES                    YES
 IR Intens:       18.469                  8.657                 46.643
 Raman Active:       YES                    YES                    YES
               X      Y      Z        X      Y      Z        X      Y      Z
 C         -0.032  0.048  0.003   -0.060 -0.046  0.010   -0.050 -0.057  0.043
 H         -0.419  0.153 -0.032    0.070  0.034 -0.032    0.015 -0.220  0.121
 C          0.083 -0.073 -0.023    0.129  0.021 -0.018    0.180 -0.214  0.215
 H         -0.033 -0.066 -0.015    0.305  0.141 -0.089    0.145 -0.252  0.228
 O         -0.018  0.028 -0.037   -0.013  0.012 -0.030   -0.091  0.122 -0.144
 H          0.033 -0.129  0.181    0.072 -0.117  0.203   -0.064  0.032 -0.011
 C         -0.028  0.061  0.059   -0.074  0.009  0.047    0.042  0.044 -0.038
 H         -0.272 -0.020  0.108   -0.035  0.019  0.040   -0.269  0.081 -0.014
 H         -0.109  0.097 -0.148   -0.164  0.063  0.045    0.093  0.009 -0.058
 C          0.023 -0.052 -0.053    0.057  0.034 -0.001   -0.131 -0.018  0.038
 C         -0.074 -0.014  0.043   -0.034 -0.005 -0.003    0.073  0.010 -0.009
 O          0.019  0.012  0.000    0.007 -0.002 -0.004   -0.017  0.000  0.005
 H          0.273  0.106 -0.108    0.073  0.011 -0.080   -0.207 -0.060  0.147
 C         -0.016  0.022  0.058   -0.078 -0.030  0.041    0.099 -0.039 -0.013
 H          0.023 -0.066 -0.057   -0.388 -0.182  0.134    0.153 -0.056 -0.074
 H         -0.216  0.050  0.059   -0.237 -0.061  0.074    0.134  0.081 -0.086
 C          0.048 -0.044 -0.020    0.071  0.004 -0.031   -0.023  0.128 -0.030
 H          0.185 -0.109  0.088    0.371 -0.176 -0.020   -0.123  0.162 -0.242
 H         -0.055  0.091 -0.071    0.010 -0.042 -0.006   -0.111 -0.029  0.043
 C          0.079  0.138  0.056   -0.065 -0.088 -0.039   -0.056  0.025 -0.044
 H          0.174  0.193  0.050   -0.187 -0.128 -0.009   -0.119 -0.019 -0.041
 C         -0.013 -0.114 -0.017    0.035  0.055 -0.006    0.047 -0.020  0.015
 H          0.035  0.115  0.059    0.043  0.102 -0.044    0.083  0.191 -0.059
 H         -0.234 -0.250  0.048    0.037  0.072 -0.018   -0.097  0.025 -0.043
 H         -0.132 -0.041  0.071    0.024  0.048 -0.009   -0.155 -0.108  0.018
 C         -0.042 -0.010 -0.066    0.058  0.007  0.031    0.059  0.004  0.031
 O          0.011 -0.009 -0.000   -0.016  0.009  0.003   -0.011 -0.004 -0.009
 H          0.187 -0.094 -0.088   -0.221  0.057  0.025   -0.224 -0.007 -0.011
 H          0.027 -0.059 -0.031    0.098  0.326 -0.086   -0.200 -0.072 -0.044
 TransDip   0.055 -0.121  0.036    0.035 -0.046  0.074    0.065 -0.167  0.126

 Mode:                37                     38                     39
 Frequency:      1098.29                1113.93                1146.41
 Force Cnst:      1.2805                 1.3445                 1.7646
 Red. Mass:       1.8018                 1.8390                 2.2789
 IR Active:          YES                    YES                    YES
 IR Intens:        3.703                  6.706                  7.106
 Raman Active:       YES                    YES                    YES
               X      Y      Z        X      Y      Z        X      Y      Z
 C         -0.028  0.041 -0.031   -0.017 -0.067 -0.042    0.048 -0.015  0.123
 H         -0.071  0.386 -0.185   -0.043 -0.198  0.021    0.171  0.082  0.071
 C         -0.045 -0.076  0.084   -0.006  0.068  0.053   -0.094 -0.040 -0.015
 H          0.065 -0.094  0.079    0.027 -0.013  0.086   -0.093  0.020 -0.041
 O         -0.021  0.027 -0.019   -0.005 -0.011  0.015    0.012  0.004  0.018
 H         -0.085  0.117 -0.183   -0.080  0.140 -0.228   -0.025  0.058 -0.081
 C          0.096 -0.041 -0.015   -0.005 -0.056 -0.049    0.067 -0.003  0.009
 H          0.392 -0.219  0.018    0.131  0.091 -0.109    0.234 -0.186  0.050
 H         -0.018  0.025 -0.024    0.199 -0.161  0.171    0.178 -0.070 -0.083
 C         -0.046  0.101 -0.038    0.003  0.064  0.035   -0.016  0.037 -0.107
 C          0.031 -0.006  0.023    0.047  0.005 -0.020   -0.056 -0.027  0.076
 O         -0.008  0.003 -0.007   -0.013 -0.011 -0.007    0.013  0.013 -0.008
 H         -0.031 -0.030  0.040   -0.149 -0.087  0.034    0.265  0.093 -0.058
 C         -0.058 -0.055  0.011   -0.037 -0.024 -0.019    0.002  0.005  0.100
 H          0.130  0.039 -0.047   -0.331 -0.090  0.147    0.023 -0.162 -0.086
 H         -0.384 -0.209  0.132   -0.058 -0.097  0.027   -0.175  0.180  0.011
 C          0.076 -0.002  0.022    0.021  0.018  0.018    0.008 -0.030 -0.116
 H          0.112 -0.037 -0.079    0.218 -0.111 -0.048   -0.123  0.075  0.092
 H         -0.147  0.008  0.031   -0.002 -0.081  0.060    0.013  0.178 -0.203
 C          0.019 -0.058  0.060    0.062  0.155 -0.034   -0.044  0.063 -0.114
 H          0.154  0.016  0.049   -0.001  0.147 -0.012   -0.028 -0.077 -0.219
 C         -0.023  0.029 -0.036    0.007 -0.089  0.050    0.025 -0.025  0.058
 H         -0.037 -0.093  0.080    0.030  0.095 -0.090    0.028  0.072 -0.121
 H          0.047 -0.073  0.053   -0.116  0.004 -0.043   -0.021  0.145 -0.079
 H          0.165  0.177  0.006   -0.247 -0.272  0.009   -0.186 -0.240 -0.021
 C         -0.012  0.002 -0.047   -0.058 -0.004  0.019    0.044  0.002  0.090
 O          0.003  0.005  0.012    0.015 -0.013 -0.016   -0.007 -0.009 -0.020
 H          0.077  0.007 -0.030    0.164 -0.076  0.005   -0.196 -0.016  0.049
 H         -0.064  0.220 -0.130    0.100  0.419 -0.012   -0.167  0.097 -0.362
 TransDip   0.044 -0.040 -0.017    0.001  0.081 -0.018   -0.050  0.061  0.033

 Mode:                40                     41                     42
 Frequency:      1161.58                1192.11                1215.29
 Force Cnst:      1.5889                 1.3677                 1.1842
 Red. Mass:       1.9988                 1.6334                 1.3609
 IR Active:          YES                    YES                    YES
 IR Intens:        6.220                  5.551                  7.725
 Raman Active:       YES                    YES                    YES
               X      Y      Z        X      Y      Z        X      Y      Z
 C          0.119 -0.017 -0.012   -0.082  0.090 -0.054    0.040  0.054  0.048
 H         -0.077 -0.233  0.098   -0.091 -0.167  0.061    0.104  0.330 -0.081
 C         -0.011  0.011  0.015    0.040 -0.021  0.020   -0.047 -0.079 -0.033
 H         -0.166 -0.083  0.072   -0.167 -0.182  0.110   -0.357 -0.053 -0.018
 O         -0.003  0.002  0.003   -0.013  0.003 -0.018    0.014  0.010 -0.011
 H         -0.026  0.053 -0.075    0.012 -0.037  0.053    0.082 -0.135  0.216
 C          0.005 -0.050 -0.017    0.022 -0.031 -0.007    0.024  0.033 -0.032
 H         -0.085  0.124 -0.066   -0.239  0.165 -0.047   -0.272  0.121 -0.038
 H          0.220 -0.168  0.111    0.243 -0.155  0.058    0.330 -0.149 -0.051
 C          0.018  0.059 -0.034    0.011  0.068 -0.047   -0.041 -0.052  0.026
 C         -0.008 -0.013  0.036   -0.022 -0.020  0.052    0.051  0.015 -0.022
 O          0.000 -0.002 -0.012    0.003  0.002 -0.014   -0.011 -0.008  0.002
 H          0.078 -0.016 -0.045    0.132 -0.004 -0.066   -0.137 -0.055  0.062
 C         -0.032  0.017  0.034   -0.031  0.002  0.061    0.026  0.029 -0.018
 H         -0.155 -0.064  0.047   -0.158 -0.117  0.046   -0.228 -0.073  0.082
 H          0.065  0.114 -0.031    0.211  0.211 -0.083   -0.047 -0.015  0.015
 C          0.003 -0.029 -0.021    0.022 -0.028  0.014   -0.032 -0.020  0.012
 H         -0.212  0.104  0.024   -0.178  0.092  0.038    0.209 -0.146  0.113
 H          0.154 -0.022 -0.034    0.441 -0.265  0.092   -0.093  0.095 -0.031
 C         -0.133 -0.003  0.136    0.088 -0.057 -0.034   -0.003 -0.018 -0.004
 H         -0.238  0.141  0.290    0.033 -0.107 -0.046   -0.009 -0.046 -0.018
 C          0.061 -0.008 -0.084   -0.050  0.033  0.012   -0.011  0.009 -0.000
 H          0.125  0.253  0.140   -0.094 -0.203 -0.007   -0.016 -0.018 -0.002
 H         -0.232 -0.245  0.052    0.163  0.076  0.012    0.034  0.014  0.004
 H         -0.034  0.244  0.114    0.142  0.010 -0.063    0.038  0.019 -0.009
 C          0.063 -0.009 -0.101   -0.034  0.005  0.021    0.010 -0.001  0.003
 O         -0.014  0.009  0.016    0.007  0.001  0.001   -0.003  0.001  0.001
 H         -0.173 -0.027 -0.147    0.109  0.039  0.060   -0.021  0.019  0.010
 H          0.018  0.164 -0.085   -0.072  0.078 -0.173    0.183  0.416  0.113
 TransDip   0.023 -0.035 -0.068    0.028  0.010  0.069    0.010 -0.059  0.066

 Mode:                43                     44                     45
 Frequency:      1223.43                1268.95                1291.22
 Force Cnst:      1.2193                 1.2506                 1.2758
 Red. Mass:       1.3827                 1.3182                 1.2987
 IR Active:          YES                    YES                    YES
 IR Intens:       11.212                 25.554                  2.928
 Raman Active:       YES                    YES                    YES
               X      Y      Z        X      Y      Z        X      Y      Z
 C         -0.010 -0.018  0.016   -0.043 -0.066  0.014    0.029 -0.023 -0.038
 H         -0.194 -0.041  0.028    0.386  0.179 -0.107   -0.284  0.326 -0.189
 C          0.008  0.038 -0.008   -0.034  0.000  0.021    0.004  0.007 -0.002
 H         -0.225  0.135 -0.029   -0.166  0.286 -0.095   -0.088 -0.020  0.018
 O          0.007 -0.004 -0.009    0.016  0.005 -0.022    0.004 -0.002 -0.002
 H          0.090 -0.174  0.259    0.139 -0.251  0.383    0.015 -0.032  0.043
 C          0.015 -0.072  0.009    0.027 -0.022 -0.014   -0.015 -0.005 -0.013
 H         -0.284  0.226 -0.060    0.048  0.027 -0.035    0.015  0.036 -0.030
 H          0.013 -0.065  0.111    0.018 -0.014  0.000    0.079 -0.057  0.030
 C         -0.005  0.110 -0.021   -0.010  0.076 -0.022    0.031  0.032  0.025
 C          0.054  0.001  0.018   -0.015 -0.013  0.032   -0.030 -0.008  0.007
 O         -0.014 -0.006 -0.014    0.002  0.007 -0.007    0.005  0.004 -0.002
 H         -0.095 -0.133 -0.014    0.067 -0.023 -0.058    0.064  0.011 -0.057
 C         -0.047 -0.032  0.014    0.019 -0.048 -0.012   -0.007 -0.019 -0.043
 H          0.321  0.130 -0.119   -0.122 -0.096  0.052   -0.190 -0.016  0.106
 H         -0.288 -0.132  0.094    0.186  0.045 -0.084    0.287  0.026 -0.093
 C          0.049 -0.009 -0.033   -0.007  0.050  0.013    0.011  0.022  0.078
 H         -0.156  0.106 -0.073    0.115 -0.034 -0.059    0.011  0.003 -0.058
 H         -0.085  0.061 -0.055   -0.072 -0.036  0.055   -0.120 -0.050  0.121
 C         -0.019  0.013 -0.028    0.031  0.011  0.012   -0.075  0.020  0.023
 H          0.112 -0.076 -0.154   -0.151  0.258  0.274    0.459 -0.217 -0.399
 C          0.011 -0.005  0.010    0.003 -0.014  0.003    0.024 -0.007 -0.002
 H          0.012  0.018 -0.022    0.014  0.036 -0.003    0.034  0.059  0.006
 H         -0.020  0.023 -0.017   -0.003 -0.004 -0.002   -0.064 -0.010 -0.013
 H         -0.039 -0.042 -0.001   -0.018 -0.010  0.013   -0.060 -0.009  0.024
 C          0.019 -0.001  0.030   -0.032 -0.003 -0.040    0.038 -0.001  0.040
 O         -0.004 -0.001 -0.005    0.005  0.006  0.008   -0.007 -0.005 -0.009
 H         -0.063 -0.004  0.017    0.112  0.013 -0.018   -0.116 -0.053 -0.005
 H          0.181 -0.158  0.405   -0.193 -0.307 -0.097   -0.181 -0.170 -0.191
 TransDip  -0.010 -0.025  0.104    0.027 -0.134  0.087    0.019 -0.039 -0.034

 Mode:                46                     47                     48
 Frequency:      1312.87                1328.44                1339.81
 Force Cnst:      1.3477                 1.3146                 1.4587
 Red. Mass:       1.3271                 1.2643                 1.3792
 IR Active:          YES                    YES                    YES
 IR Intens:        3.251                  6.234                  4.658
 Raman Active:       YES                    YES                    YES
               X      Y      Z        X      Y      Z        X      Y      Z
 C          0.056  0.079  0.030   -0.021 -0.036  0.030   -0.023  0.024 -0.030
 H         -0.131 -0.235  0.182    0.094  0.280 -0.122    0.392 -0.030 -0.020
 C          0.018 -0.001 -0.024   -0.014 -0.051 -0.072    0.005 -0.002 -0.045
 H         -0.120 -0.172  0.067    0.473 -0.107 -0.100    0.082 -0.037 -0.042
 O         -0.010  0.000  0.015   -0.007  0.002  0.025   -0.006 -0.003  0.023
 H         -0.070  0.139 -0.196   -0.113  0.195 -0.299   -0.087  0.099 -0.179
 C          0.020 -0.037  0.013   -0.037  0.032  0.057    0.057 -0.030  0.041
 H         -0.131  0.070 -0.005   -0.301  0.093  0.059   -0.211  0.082  0.026
 H         -0.074  0.018  0.045    0.420 -0.235  0.002   -0.200  0.114 -0.057
 C         -0.003  0.081 -0.001    0.029  0.048 -0.011   -0.048  0.007 -0.062
 C         -0.006 -0.007  0.025    0.003 -0.003  0.011    0.029 -0.001  0.025
 O         -0.002  0.010 -0.006   -0.003  0.005 -0.005   -0.007  0.005 -0.005
 H          0.016 -0.092 -0.106   -0.009 -0.079 -0.071   -0.029 -0.076 -0.009
 C          0.034 -0.047 -0.035   -0.010 -0.011 -0.015   -0.007 -0.026  0.039
 H         -0.129 -0.096  0.047   -0.028  0.017  0.027    0.090 -0.042 -0.054
 H          0.004 -0.086 -0.014    0.025 -0.020 -0.012    0.107  0.109 -0.055
 C         -0.042  0.006 -0.008    0.035  0.001  0.017   -0.062  0.034 -0.018
 H          0.462 -0.275  0.111   -0.139  0.092 -0.063    0.304 -0.171  0.079
 H         -0.304  0.199 -0.071   -0.108  0.032  0.013    0.243 -0.146  0.039
 C          0.022 -0.010 -0.012    0.011 -0.008 -0.015   -0.069 -0.015  0.036
 H         -0.206 -0.141  0.005   -0.088  0.116  0.120    0.514  0.218 -0.078
 C         -0.024  0.012 -0.007    0.000 -0.001  0.006    0.024 -0.023  0.018
 H         -0.031 -0.025 -0.016    0.000 -0.002 -0.004    0.050  0.124 -0.034
 H          0.039 -0.021  0.025    0.016  0.022 -0.008   -0.024  0.065 -0.047
 H          0.081  0.027 -0.030   -0.006 -0.014 -0.001   -0.046 -0.014  0.042
 C          0.006 -0.001  0.005   -0.010  0.004 -0.011    0.003 -0.000 -0.007
 O         -0.000 -0.002 -0.000    0.003 -0.002  0.003   -0.001  0.001  0.001
 H         -0.020  0.030  0.021    0.021  0.022  0.004   -0.007 -0.018 -0.019
 H         -0.173 -0.352 -0.031    0.036 -0.201  0.133    0.109  0.050  0.157
 TransDip   0.023  0.001 -0.053   -0.015  0.064 -0.045   -0.000  0.065 -0.023

 Mode:                49                     50                     51
 Frequency:      1353.27                1358.98                1366.71
 Force Cnst:      1.5318                 1.4692                 1.6128
 Red. Mass:       1.4196                 1.3502                 1.4655
 IR Active:          YES                    YES                    YES
 IR Intens:        6.453                  5.237                  4.631
 Raman Active:       YES                    YES                    YES
               X      Y      Z        X      Y      Z        X      Y      Z
 C         -0.001  0.037  0.019   -0.013  0.034 -0.017   -0.035 -0.009  0.017
 H         -0.071 -0.043  0.054    0.241 -0.118  0.049    0.355  0.018 -0.003
 C          0.031  0.007 -0.007    0.010  0.001  0.020    0.005 -0.013 -0.023
 H         -0.204 -0.141  0.083   -0.011 -0.222  0.126   -0.073 -0.012 -0.018
 O         -0.001 -0.003  0.000    0.004 -0.001 -0.027   -0.001  0.001  0.010
 H         -0.027 -0.010 -0.024    0.060 -0.105  0.148   -0.014  0.046 -0.055
 C         -0.019 -0.002 -0.032   -0.118  0.057 -0.012    0.011 -0.013 -0.028
 H         -0.032  0.065 -0.052    0.340 -0.199  0.033   -0.229  0.205 -0.081
 H          0.052 -0.039  0.046    0.413 -0.248  0.075    0.075 -0.046  0.009
 C          0.058 -0.004  0.086    0.038  0.033  0.005    0.078 -0.002  0.112
 C         -0.033  0.002 -0.024   -0.006 -0.002 -0.006   -0.042  0.001 -0.033
 O          0.007 -0.006  0.003    0.001  0.000  0.000    0.009 -0.014  0.003
 H          0.032  0.065 -0.012    0.004  0.005 -0.006    0.053  0.130  0.034
 C         -0.025  0.000 -0.018    0.040  0.005 -0.003   -0.083 -0.036  0.011
 H          0.134  0.111 -0.034    0.068 -0.027 -0.051    0.467  0.241 -0.149
 H         -0.068 -0.093  0.042   -0.308 -0.159  0.120    0.036 -0.033 -0.000
 C          0.023 -0.020 -0.005   -0.058  0.008 -0.032   -0.004  0.025 -0.033
 H         -0.029  0.013  0.010    0.142 -0.095  0.094    0.158 -0.066 -0.001
 H         -0.133  0.088 -0.040    0.229 -0.105 -0.002    0.001 -0.005 -0.022
 C         -0.043 -0.078 -0.068   -0.020  0.004  0.036    0.017  0.040  0.048
 H          0.309  0.577  0.223    0.185 -0.041 -0.094   -0.115 -0.239 -0.084
 C          0.019 -0.014  0.056    0.000 -0.010 -0.005   -0.009 -0.001 -0.029
 H          0.032  0.091 -0.133    0.014  0.051  0.014   -0.003  0.001  0.074
 H          0.015  0.175 -0.083    0.008  0.006 -0.011    0.010 -0.076  0.033
 H         -0.015 -0.082  0.012    0.012  0.035  0.020    0.010  0.054  0.007
 C         -0.003 -0.014 -0.040    0.003  0.002  0.005   -0.003  0.012  0.020
 O         -0.002 -0.001  0.022   -0.001  0.002 -0.004    0.003  0.004 -0.015
 H          0.001  0.358  0.157    0.002 -0.087 -0.044    0.017 -0.280 -0.131
 H         -0.149  0.033 -0.251    0.014 -0.281  0.132   -0.166  0.154 -0.347
 TransDip   0.008 -0.033 -0.074    0.017 -0.066  0.028   -0.037  0.042 -0.040

 Mode:                52                     53                     54
 Frequency:      1380.74                1382.66                1404.36
 Force Cnst:      1.5347                 1.5808                 1.6115
 Red. Mass:       1.3663                 1.4035                 1.3869
 IR Active:          YES                    YES                    YES
 IR Intens:        1.702                  7.887                  5.771
 Raman Active:       YES                    YES                    YES
               X      Y      Z        X      Y      Z        X      Y      Z
 C          0.040 -0.001  0.018    0.034 -0.097  0.057    0.074 -0.002 -0.036
 H         -0.215  0.019  0.021   -0.213  0.472 -0.200   -0.374 -0.060  0.000
 C         -0.006 -0.000  0.016    0.072  0.040 -0.048   -0.095 -0.047  0.039
 H          0.015 -0.077  0.051   -0.350 -0.263  0.127    0.389  0.367 -0.200
 O          0.002  0.002 -0.014   -0.009  0.001  0.014    0.010  0.006 -0.005
 H          0.029 -0.042  0.066   -0.059  0.116 -0.162    0.039 -0.058  0.098
 C         -0.055  0.025  0.005   -0.015 -0.022  0.003    0.040  0.003 -0.006
 H          0.227 -0.138  0.032    0.052  0.024 -0.021   -0.209  0.063  0.000
 H          0.167 -0.102  0.022   -0.143  0.053 -0.004    0.102 -0.034  0.032
 C          0.001  0.000 -0.069   -0.000  0.002  0.002    0.012  0.024  0.038
 C          0.010 -0.005 -0.006    0.001  0.002  0.005   -0.019 -0.002 -0.021
 O          0.003 -0.013  0.002   -0.001  0.001 -0.002    0.007 -0.014  0.003
 H          0.034  0.166  0.191   -0.006 -0.036 -0.031    0.039  0.160  0.115
 C         -0.113 -0.063  0.041    0.029 -0.005  0.014    0.024 -0.009  0.004
 H          0.306  0.139 -0.095    0.099  0.026 -0.014    0.094  0.032 -0.012
 H          0.507  0.236 -0.194   -0.180  0.005  0.032   -0.203 -0.047  0.050
 C         -0.000  0.043 -0.000   -0.069  0.067 -0.018   -0.082  0.036 -0.006
 H          0.283 -0.124 -0.014    0.056 -0.002  0.023    0.204 -0.129 -0.016
 H         -0.115  0.025  0.014    0.385 -0.293  0.109    0.377 -0.144  0.032
 C          0.007 -0.004 -0.025    0.018  0.003 -0.030   -0.001 -0.003 -0.017
 H         -0.111  0.019  0.048   -0.247  0.005  0.101   -0.017  0.009 -0.001
 C         -0.009 -0.002  0.008   -0.003  0.005  0.001    0.005  0.016  0.008
 H         -0.006  0.026 -0.050   -0.008 -0.015 -0.018   -0.019 -0.075 -0.060
 H          0.015  0.019 -0.006    0.003 -0.007  0.008   -0.067 -0.038  0.028
 H          0.052 -0.001 -0.014    0.012 -0.014 -0.017   -0.010 -0.060 -0.037
 C          0.003 -0.005 -0.011   -0.002 -0.003 -0.006    0.004 -0.007 -0.015
 O         -0.002 -0.006  0.007    0.001 -0.001  0.004   -0.003 -0.010  0.010
 H         -0.011  0.150  0.070   -0.009  0.079  0.037   -0.018  0.222  0.100
 H          0.213  0.087  0.213   -0.010 -0.047  0.014   -0.096 -0.022 -0.107
 TransDip  -0.018 -0.038  0.002    0.015  0.074 -0.048    0.010 -0.075  0.014

 Mode:                55                     56                     57
 Frequency:      1409.11                1412.67                1423.97
 Force Cnst:      1.4783                 1.4395                 1.4935
 Red. Mass:       1.2637                 1.2243                 1.2502
 IR Active:          YES                    YES                    YES
 IR Intens:        7.839                  5.915                  1.334
 Raman Active:       YES                    YES                    YES
               X      Y      Z        X      Y      Z        X      Y      Z
 C         -0.008 -0.013 -0.007   -0.015  0.000  0.005   -0.038 -0.001  0.000
 H          0.069 -0.006 -0.014    0.080  0.027 -0.012    0.271 -0.008 -0.000
 C         -0.005 -0.003  0.002    0.020  0.010 -0.019    0.012  0.011 -0.012
 H          0.023  0.054 -0.027   -0.067 -0.071  0.025   -0.033 -0.097  0.042
 O          0.000  0.000  0.002   -0.005 -0.001  0.006   -0.001 -0.002 -0.000
 H          0.002  0.015 -0.010   -0.025  0.036 -0.057   -0.005  0.008 -0.012
 C          0.006 -0.002  0.000    0.014 -0.024  0.008   -0.001 -0.004  0.004
 H         -0.016  0.020 -0.006   -0.089  0.028  0.003    0.002  0.024 -0.007
 H         -0.014  0.009 -0.013   -0.045  0.009  0.045   -0.011  0.002 -0.021
 C          0.001 -0.004  0.006   -0.027  0.058 -0.020   -0.002  0.004 -0.002
 C          0.000  0.001  0.002   -0.028  0.004 -0.062   -0.001  0.001 -0.004
 O         -0.001  0.003 -0.001    0.021 -0.065  0.010    0.001 -0.005  0.001
 H         -0.007 -0.031 -0.030    0.132  0.682  0.600    0.008  0.046  0.041
 C          0.004  0.006 -0.000    0.036 -0.003 -0.012   -0.001  0.001  0.001
 H         -0.005 -0.005 -0.003   -0.171 -0.024  0.115   -0.008 -0.012 -0.007
 H         -0.027 -0.014  0.014   -0.114  0.022 -0.011    0.000 -0.011  0.006
 C          0.003 -0.002 -0.000    0.010 -0.012  0.005    0.015 -0.006 -0.008
 H         -0.047  0.025 -0.016   -0.071  0.035  0.017   -0.018  0.017  0.035
 H          0.027 -0.004 -0.002   -0.055  0.014  0.000   -0.061 -0.003 -0.002
 C          0.016  0.059  0.021   -0.002 -0.002  0.004    0.004  0.059  0.037
 H         -0.072 -0.221 -0.135    0.023  0.010  0.001    0.006 -0.216 -0.158
 C         -0.063 -0.107 -0.006   -0.005 -0.011 -0.000    0.036  0.051 -0.026
 H          0.062  0.446  0.006    0.010  0.052  0.009   -0.041 -0.319  0.122
 H          0.267  0.311 -0.236    0.036  0.035 -0.024   -0.176 -0.206  0.120
 H          0.295  0.382  0.177    0.024  0.035  0.019   -0.267 -0.140 -0.042
 C          0.006 -0.007 -0.030   -0.002  0.002  0.006    0.014 -0.004 -0.064
 O         -0.002 -0.036  0.015    0.001  0.005 -0.004   -0.006 -0.060  0.029
 H         -0.019  0.402  0.183    0.005 -0.079 -0.034   -0.031  0.661  0.271
 H         -0.012  0.012 -0.022    0.011 -0.086  0.123    0.004 -0.007  0.014
 TransDip   0.028  0.083 -0.018   -0.038  0.062 -0.029   -0.019  0.025 -0.020

 Mode:                58                     59                     60
 Frequency:      1439.09                1481.41                1487.67
 Force Cnst:      1.6099                 1.4077                 1.4208
 Red. Mass:       1.3194                 1.0887                 1.0896
 IR Active:          YES                    YES                    YES
 IR Intens:        0.865                  4.953                 11.168
 Raman Active:       YES                    YES                    YES
               X      Y      Z        X      Y      Z        X      Y      Z
 C         -0.019  0.016 -0.019    0.001 -0.013  0.008   -0.002 -0.001 -0.001
 H          0.006 -0.047  0.009   -0.001  0.053 -0.022    0.030 -0.004 -0.005
 C          0.097 -0.097 -0.004   -0.006  0.017 -0.008   -0.005  0.010 -0.004
 H         -0.447  0.657 -0.306    0.020 -0.078  0.032    0.009 -0.018  0.005
 O         -0.007  0.009  0.057    0.001 -0.002 -0.003    0.002 -0.002 -0.001
 H         -0.125  0.215 -0.306    0.009 -0.013  0.020    0.008 -0.010  0.016
 C         -0.052  0.025 -0.017    0.027  0.015 -0.039    0.022  0.030 -0.054
 H          0.094 -0.149  0.033   -0.240 -0.331  0.121   -0.261 -0.446  0.153
 H          0.103 -0.068  0.121   -0.040  0.058  0.417   -0.028  0.065  0.530
 C          0.005  0.005 -0.010   -0.001  0.011 -0.003    0.007 -0.009 -0.003
 C          0.003  0.000  0.001   -0.003 -0.002 -0.005    0.003 -0.007  0.006
 O          0.000 -0.002 -0.000    0.001 -0.003  0.002   -0.002  0.011  0.001
 H          0.002  0.006  0.010    0.006  0.043  0.032   -0.006 -0.064 -0.051
 C         -0.004  0.002  0.004   -0.025  0.056  0.016    0.012 -0.042 -0.011
 H          0.008 -0.025 -0.029    0.007 -0.387 -0.408    0.007  0.289  0.292
 H          0.020 -0.023  0.013    0.289 -0.401  0.231   -0.192  0.293 -0.174
 C         -0.000 -0.001  0.009   -0.003  0.007  0.004    0.011  0.004 -0.019
 H         -0.001 -0.010 -0.088    0.003  0.002 -0.040   -0.015  0.036  0.187
 H          0.068  0.039 -0.018    0.030  0.014 -0.002   -0.118 -0.146  0.063
 C         -0.002 -0.006  0.005    0.002  0.002 -0.002   -0.001  0.003  0.002
 H          0.025 -0.017 -0.014   -0.019  0.000  0.007    0.007  0.000 -0.005
 C          0.000  0.008 -0.001    0.001 -0.001 -0.001   -0.002 -0.001 -0.005
 H         -0.006 -0.026  0.000    0.000 -0.007  0.011    0.008  0.022  0.059
 H         -0.008 -0.021  0.017   -0.002  0.012 -0.011    0.054 -0.009  0.012
 H         -0.003 -0.017 -0.015   -0.015  0.012  0.013   -0.028 -0.016 -0.004
 C          0.001  0.003 -0.003   -0.000 -0.000  0.000   -0.000  0.001 -0.001
 O          0.001 -0.005  0.001    0.000  0.001 -0.000    0.000 -0.002  0.000
 H         -0.004  0.029  0.011    0.001 -0.003 -0.001    0.001  0.007  0.003
 H          0.033 -0.043  0.061   -0.004  0.009 -0.006    0.007  0.009 -0.024
 TransDip   0.012 -0.002 -0.027   -0.002 -0.068  0.021   -0.029  0.015  0.102

 Mode:                61                     62                     63
 Frequency:      1496.26                1501.26                1506.30
 Force Cnst:      1.3973                 1.4269                 1.4115
 Red. Mass:       1.0593                 1.0745                 1.0558
 IR Active:          YES                    YES                    YES
 IR Intens:        8.259                  2.612                  7.284
 Raman Active:       YES                    YES                    YES
               X      Y      Z        X      Y      Z        X      Y      Z
 C          0.012  0.000 -0.006    0.009  0.006 -0.007    0.009  0.007  0.002
 H         -0.042 -0.023  0.005   -0.032 -0.026  0.011   -0.087 -0.007  0.008
 C         -0.004 -0.011  0.005   -0.001 -0.017  0.005   -0.001 -0.004  0.004
 H          0.014  0.071 -0.035    0.002  0.094 -0.049    0.003  0.020 -0.008
 O          0.000  0.001  0.002   -0.000  0.002  0.004    0.000  0.001 -0.000
 H         -0.006  0.004 -0.009   -0.007  0.014 -0.017   -0.001 -0.001  0.000
 C         -0.003 -0.004  0.009   -0.004 -0.002  0.008   -0.002 -0.001  0.003
 H          0.043  0.079 -0.027    0.038  0.067 -0.022    0.019  0.023 -0.008
 H          0.011 -0.014 -0.095    0.018 -0.017 -0.082    0.009 -0.008 -0.030
 C         -0.002  0.000  0.003   -0.002 -0.000  0.003   -0.000  0.002  0.000
 C         -0.000  0.003 -0.002    0.001  0.003 -0.002    0.000 -0.001  0.000
 O          0.000 -0.003 -0.000    0.000 -0.003 -0.000    0.000  0.000 -0.000
 H         -0.001  0.012  0.009   -0.002  0.010  0.008    0.001  0.001  0.001
 C         -0.003  0.015 -0.001   -0.003  0.014 -0.003   -0.002 -0.004  0.001
 H         -0.000 -0.073 -0.084    0.002 -0.061 -0.077    0.011 -0.000 -0.005
 H          0.043 -0.088  0.051    0.043 -0.081  0.044    0.006  0.000 -0.002
 C          0.015  0.018 -0.035    0.024  0.027 -0.055   -0.007  0.004  0.002
 H         -0.024  0.076  0.342   -0.021  0.110  0.537    0.059 -0.035 -0.014
 H         -0.183 -0.288  0.126   -0.301 -0.438  0.195    0.020  0.008 -0.003
 C         -0.017  0.004 -0.011    0.010 -0.006  0.004    0.010 -0.021 -0.031
 H          0.031  0.056 -0.002   -0.029 -0.026  0.011   -0.005  0.061  0.032
 C         -0.035  0.012 -0.018    0.022 -0.010  0.014    0.018 -0.016 -0.043
 H          0.065  0.317  0.301   -0.044 -0.211 -0.204    0.011 -0.193  0.592
 H          0.479 -0.227  0.246   -0.316  0.172 -0.176    0.236  0.272 -0.191
 H          0.000 -0.311 -0.221    0.004  0.221  0.157   -0.551  0.184  0.287
 C          0.001 -0.001 -0.001   -0.002  0.002  0.003   -0.004 -0.001  0.011
 O         -0.000 -0.001  0.001    0.001  0.002 -0.002    0.001  0.008 -0.003
 H         -0.010  0.033  0.014    0.007 -0.038 -0.014    0.007 -0.049 -0.008
 H         -0.002  0.001  0.005   -0.001 -0.001  0.007   -0.002 -0.005  0.002
 TransDip   0.062 -0.030  0.061   -0.049 -0.015  0.007   -0.030  0.014  0.080

 Mode:                64                     65                     66
 Frequency:      1775.55                1798.29                2851.67
 Force Cnst:     18.8721                20.5450                 5.1835
 Red. Mass:      10.1603                10.7829                 1.0819
 IR Active:          YES                    YES                    YES
 IR Intens:      144.153                189.366                120.952
 Raman Active:       YES                    YES                    YES
               X      Y      Z        X      Y      Z        X      Y      Z
 C          0.025  0.001  0.001    0.001  0.000 -0.003   -0.000 -0.000  0.000
 H         -0.107  0.004 -0.004   -0.015 -0.008  0.003   -0.000  0.000 -0.000
 C         -0.004  0.010  0.001   -0.007  0.002  0.005   -0.000  0.000  0.000
 H         -0.029 -0.003  0.017    0.049  0.003  0.011   -0.001 -0.001 -0.003
 O         -0.000 -0.002 -0.001    0.001 -0.002 -0.003    0.000  0.000  0.000
 H          0.027 -0.051  0.053    0.014 -0.007  0.017    0.000 -0.001 -0.000
 C         -0.000 -0.005 -0.002   -0.001  0.017  0.002   -0.001  0.001  0.000
 H          0.014  0.009 -0.007    0.028 -0.108  0.043    0.001 -0.003 -0.004
 H         -0.016  0.004 -0.002    0.018  0.025  0.048    0.001  0.002 -0.002
 C         -0.001  0.003  0.001    0.010 -0.040 -0.018   -0.004 -0.001  0.002
 C          0.002 -0.043 -0.016   -0.030  0.683  0.270    0.040 -0.051  0.049
 O         -0.002  0.030  0.010    0.033 -0.473 -0.161    0.000 -0.003 -0.001
 H          0.010  0.003  0.022   -0.163 -0.040 -0.352   -0.480  0.665 -0.562
 C          0.001  0.003 -0.001   -0.009 -0.016 -0.007   -0.002  0.002 -0.001
 H         -0.011 -0.005  0.002    0.006 -0.001  0.014    0.018 -0.014  0.020
 H          0.003 -0.005  0.004    0.000  0.016 -0.037    0.001  0.002 -0.007
 C         -0.005 -0.001  0.003   -0.001  0.003  0.003    0.000  0.000 -0.000
 H          0.009 -0.008 -0.003    0.026 -0.017 -0.022   -0.000 -0.001 -0.000
 H          0.007  0.009 -0.002    0.004  0.017 -0.000    0.001  0.000  0.002
 C         -0.011 -0.063 -0.012   -0.000 -0.004 -0.001    0.000  0.000 -0.000
 H          0.021  0.209  0.143    0.004  0.012  0.006   -0.000  0.000 -0.000
 C         -0.001 -0.014 -0.006    0.000 -0.001 -0.001    0.000 -0.000 -0.000
 H          0.007  0.035 -0.001    0.000  0.001  0.002   -0.000  0.000 -0.000
 H          0.010  0.006 -0.026   -0.001  0.001 -0.003   -0.000 -0.000 -0.000
 H          0.016  0.004  0.008   -0.003  0.002  0.002    0.000 -0.000  0.000
 C          0.006  0.712  0.024    0.001  0.048  0.003    0.000  0.000 -0.001
 O         -0.008 -0.482  0.007   -0.001 -0.032  0.000    0.000  0.000 -0.000
 H          0.060 -0.179 -0.359    0.004 -0.013 -0.023   -0.002 -0.006  0.011
 H          0.005  0.001  0.007   -0.089 -0.065 -0.114    0.051 -0.014 -0.025
 TransDip  -0.046  0.381  0.031    0.050  0.398  0.182    0.201 -0.213  0.195

 Mode:                67                     68                     69
 Frequency:      2883.22                2981.83                2993.73
 Force Cnst:      5.3052                 5.6629                 5.7087
 Red. Mass:       1.0832                 1.0810                 1.0811
 IR Active:          YES                    YES                    YES
 IR Intens:       87.841                 23.815                  4.150
 Raman Active:       YES                    YES                    YES
               X      Y      Z        X      Y      Z        X      Y      Z
 C         -0.001 -0.001 -0.001    0.000  0.000  0.001   -0.002 -0.032 -0.068
 H          0.004  0.004  0.011    0.000 -0.003 -0.007    0.021  0.380  0.825
 C         -0.000  0.000  0.000    0.001  0.000  0.001    0.001  0.005  0.008
 H         -0.000 -0.000 -0.002   -0.001 -0.005 -0.011   -0.010 -0.051 -0.112
 O         -0.000  0.000  0.000   -0.000  0.000 -0.000    0.000 -0.000  0.000
 H          0.001 -0.004  0.000   -0.000  0.000  0.000   -0.000 -0.000  0.000
 C          0.000  0.000  0.000    0.001  0.000 -0.006   -0.000  0.000  0.003
 H         -0.000 -0.000 -0.000    0.009  0.030  0.074   -0.007 -0.015 -0.039
 H          0.000 -0.000  0.000   -0.019 -0.029 -0.003    0.006  0.013  0.002
 C          0.000  0.000 -0.000   -0.065  0.023  0.041   -0.000  0.000  0.000
 C         -0.001  0.001 -0.001   -0.003  0.004 -0.001   -0.000  0.000  0.000
 O          0.000  0.000  0.000    0.000 -0.001  0.000    0.000 -0.000 -0.000
 H          0.006 -0.008  0.007    0.027 -0.032  0.032    0.000 -0.000  0.001
 C          0.000 -0.000  0.000    0.002 -0.009 -0.003   -0.001  0.002 -0.002
 H         -0.000  0.000 -0.001   -0.045  0.048 -0.058    0.017 -0.023  0.027
 H         -0.001 -0.000 -0.001    0.013  0.054  0.102   -0.003  0.001 -0.002
 C         -0.000  0.001  0.002    0.001  0.001  0.001    0.001  0.009  0.028
 H          0.003  0.005 -0.000   -0.001 -0.000  0.001    0.020  0.042  0.002
 H         -0.001 -0.013 -0.028   -0.002 -0.009 -0.021   -0.027 -0.158 -0.343
 C          0.001  0.002  0.003   -0.000  0.000  0.000    0.002 -0.003  0.002
 H         -0.008  0.013 -0.017    0.000 -0.000  0.000   -0.016  0.030 -0.041
 C         -0.000 -0.001  0.001   -0.000 -0.000  0.000    0.000  0.002  0.000
 H          0.013 -0.004 -0.002    0.001 -0.000 -0.000   -0.011  0.004  0.002
 H         -0.003  0.000  0.009   -0.000  0.000  0.001    0.008 -0.011 -0.021
 H         -0.007  0.007 -0.020   -0.000  0.000 -0.001    0.005 -0.010  0.017
 C          0.010  0.033 -0.075    0.000  0.000 -0.000   -0.001 -0.000  0.003
 O          0.000  0.003  0.000   -0.000  0.000  0.000   -0.000 -0.000 -0.000
 H         -0.119 -0.456  0.877   -0.000 -0.001  0.001    0.003  0.010 -0.020
 H         -0.002  0.000  0.001    0.787 -0.275 -0.516    0.003 -0.002 -0.003
 TransDip   0.076  0.125 -0.262   -0.155  0.006 -0.015   -0.009 -0.048 -0.044

 Mode:                70                     71                     72
 Frequency:      3009.04                3021.41                3028.95
 Force Cnst:      5.7137                 5.7067                 5.6011
 Red. Mass:       1.0711                 1.0610                 1.0362
 IR Active:          YES                    YES                    YES
 IR Intens:       19.446                 41.399                 18.594
 Raman Active:       YES                    YES                    YES
               X      Y      Z        X      Y      Z        X      Y      Z
 C         -0.001 -0.012 -0.026   -0.000 -0.001 -0.003    0.000 -0.001 -0.002
 H          0.006  0.143  0.314    0.001  0.016  0.039   -0.001  0.010  0.020
 C          0.001  0.006  0.013   -0.000 -0.001 -0.002   -0.000 -0.001 -0.003
 H         -0.012 -0.069 -0.155    0.003  0.014  0.030    0.003  0.015  0.032
 O          0.000 -0.000  0.000   -0.000  0.000  0.000   -0.000 -0.000 -0.000
 H         -0.001 -0.001  0.001    0.000  0.000 -0.000    0.000  0.001 -0.000
 C          0.000 -0.000 -0.001   -0.001  0.001  0.010   -0.000  0.000  0.002
 H          0.001  0.006  0.016   -0.013 -0.044 -0.120   -0.003 -0.009 -0.025
 H         -0.002 -0.002 -0.000    0.022  0.036  0.003    0.003  0.006  0.000
 C         -0.002  0.000  0.002    0.008 -0.003 -0.005   -0.000  0.000  0.000
 C         -0.000  0.000 -0.000    0.002 -0.001  0.002   -0.000  0.000 -0.000
 O         -0.000  0.000  0.000   -0.000 -0.000 -0.000   -0.000  0.000 -0.000
 H          0.001 -0.002  0.002   -0.016  0.018 -0.020    0.001 -0.001  0.001
 C          0.004  0.003  0.016    0.025 -0.062 -0.006   -0.002  0.004 -0.001
 H         -0.033  0.047 -0.046   -0.360  0.433 -0.478    0.027 -0.033  0.036
 H         -0.016 -0.084 -0.144    0.062  0.297  0.546   -0.002 -0.010 -0.019
 C          0.007 -0.009 -0.066    0.005  0.010 -0.002    0.003  0.006  0.003
 H         -0.142 -0.244  0.010   -0.070 -0.126  0.013   -0.030 -0.053  0.007
 H          0.067  0.355  0.774    0.003  0.006  0.005   -0.003 -0.016 -0.037
 C          0.001 -0.001  0.001    0.000 -0.000  0.000   -0.000  0.001 -0.002
 H         -0.009  0.013 -0.017   -0.000  0.001 -0.002    0.010 -0.018  0.023
 C         -0.000 -0.001  0.002   -0.000 -0.002  0.001   -0.026 -0.041  0.011
 H          0.009 -0.002  0.001    0.017 -0.004 -0.000    0.549 -0.127 -0.031
 H          0.002 -0.001 -0.002   -0.002  0.009  0.014   -0.076  0.287  0.414
 H         -0.007  0.012 -0.020   -0.010  0.019 -0.029   -0.178  0.328 -0.517
 C         -0.000  0.001 -0.002   -0.000  0.000  0.000   -0.000 -0.000  0.003
 O         -0.000 -0.000  0.000    0.000 -0.000 -0.000    0.000 -0.000 -0.000
 H         -0.001 -0.010  0.019    0.000  0.000 -0.001    0.003  0.009 -0.023
 H          0.025 -0.008 -0.016   -0.098  0.031  0.065    0.006 -0.002 -0.004
 TransDip   0.029 -0.016 -0.137    0.112 -0.173 -0.006   -0.093 -0.098  0.027

 Mode:                73                     74                     75
 Frequency:      3032.99                3046.40                3055.14
 Force Cnst:      5.8263                 5.8859                 6.0459
 Red. Mass:       1.0750                 1.0764                 1.0994
 IR Active:          YES                    YES                    YES
 IR Intens:        2.436                 33.582                 42.369
 Raman Active:       YES                    YES                    YES
               X      Y      Z        X      Y      Z        X      Y      Z
 C         -0.000  0.003  0.007   -0.000 -0.005 -0.011    0.000 -0.002 -0.003
 H         -0.001 -0.036 -0.076    0.006  0.063  0.125    0.003  0.018  0.041
 C          0.004  0.023  0.048   -0.005 -0.025 -0.054   -0.001 -0.004 -0.007
 H         -0.055 -0.271 -0.586    0.060  0.293  0.636    0.008  0.040  0.084
 O          0.001 -0.001  0.000   -0.001  0.001  0.000   -0.000  0.000  0.000
 H         -0.001 -0.005  0.005    0.003  0.003 -0.004   -0.000  0.001 -0.000
 C          0.003 -0.004 -0.054    0.009  0.007 -0.046    0.002  0.001 -0.007
 H          0.073  0.233  0.655    0.055  0.196  0.544    0.009  0.029  0.086
 H         -0.104 -0.180 -0.008   -0.158 -0.280 -0.003   -0.027 -0.048  0.000
 C          0.006 -0.003 -0.004    0.003 -0.001 -0.002    0.002 -0.000 -0.002
 C          0.001  0.000  0.001    0.001 -0.001  0.001   -0.000  0.001 -0.001
 O          0.000 -0.000 -0.000   -0.000  0.000  0.000    0.000  0.000  0.000
 H         -0.005  0.005 -0.007   -0.005  0.007 -0.008    0.007 -0.007  0.010
 C          0.003 -0.008 -0.002    0.007 -0.003  0.015   -0.030  0.003 -0.081
 H         -0.040  0.050 -0.053   -0.070  0.088 -0.090    0.307 -0.381  0.389
 H          0.009  0.041  0.072   -0.008 -0.052 -0.089    0.054  0.343  0.583
 C         -0.000  0.002  0.007    0.002  0.004 -0.002    0.012  0.020 -0.010
 H          0.010  0.017 -0.002   -0.033 -0.056  0.007   -0.160 -0.273  0.031
 H         -0.009 -0.036 -0.084    0.004  0.006  0.017    0.008  0.042  0.083
 C         -0.000  0.001 -0.000    0.001 -0.002  0.002   -0.001  0.002 -0.002
 H          0.002 -0.005  0.006   -0.013  0.021 -0.029    0.014 -0.021  0.031
 C         -0.001 -0.002  0.000    0.000  0.000  0.000    0.004  0.000  0.003
 H          0.027 -0.006 -0.002   -0.003  0.001  0.000   -0.051  0.011  0.005
 H         -0.005  0.016  0.024    0.002 -0.004 -0.007    0.007 -0.024 -0.033
 H         -0.009  0.017 -0.026    0.001 -0.001  0.002   -0.003  0.008 -0.012
 C         -0.000  0.000  0.000   -0.000 -0.000  0.000   -0.000  0.000 -0.001
 O         -0.000 -0.000 -0.000    0.000  0.000 -0.000    0.000  0.000  0.000
 H          0.000  0.001 -0.004    0.000  0.000 -0.000   -0.001 -0.003  0.006
 H         -0.074  0.028  0.046   -0.038  0.015  0.024   -0.025  0.009  0.017
 TransDip   0.043 -0.024 -0.008    0.043 -0.009 -0.180   -0.033  0.067 -0.194

 Mode:                76                     77                     78
 Frequency:      3058.01                3069.38                3091.03
 Force Cnst:      5.9786                 6.0796                 6.1941
 Red. Mass:       1.0851                 1.0953                 1.1003
 IR Active:          YES                    YES                    YES
 IR Intens:        3.411                 43.051                 30.924
 Raman Active:       YES                    YES                    YES
               X      Y      Z        X      Y      Z        X      Y      Z
 C         -0.001 -0.001 -0.004   -0.001 -0.004 -0.009    0.000  0.000 -0.000
 H         -0.000  0.017  0.040    0.004  0.043  0.100   -0.000  0.001  0.003
 C         -0.000  0.000 -0.001   -0.000 -0.002 -0.005   -0.000  0.000 -0.000
 H          0.001  0.003  0.007    0.006  0.028  0.056   -0.000 -0.000  0.000
 O          0.001  0.000 -0.000    0.000 -0.000  0.000    0.000 -0.000  0.000
 H         -0.002 -0.000  0.001    0.000 -0.000 -0.001   -0.001 -0.000  0.000
 C         -0.000 -0.000 -0.001    0.001  0.001 -0.004   -0.000 -0.001 -0.000
 H          0.001  0.002  0.006    0.004  0.015  0.044    0.000  0.001  0.003
 H          0.001  0.002 -0.000   -0.016 -0.027  0.000    0.003  0.006 -0.000
 C         -0.000 -0.000  0.000    0.002  0.000 -0.001   -0.000 -0.000  0.000
 C         -0.000 -0.000  0.000    0.000  0.000  0.000   -0.000  0.000  0.000
 O         -0.000 -0.000 -0.000   -0.000  0.000  0.000    0.000 -0.000 -0.000
 H         -0.000  0.000 -0.001   -0.000  0.001 -0.000    0.000 -0.000  0.000
 C          0.002  0.001  0.008   -0.005 -0.009 -0.023    0.000  0.001  0.001
 H         -0.023  0.028 -0.028    0.031 -0.041  0.040    0.001 -0.001  0.001
 H         -0.006 -0.039 -0.068    0.021  0.138  0.238   -0.001 -0.007 -0.012
 C          0.005  0.008  0.003   -0.038 -0.072 -0.016    0.006  0.011  0.001
 H         -0.047 -0.080  0.010    0.440  0.746 -0.091   -0.074 -0.126  0.015
 H         -0.002 -0.017 -0.040    0.015  0.113  0.281   -0.001 -0.011 -0.030
 C         -0.028  0.041 -0.060   -0.005  0.007 -0.010   -0.008  0.012 -0.017
 H          0.343 -0.504  0.716    0.059 -0.086  0.121    0.094 -0.141  0.196
 C          0.019 -0.007  0.019   -0.009  0.001 -0.005   -0.070  0.040 -0.034
 H         -0.190  0.043  0.019    0.107 -0.021 -0.009    0.697 -0.145 -0.055
 H          0.022 -0.061 -0.081   -0.008  0.031  0.041   -0.010 -0.016 -0.046
 H         -0.052  0.099 -0.159    0.007 -0.020  0.030    0.156 -0.323  0.510
 C         -0.000  0.002 -0.002   -0.000  0.000 -0.000    0.000  0.000 -0.001
 O          0.000 -0.000  0.000    0.000 -0.000  0.000    0.000 -0.000  0.000
 H         -0.004 -0.008  0.016   -0.001 -0.003  0.005   -0.003 -0.003  0.010
 H          0.003 -0.001 -0.002   -0.017  0.005  0.012    0.000 -0.000 -0.000
 TransDip   0.004  0.059 -0.002   -0.106 -0.158 -0.089   -0.138  0.090 -0.067

 Mode:                79                     80                     81
 Frequency:      3098.24                3099.39                3782.00
 Force Cnst:      6.2279                 6.2138                 8.9899
 Red. Mass:       1.1012                 1.0979                 1.0667
 IR Active:          YES                    YES                    YES
 IR Intens:       20.102                 13.007                 75.211
 Raman Active:       YES                    YES                    YES
               X      Y      Z        X      Y      Z        X      Y      Z
 C         -0.000 -0.000 -0.001    0.000 -0.000 -0.002    0.000 -0.000  0.000
 H         -0.002  0.007  0.016    0.002  0.011  0.020   -0.001  0.000 -0.000
 C         -0.000  0.000  0.000   -0.001 -0.005 -0.009   -0.001  0.000  0.001
 H          0.000 -0.000 -0.002    0.007  0.047  0.096    0.003 -0.005 -0.000
 O          0.000 -0.000 -0.000   -0.000  0.000  0.000   -0.042  0.033  0.032
 H         -0.001  0.000  0.000    0.001  0.001 -0.002    0.671 -0.516 -0.528
 C          0.002  0.004  0.001   -0.041 -0.076 -0.026    0.000 -0.000 -0.000
 H         -0.001 -0.005 -0.016    0.027  0.108  0.340    0.000 -0.001 -0.001
 H         -0.024 -0.042  0.001    0.461  0.797 -0.026   -0.000 -0.000  0.000
 C         -0.000  0.000  0.000   -0.000 -0.000  0.000    0.000 -0.000  0.000
 C         -0.000  0.000 -0.000    0.000 -0.001 -0.000   -0.000  0.000 -0.000
 O          0.000 -0.000  0.000   -0.000  0.001 -0.000    0.000 -0.000  0.000
 H          0.000 -0.000  0.000    0.000  0.001  0.001    0.000 -0.000  0.000
 C         -0.000  0.000 -0.000    0.000  0.000 -0.001   -0.000  0.000 -0.000
 H          0.002 -0.002  0.002   -0.001  0.001 -0.001    0.000 -0.000  0.000
 H         -0.000  0.001  0.002    0.001  0.005  0.006   -0.000  0.000 -0.000
 C          0.002  0.003 -0.000   -0.000 -0.000 -0.001   -0.000 -0.000 -0.000
 H         -0.025 -0.040  0.004   -0.002 -0.003  0.001    0.000 -0.001  0.000
 H          0.001  0.000 -0.001    0.001  0.003  0.009    0.000  0.000  0.000
 C         -0.003  0.004 -0.007    0.000 -0.000  0.000   -0.000  0.000 -0.000
 H          0.035 -0.055  0.077   -0.001  0.002 -0.002    0.002 -0.001  0.001
 C          0.027 -0.029 -0.082    0.002 -0.002 -0.004   -0.000  0.000  0.000
 H         -0.324  0.066  0.002   -0.021  0.004  0.000   -0.000 -0.000 -0.000
 H         -0.117  0.492  0.678   -0.006  0.025  0.035    0.000  0.001  0.000
 H          0.114 -0.214  0.303    0.005 -0.009  0.013    0.000 -0.000  0.000
 C          0.000  0.001 -0.001   -0.000 -0.000 -0.000    0.000 -0.001 -0.000
 O         -0.000 -0.000  0.000    0.000  0.000  0.000    0.000  0.001 -0.000
 H         -0.001 -0.002  0.009   -0.000 -0.000  0.001   -0.000  0.003 -0.002
 H         -0.000 -0.000 -0.000    0.003 -0.001  0.000    0.000 -0.000 -0.000
 TransDip   0.050 -0.021 -0.133   -0.059 -0.094 -0.032    0.210 -0.136 -0.121

 STANDARD THERMODYNAMIC QUANTITIES AT   298.15 K  AND     1.00 ATM

   This Molecule has  0 Imaginary Frequencies
   Zero point vibrational energy:      155.816 kcal/mol

   Atom    1 Element C  Has Mass   12.00000
   Atom    2 Element H  Has Mass    1.00783
   Atom    3 Element C  Has Mass   12.00000
   Atom    4 Element H  Has Mass    1.00783
   Atom    5 Element O  Has Mass   15.99491
   Atom    6 Element H  Has Mass    1.00783
   Atom    7 Element C  Has Mass   12.00000
   Atom    8 Element H  Has Mass    1.00783
   Atom    9 Element H  Has Mass    1.00783
   Atom   10 Element C  Has Mass   12.00000
   Atom   11 Element C  Has Mass   12.00000
   Atom   12 Element O  Has Mass   15.99491
   Atom   13 Element H  Has Mass    1.00783
   Atom   14 Element C  Has Mass   12.00000
   Atom   15 Element H  Has Mass    1.00783
   Atom   16 Element H  Has Mass    1.00783
   Atom   17 Element C  Has Mass   12.00000
   Atom   18 Element H  Has Mass    1.00783
   Atom   19 Element H  Has Mass    1.00783
   Atom   20 Element C  Has Mass   12.00000
   Atom   21 Element H  Has Mass    1.00783
   Atom   22 Element C  Has Mass   12.00000
   Atom   23 Element H  Has Mass    1.00783
   Atom   24 Element H  Has Mass    1.00783
   Atom   25 Element H  Has Mass    1.00783
   Atom   26 Element C  Has Mass   12.00000
   Atom   27 Element O  Has Mass   15.99491
   Atom   28 Element H  Has Mass    1.00783
   Atom   29 Element H  Has Mass    1.00783
   Molecular Mass:   184.110010 amu
   Principal axes and moments of inertia in amu*Bohr^2:
                             1           2           3
    Eigenvalues --     1561.86575  3222.33954  3650.82549
          X               0.99990     0.01253    -0.00709
          Y              -0.01278     0.99927    -0.03608
          Z               0.00663     0.03617     0.99932
   Rotational Symmetry Number is   1
   The Molecule is an Asymmetric Top
   Translational Enthalpy:        0.889 kcal/mol
   Rotational Enthalpy:           0.889 kcal/mol
   Vibrational Enthalpy:        162.613 kcal/mol
   gas constant (RT):             0.592 kcal/mol
   Translational Entropy:        41.537  cal/mol.K
   Rotational Entropy:           31.286  cal/mol.K
   Vibrational Entropy:          43.160  cal/mol.K

   Total Enthalpy:              164.983 kcal/mol
   Total Entropy:               115.983  cal/mol.K
Archival summary:
1\1\december\FREQ\ProcedureUnspecified\BasisUnspecified\31016\taweetha\MonMar2510:07:042019MonMar2510:07:042019\0\\#,FREQ,ProcedureUnspecified,BasisUnspecified,\\0,1\O\H,1,0.965512\C,1,1.42766,2,107.653\H,3,1.09549,1,109.138,2,-35.66,0\C,3,1.52934,1,107.462,2,-152.901,0\H,5,1.09155,3,108.529,1,59.4486,0\H,5,1.09551,3,108.217,1,-56.9196,0\C,5,1.53506,3,112.684,1,-178.077,0\H,8,1.10097,5,109.205,3,168.56,0\C,8,1.51827,5,113.744,3,-76.2809,0\H,10,1.11438,8,113.881,5,177.746,0\O,10,1.20551,8,126.001,5,-3.14479,0\C,8,1.5448,5,112.261,3,49.7825,0\H,13,1.09526,8,108.61,5,70.924,0\H,13,1.09571,8,110.046,5,-172.987,0\C,13,1.5364,8,112.282,5,-49.7174,0\H,16,1.0932,13,108.973,8,177.567,0\H,16,1.09817,13,109.802,8,-66.2431,0\C,16,1.54013,13,110.759,8,55.3658,0\H,19,1.09883,16,107.767,13,56.06,0\C,19,1.56142,16,115.337,13,172.673,0\H,21,1.0936,19,105.366,16,-173.221,0\C,21,1.51513,19,111.754,16,72.5814,0\H,23,1.11175,21,116.695,19,-95.0539,0\O,23,1.21068,21,123.647,19,84.6635,0\C,21,1.53419,19,113.395,16,-54.1585,0\H,26,1.09309,21,110.49,19,-50.5876,0\H,26,1.09344,21,110.935,19,-169.817,0\H,26,1.09378,21,112.351,19,69.8359,0\\\@

 Total job time:  3020.54s(wall), 17467.40s(cpu) 
 Mon Mar 25 10:07:04 2019

        *************************************************************
        *                                                           *
        *  Thank you very much for using Q-Chem.  Have a nice day.  *
        *                                                           *
        *************************************************************


 
User input: 3 of 3 
 
Q-Chem Developer Version!
                  Welcome to Q-Chem
     A Quantum Leap Into The Future Of Chemistry


 Q-Chem 5.1, Q-Chem, Inc., Pleasanton, CA (2018)

 Yihan Shao,  Zhengting Gan,  E. Epifanovsky,  A. T. B. Gilbert,  M. Wormit,  
 J. Kussmann,  A. W. Lange,  A. Behn,  Jia Deng,  Xintian Feng,  D. Ghosh,  
 M. Goldey,  P. R. Horn,  L. D. Jacobson,  I. Kaliman,  T. Kus,  A. Landau,  
 Jie Liu,  E. I. Proynov,  R. M. Richard,  R. P. Steele,  E. J. Sundstrom,  
 H. L. Woodcock III,  P. M. Zimmerman,  D. Zuev,  B. Albrecht,  E. Alguire,  
 S. A. Baeppler,  D. Barton,  Z. Benda,  Y. A. Bernard,  E. J. Berquist,  
 K. B. Bravaya,  H. Burton,  D. Casanova,  Chun-Min Chang,  Yunqing Chen,  
 A. Chien,  K. D. Closser,  M. P. Coons,  S. Coriani,  S. Dasgupta,  
 A. L. Dempwolff,  M. Diedenhofen,  Hainam Do,  R. G. Edgar,  Po-Tung Fang,  
 S. Faraji,  S. Fatehi,  Qingguo Feng,  K. D. Fenk,  J. Fosso-Tande,  
 J. Gayvert,  Qinghui Ge,  A. Ghysels,  G. Gidofalvi,  J. Gomes,  
 J. Gonthier,  A. Gunina,  D. Hait,  M. W. D. Hanson-Heine,  
 P. H. P. Harbach,  A. W. Hauser,  J. E. Herr,  E. G. Hohenstein,  
 Z. C. Holden,  Kerwin Hui,  B. C. Huynh,  T.-C. Jagau,  Hyunjun Ji,  
 B. Kaduk,  K. Khistyaev,  Jaehoon Kim,  P. Klunzinger,  K. Koh,  
 D. Kosenkov,  L. Koulias,  T. Kowalczyk,  C. M. Krauter,  A. Kunitsa,  
 Ka Un Lao,  A. Laurent,  K. V. Lawler,  Joonho Lee,  D. Lefrancois,  
 S. Lehtola,  D. S. Levine,  Yi-Pei Li,  You-Sheng Lin,  Fenglai Liu,  
 E. Livshits,  A. Luenser,  P. Manohar,  E. Mansoor,  S. F. Manzer,  
 Shan-Ping Mao,  Yuezhi Mao,  N. Mardirossian,  A. V. Marenich,  
 T. Markovich,  L. A. Martinez-Martinez,  S. A. Maurer,  N. J. Mayhall,  
 S. C. McKenzie,  J.-M. Mewes,  A. F. Morrison,  J. W. Mullinax,  K. Nanda,  
 T. S. Nguyen-Beck,  R. Olivares-Amaya,  J. A. Parkhill,  T. M. Perrine,  
 F. Plasser,  P. Pokhilko,  S. Prager,  A. Prociuk,  E. Ramos,  D. R. Rehn,  
 F. Rob,  M. Schneider,  N. Sergueev,  S. M. Sharada,  S. Sharma,  
 D. W. Small,  T. Stauch,  T. Stein,  Yu-Chuan Su,  A. J. W. Thom,  
 A. Tkatchenko,  T. Tsuchimochi,  N. M. Tubman,  L. Vogt,  M. L. Vidal,  
 O. Vydrov,  M. A. Watson,  J. Wenzel,  M. de Wergifosse,  T. A. Wesolowski,  
 A. White,  J. Witte,  A. Yamada,  Jun Yang,  K. Yao,  S. Yeganeh,  
 S. R. Yost,  Zhi-Qiang You,  A. Zech,  Igor Ying Zhang,  Xing Zhang,  
 Yan Zhao,  Ying Zhu,  B. R. Brooks,  G. K. L. Chan,  C. J. Cramer,  
 M. S. Gordon,  W. J. Hehre,  A. Klamt,  M. W. Schmidt,  C. D. Sherrill,  
 D. G. Truhlar,  A. Aspuru-Guzik,  R. Baer,  A. T. Bell,  N. A. Besley,  
 Jeng-Da Chai,  A. E. DePrince, III,  R. A. DiStasio Jr.,  A. Dreuw,  
 B. D. Dunietz,  T. R. Furlani,  Chao-Ping Hsu,  Yousung Jung,  Jing Kong,  
 D. S. Lambrecht,  WanZhen Liang,  C. Ochsenfeld,  V. A. Rassolov,  
 L. V. Slipchenko,  J. E. Subotnik,  T. Van Voorhis,  J. M. Herbert,  
 A. I. Krylov,  P. M. W. Gill,  M. Head-Gordon

 Contributors to earlier versions of Q-Chem not listed above: 
 R. D. Adamson,  B. Austin,  J. Baker,  G. J. O. Beran,  K. Brandhorst,  
 S. T. Brown,  E. F. C. Byrd,  A. K. Chakraborty,  C.-L. Cheng,  
 Siu Hung Chien,  D. M. Chipman,  D. L. Crittenden,  H. Dachsel,  
 R. J. Doerksen,  A. D. Dutoi,  L. Fusti-Molnar,  W. A. Goddard III,  
 A. Golubeva-Zadorozhnaya,  S. R. Gwaltney,  G. Hawkins,  A. Heyden,  
 S. Hirata,  G. Kedziora,  F. J. Keil,  C. Kelley,  Jihan Kim,  R. A. King,  
 R. Z. Khaliullin,  P. P. Korambath,  W. Kurlancheek,  A. M. Lee,  M. S. Lee,  
 S. V. Levchenko,  Ching Yeh Lin,  D. Liotard,  R. C. Lochan,  I. Lotan,  
 P. E. Maslen,  N. Nair,  D. P. O'Neill,  D. Neuhauser,  E. Neuscamman,  
 C. M. Oana,  R. Olson,  B. Peters,  R. Peverati,  P. A. Pieniazek,  
 Y. M. Rhee,  J. Ritchie,  M. A. Rohrdanz,  E. Rosta,  N. J. Russ,  
 H. F. Schaefer III,  N. E. Schultz,  N. Shenvi,  A. C. Simmonett,  A. Sodt,  
 D. Stuck,  K. S. Thanthiriwatte,  V. Vanovschi,  Tao Wang,  A. Warshel,  
 C. F. Williams,  Q. Wu,  X. Xu,  W. Zhang

 Please cite Q-Chem as follows:
 Y. Shao et al., Mol. Phys. 113, 184-215 (2015)
 DOI: 10.1080/00268976.2014.952696

 Q-Chem 5.1.2 for Intel X86 EM64T Linux

 Parts of Q-Chem use Armadillo 8.300.2 (Tropical Shenanigans).
 http://arma.sourceforge.net/

 Q-Chem begins on Mon Mar 25 10:07:04 2019  

Host: 
0

     Scratch files written to /scratch/taweetham/qchem3447//
The previous job contains 0 fragments, simply inherited here
Symmetry turned off for PCM/SM12/SMD calculation
Input Ideriv = 1
Curr. Ideriv = -1
Max.  Ideriv = 1
Input Ideriv = 2
Curr. Ideriv = 1
Max.  Ideriv = 1

Checking the input file for inconsistencies... 	...done.

--------------------------------------------------------------
User input:
--------------------------------------------------------------

$molecule
read
$end

$rem
   scf_guess 	sad
   job_type 	sp
   basis 	6-311++g**
   method 	b3lyp
   thresh    	12
   solvent_method smd
$end

$pcm
solver inversion
$end


--------------------------------------------------------------
 ----------------------------------------------------------------
             Standard Nuclear Orientation (Angstroms)
    I     Atom           X                Y                Z
 ----------------------------------------------------------------
    1      C      -0.6279352310     0.5032345811     0.5567312620
    2      H      -0.6341855292     1.0035887260     1.5350110520
    3      C       0.2505194858    -0.7601657810     0.6981789104
    4      H       0.3411987120    -1.2411169621    -0.2819007221
    5      O      -0.2974291220    -1.6938706587     1.6288509826
    6      H      -0.9385561939    -2.2380968890     1.1545233396
    7      C       1.6533487872    -0.3954965765     1.1859831420
    8      H       1.5701046081    -0.0021686400     2.2050565437
    9      H       2.2518187724    -1.3070965144     1.2339155908
   10      C       2.3393111427     0.6458663136     0.2907541017
   11      C       2.8664919867     0.0775105576    -1.0146992662
   12      O       2.8327325366    -1.0804262046    -1.3483240302
   13      H       3.3295940196     0.8388493031    -1.6838346666
   14      C       1.4349228143     1.8676418232     0.0155242900
   15      H       1.9069432705     2.5256464938    -0.7225921719
   16      H       1.3460007252     2.4515296481     0.9378909373
   17      C       0.0308866771     1.4587586453    -0.4556574471
   18      H      -0.5743867479     2.3588259854    -0.5920771625
   19      H       0.0947346183     0.9756781087    -1.4398029680
   20      C      -2.1250274655     0.1603370218     0.2753485713
   21      H      -2.4583803205    -0.4158128055     1.1430368892
   22      C      -3.0166722233     1.4001120983     0.1281871072
   23      H      -4.0738747959     1.1213959163     0.1125879924
   24      H      -2.8670429118     2.0811352983     0.9700057833
   25      H      -2.8093286578     1.9547887548    -0.7914252958
   26      C      -2.2747429283    -0.7684426210    -0.9123251059
   27      O      -2.1813231275    -1.9732015883    -0.8377057301
   28      H      -2.4766702475    -0.2922390466    -1.8964255004
   29      H       3.2444861013     1.0173907954     0.7954947318
 ----------------------------------------------------------------
 Nuclear Repulsion Energy =   860.2062613702 hartrees
 There are       50 alpha and       50 beta electrons
 Requested basis set is 6-311++G(d,p)
 There are 158 shells and 398 basis functions

 Total QAlloc Memory Limit   2000 MB
 Mega-Array Size       188 MB
 MEM_STATIC part       192 MB
 A cutoff of  1.0D-12 yielded  11053 shell pairs
 There are     70298 function pairs (     74793 Cartesian)

 -------------------------------------------------------
 OpenMP Integral Computing Module                       
 Release: version 1.0, May 2013, Q-Chem Inc. Pittsburgh 
 -------------------------------------------------------
 Integral Job Info:
 Integral job number is                      11
 Integral operator is                         1
 short-range coefficients                     0
 long-range coefficients              100000000
 Omega coefficients                           0
 if combine SR and LR in K                    0
 Integral screening is                        0
 Integral computing path is                   2
 max size of driver memory is            800000
 size of driver memory is                593474
 size of scratch memory is              2361544
 max col of scratch BK array               1296
 max len of scratch array in speh3          155
 max len of scratch index in speh4           18
 max int batch size is                      520
 min int batch size is                       52
 fixed nKL is                                52
 max L of basis functions is                  2
 order of int derivative is                   0
 number of shells is                        158
 number of basis is                         411
 number of cartesian basis is               411
 number of contracted shell pairs         11053
 number of primitive shell pairs          24584
 maxK2 (contraction) of shell pair           36
 max number of K2 of shell pair               1
 max number of CS2 of shell pair           1957
 max number of PS2 of shell pair           3480
 mem total for path MDJ                  609614
 -------------------------------------------------------
 Smallest overlap matrix eigenvalue = 3.17E-06

 Scale SEOQF with 1.000000e-01/1.000000e-01/1.000000e-01

 Standard Electronic Orientation quadrupole field applied
 Nucleus-field energy     =     0.0000000163 hartrees
 Guess from superposition of atomic densities
 Warning:  Energy on first SCF cycle will be non-variational
 SAD guess density has 100.000000 electrons

 -----------------------------------------------------------------------
  General SCF calculation program by
  Eric Jon Sundstrom, Paul Horn, Yuezhi Mao, Dmitri Zuev, Alec White,
  David Stuck, Shaama M.S., Shane Yost, Joonho Lee, David Small,
  Daniel Levine, Susi Lehtola, Hugh Burton, Evgeny Epifanovsky
 -----------------------------------------------------------------------
 Exchange:     0.2000 Hartree-Fock + 0.0800 Slater + 0.7200 B88
 Correlation:  0.1900 VWN1RPA + 0.8100 LYP
 Using SG-1 standard quadrature grid
 using 6 threads for integral computing
 -------------------------------------------------------
 OpenMP Integral computing Module                
 Release: version 2.0, May 2017, Q-Chem Inc. Pleasanton 
 -------------------------------------------------------
 -------------------------------------------------------
 OpenMP BLAS3 based DFT computing Module                
 Release: version 1.0, May 2013, Q-Chem Inc. Pittsburgh 
 -------------------------------------------------------
 A restricted SCF calculation will be
 performed using DIIS
 SCF converges when DIIS error is below 1.0e-05
 ---------------------------------------
  Cycle       Energy         DIIS error
 ---------------------------------------
    1    -618.9929261311      3.08e-02  
    2    -616.2373735036      4.10e-03  
    3    -615.8200784614      6.69e-03  
    4    -616.5012033783      1.41e-03  
    5    -616.5319472996      3.72e-04  
    6    -616.5340287565      9.79e-05  
    7    -616.5341665410      3.60e-05  
    8    -616.5341863884      8.02e-06  Convergence criterion met
 ---------------------------------------
 SCF time:   CPU 278.08s  wall 49.00s 
 SCF   energy in the final basis set =     -616.5341863884
 Total energy in the final basis set =     -616.5341863884
 Exchange:     0.2000 Hartree-Fock + 0.0800 Slater + 0.7200 B88
 Correlation:  0.1900 VWN1RPA + 0.8100 LYP
 Using SG-1 standard quadrature grid

 Citation of the SMD model:
 Marenich, A.V.; Cramer, C.J.; Truhlar, D.G.
 J. Phys. Chem. B 2009, 113, 6378-6396.
 iSolventCode=           1
 Solvent: water                                                           

 vradii
            1           2           3           4           5           6
    1   1.8500000   1.2000000   1.8500000   1.2000000   1.5200000   1.2000000
            7           8           9          10          11          12
    1   1.8500000   1.2000000   1.2000000   1.8500000   1.8500000   1.5200000
           13          14          15          16          17          18
    1   1.2000000   1.8500000   1.2000000   1.2000000   1.8500000   1.2000000
           19          20          21          22          23          24
    1   1.2000000   1.8500000   1.2000000   1.8500000   1.2000000   1.2000000
           25          26          27          28          29
    1   1.2000000   1.8500000   1.5200000   1.2000000   1.2000000
Changing PCM_TESSEL_METHOD to VTN
Changing PCM_VDW_RADII to SMD_RADIUS
 Discretize the solute cavity surface with Lebedev spheres
	Using 302 Lebedev grid points for each H atom
	Using 302 Lebedev grid points for other atoms
	Atomic van der Waals radii will be scaled by 1.20
 Removing interior tesserae...
 Keep 2666 surface tesserae and discard 6092 interior tesserae
 Molecular Surface Area = 219.835 Angst**2

 Citation of the SMD model:
 Marenich, A.V.; Cramer, C.J.; Truhlar, D.G.
 J. Phys. Chem. B 2009, 113, 6378-6396.
 iSolventCode=           1
 Solvent: water                                                           

 vradii
            1           2           3           4           5           6
    1   1.8500000   1.2000000   1.8500000   1.2000000   1.5200000   1.2000000
            7           8           9          10          11          12
    1   1.8500000   1.2000000   1.2000000   1.8500000   1.8500000   1.5200000
           13          14          15          16          17          18
    1   1.2000000   1.8500000   1.2000000   1.2000000   1.8500000   1.2000000
           19          20          21          22          23          24
    1   1.2000000   1.8500000   1.2000000   1.8500000   1.2000000   1.2000000
           25          26          27          28          29
    1   1.2000000   1.8500000   1.5200000   1.2000000   1.2000000
 using 6 threads for integral computing
 -------------------------------------------------------
 OpenMP Integral computing Module                
 Release: version 2.0, May 2017, Q-Chem Inc. Pleasanton 
 -------------------------------------------------------
 -------------------------------------------------------
 OpenMP BLAS3 based DFT computing Module                
 Release: version 1.0, May 2013, Q-Chem Inc. Pittsburgh 
 -------------------------------------------------------
 A restricted SCF calculation will be
 performed using DIIS
 SCF converges when DIIS error is below 1.0e-05
 ---------------------------------------
  Cycle       Energy         DIIS error
 ---------------------------------------
    1    -616.5341872463      2.99e-06  
    2    -616.5571747937      3.45e-04  
    3    -616.5571661298      3.45e-04  
    4    -616.5571837482      3.45e-04  
    5    -616.5571133216      3.46e-04  
    6    -616.5577518077      3.29e-04  
    7    -616.5573877908      3.39e-04  
    8    -616.5578381195      3.26e-04  
    9    -616.5575831422      3.33e-04  
   10    -616.5575919573      3.33e-04  
   11    -616.5575699878      3.34e-04  
   12    -616.5575700678      3.34e-04  
   13    -616.5575633500      3.34e-04  
   14    -616.5575555120      3.34e-04  
   15    -616.5575017277      3.36e-04  
   16    -616.5575091825      3.35e-04  
   17    -616.5634938076      1.21e-05  
   18    -616.5634957169      4.53e-06  Convergence criterion met
 ---------------------------------------
 SCF time:   CPU 736.95s  wall 136.00s 
(0)  E-EN(g) gas-phase elect-nuc energy                 -616.534186388 a.u.
(3)  G-ENP(liq) elect-nuc-pol free energy of system     -616.563495717 a.u.
(4)  G-CDS(liq) cavity-dispersion-solvent structure 
     free energy                                                5.9032 kcal/mol
(6)  G-S(liq) free energy of system                     -616.554088422 a.u.
(9)  DeltaG-S(liq) free energy of  solvation
     (9) = (6) - (0)                                          -12.4887 kcal/mol
 SCF   energy in the final basis set =     -616.5634957169
 Total energy in the final basis set =     -616.5540884216

 --------------------------------------------------------------

                    Orbital Energies (a.u.)
 --------------------------------------------------------------

 Alpha MOs
 -- Occupied --
-19.1380 -19.1358 -19.1255 -10.2681 -10.2670 -10.2167 -10.1829 -10.1805
-10.1766 -10.1685 -10.1636 -10.1626 -10.1581  -1.0690  -1.0687  -1.0281
 -0.8418  -0.8015  -0.7398  -0.7377  -0.6636  -0.6378  -0.6090  -0.6008
 -0.5578  -0.5486  -0.5159  -0.4879  -0.4839  -0.4739  -0.4673  -0.4497
 -0.4454  -0.4401  -0.4113  -0.4054  -0.3987  -0.3901  -0.3821  -0.3801
 -0.3732  -0.3574  -0.3524  -0.3396  -0.3311  -0.3154  -0.3103  -0.2777
 -0.2685  -0.2641
 -- Virtual --
 -0.0455  -0.0381   0.0005   0.0096   0.0107   0.0123   0.0284   0.0318
  0.0341   0.0405   0.0427   0.0575   0.0582   0.0617   0.0648   0.0699
  0.0766   0.0848   0.0941   0.0982   0.1041   0.1067   0.1085   0.1102
  0.1165   0.1189   0.1211   0.1244   0.1276   0.1340   0.1351   0.1376
  0.1420   0.1472   0.1507   0.1521   0.1565   0.1589   0.1610   0.1639
  0.1664   0.1685   0.1720   0.1727   0.1766   0.1805   0.1826   0.1853
  0.1891   0.1932   0.2021   0.2056   0.2093   0.2170   0.2205   0.2243
  0.2297   0.2349   0.2394   0.2464   0.2492   0.2512   0.2513   0.2571
  0.2620   0.2668   0.2725   0.2794   0.2848   0.2888   0.2940   0.2980
  0.3034   0.3080   0.3124   0.3203   0.3293   0.3304   0.3354   0.3420
  0.3445   0.3462   0.3527   0.3562   0.3629   0.3676   0.3714   0.3724
  0.3771   0.3788   0.3867   0.4074   0.4128   0.4189   0.4219   0.4379
  0.4495   0.4558   0.4734   0.4948   0.4987   0.5081   0.5236   0.5394
  0.5459   0.5532   0.5588   0.5671   0.5828   0.6004   0.6074   0.6153
  0.6263   0.6330   0.6380   0.6443   0.6522   0.6605   0.6644   0.6680
  0.6740   0.6882   0.6993   0.7008   0.7241   0.7327   0.7366   0.7437
  0.7522   0.7557   0.7586   0.7659   0.7696   0.7759   0.7837   0.7871
  0.7969   0.8006   0.8083   0.8138   0.8278   0.8411   0.8540   0.8994
  0.9047   0.9318   0.9420   0.9605   0.9730   1.0020   1.0113   1.0340
  1.0513   1.0942   1.1056   1.1185   1.1340   1.1444   1.1512   1.1709
  1.1756   1.1908   1.2009   1.2239   1.2262   1.2349   1.2678   1.2754
  1.2940   1.2962   1.3166   1.3349   1.3417   1.3937   1.3966   1.4085
  1.4407   1.4491   1.4810   1.5015   1.5081   1.5249   1.5462   1.5526
  1.5591   1.5731   1.5802   1.5874   1.5959   1.6032   1.6176   1.6248
  1.6323   1.6396   1.6542   1.6656   1.6695   1.6736   1.6846   1.6872
  1.7013   1.7099   1.7122   1.7286   1.7434   1.7491   1.7634   1.7750
  1.7893   1.7997   1.8094   1.8243   1.8363   1.8402   1.8622   1.8680
  1.8863   1.8979   1.9216   1.9443   1.9658   1.9814   1.9989   2.0213
  2.0356   2.0586   2.0709   2.0792   2.0949   2.1107   2.1439   2.1498
  2.1670   2.1862   2.1954   2.2248   2.2385   2.2642   2.2796   2.3031
  2.3264   2.3415   2.3525   2.3562   2.3820   2.4070   2.4215   2.4314
  2.4754   2.4841   2.5075   2.5191   2.5278   2.5573   2.5677   2.5836
  2.6179   2.6229   2.6426   2.6569   2.6645   2.6738   2.6844   2.7013
  2.7112   2.7352   2.7429   2.7496   2.7708   2.7920   2.8077   2.8192
  2.8304   2.8428   2.8540   2.8692   2.8882   2.8976   2.9014   2.9180
  2.9281   2.9604   2.9829   2.9952   3.0125   3.0188   3.0492   3.0713
  3.0879   3.1183   3.1418   3.1528   3.1870   3.2122   3.2575   3.2740
  3.3161   3.3602   3.3665   3.3830   3.4234   3.4310   3.4881   3.5058
  3.5262   3.5482   3.5745   3.7964   3.8094   3.8190   3.8334   3.8507
  3.8873   3.8938   3.8997   3.9676   3.9939   4.0175   4.0920   4.1393
  4.2360   4.2587   4.2868   4.2983   4.3782   4.3947   5.0569   5.0911
  5.1352   5.1686   5.1763   5.4446   5.6821   5.7261   5.7275  23.7926
 23.8384  23.8652  23.8863  23.9010  23.9246  23.9448  23.9515  23.9799
 23.9958  49.9627  49.9676  49.9716
 --------------------------------------------------------------

          Ground-State Mulliken Net Atomic Charges

     Atom                 Charge (a.u.)
  ----------------------------------------
      1 C                     0.391047
      2 H                     0.244379
      3 C                    -0.582861
      4 H                     0.261314
      5 O                    -0.311034
      6 H                     0.324676
      7 C                    -0.671597
      8 H                     0.194524
      9 H                     0.214152
     10 C                     0.590580
     11 C                    -0.281565
     12 O                    -0.339627
     13 H                     0.175160
     14 C                    -0.671084
     15 H                     0.204449
     16 H                     0.173491
     17 C                    -0.434536
     18 H                     0.183692
     19 H                     0.209824
     20 C                     0.155127
     21 H                     0.261373
     22 C                    -0.866371
     23 H                     0.178406
     24 H                     0.172102
     25 H                     0.177896
     26 C                    -0.099915
     27 O                    -0.317146
     28 H                     0.174754
     29 H                     0.288788
  ----------------------------------------
  Sum of atomic charges =     0.000000

 -----------------------------------------------------------------
                    Cartesian Multipole Moments
 -----------------------------------------------------------------
    Charge (ESU x 10^10)
                 0.0000
    Dipole Moment (Debye)
         X      -0.7593      Y       8.3462      Z      -0.2514
       Tot       8.3844
    Quadrupole Moments (Debye-Ang)
        XX     -75.5528     XY       4.2735     YY     -88.9122
        XZ       3.8622     YZ      -2.9064     ZZ     -85.6940
    Octopole Moments (Debye-Ang^2)
       XXX     -11.8146    XXY      41.1212    XYY       3.6565
       YYY      18.0432    XXZ      12.5949    XYZ      -4.0757
       YYZ       4.9507    XZZ      -8.9248    YZZ      20.6536
       ZZZ     -18.5678
    Hexadecapole Moments (Debye-Ang^3)
      XXXX   -1959.4187   XXXY      31.3697   XXYY    -531.4223
      XYYY     -39.5654   YYYY    -857.9287   XXXZ      60.6037
      XXYZ     -52.2939   XYYZ      -4.4655   YYYZ     -10.6976
      XXZZ    -430.9637   XYZZ       8.3345   YYZZ    -251.4823
      XZZZ      47.7383   YZZZ      22.5456   ZZZZ    -537.5934
 -----------------------------------------------------------------
Archival summary:
1\1\december\SP\ProcedureUnspecified\BasisUnspecified\31016\taweetha\MonMar2510:10:092019MonMar2510:10:092019\0\\#,ProcedureUnspecified,BasisUnspecified,\\0,1\O\H,1,0.965512\C,1,1.42766,2,107.653\H,3,1.09549,1,109.138,2,-35.66,0\C,3,1.52934,1,107.462,2,-152.901,0\H,5,1.09155,3,108.529,1,59.4486,0\H,5,1.09551,3,108.217,1,-56.9196,0\C,5,1.53506,3,112.684,1,-178.077,0\H,8,1.10097,5,109.205,3,168.56,0\C,8,1.51827,5,113.744,3,-76.2809,0\H,10,1.11438,8,113.881,5,177.746,0\O,10,1.20551,8,126.001,5,-3.14479,0\C,8,1.5448,5,112.261,3,49.7825,0\H,13,1.09526,8,108.61,5,70.924,0\H,13,1.09571,8,110.046,5,-172.987,0\C,13,1.5364,8,112.282,5,-49.7174,0\H,16,1.0932,13,108.973,8,177.567,0\H,16,1.09817,13,109.802,8,-66.2431,0\C,16,1.54013,13,110.759,8,55.3658,0\H,19,1.09883,16,107.767,13,56.06,0\C,19,1.56142,16,115.337,13,172.673,0\H,21,1.0936,19,105.366,16,-173.221,0\C,21,1.51513,19,111.754,16,72.5814,0\H,23,1.11175,21,116.695,19,-95.0539,0\O,23,1.21068,21,123.647,19,84.6635,0\C,21,1.53419,19,113.395,16,-54.1585,0\H,26,1.09309,21,110.49,19,-50.5876,0\H,26,1.09344,21,110.935,19,-169.817,0\H,26,1.09378,21,112.351,19,69.8359,0\\\@

 Total job time:  185.09s(wall), 1015.87s(cpu) 
 Mon Mar 25 10:10:09 2019

        *************************************************************
        *                                                           *
        *  Thank you very much for using Q-Chem.  Have a nice day.  *
        *                                                           *
        *************************************************************
```
