## Supplementary material for "An *In-Silico* Investigation of Menthol Metabolism": S1 File: oyeye-SS.out

```
Q-Chem Developer Version!
                  Welcome to Q-Chem
     A Quantum Leap Into The Future Of Chemistry


 Q-Chem 5.1, Q-Chem, Inc., Pleasanton, CA (2018)

 Yihan Shao,  Zhengting Gan,  E. Epifanovsky,  A. T. B. Gilbert,  M. Wormit,  
 J. Kussmann,  A. W. Lange,  A. Behn,  Jia Deng,  Xintian Feng,  D. Ghosh,  
 M. Goldey,  P. R. Horn,  L. D. Jacobson,  I. Kaliman,  T. Kus,  A. Landau,  
 Jie Liu,  E. I. Proynov,  R. M. Richard,  R. P. Steele,  E. J. Sundstrom,  
 H. L. Woodcock III,  P. M. Zimmerman,  D. Zuev,  B. Albrecht,  E. Alguire,  
 S. A. Baeppler,  D. Barton,  Z. Benda,  Y. A. Bernard,  E. J. Berquist,  
 K. B. Bravaya,  H. Burton,  D. Casanova,  Chun-Min Chang,  Yunqing Chen,  
 A. Chien,  K. D. Closser,  M. P. Coons,  S. Coriani,  S. Dasgupta,  
 A. L. Dempwolff,  M. Diedenhofen,  Hainam Do,  R. G. Edgar,  Po-Tung Fang,  
 S. Faraji,  S. Fatehi,  Qingguo Feng,  K. D. Fenk,  J. Fosso-Tande,  
 J. Gayvert,  Qinghui Ge,  A. Ghysels,  G. Gidofalvi,  J. Gomes,  
 J. Gonthier,  A. Gunina,  D. Hait,  M. W. D. Hanson-Heine,  
 P. H. P. Harbach,  A. W. Hauser,  J. E. Herr,  E. G. Hohenstein,  
 Z. C. Holden,  Kerwin Hui,  B. C. Huynh,  T.-C. Jagau,  Hyunjun Ji,  
 B. Kaduk,  K. Khistyaev,  Jaehoon Kim,  P. Klunzinger,  K. Koh,  
 D. Kosenkov,  L. Koulias,  T. Kowalczyk,  C. M. Krauter,  A. Kunitsa,  
 Ka Un Lao,  A. Laurent,  K. V. Lawler,  Joonho Lee,  D. Lefrancois,  
 S. Lehtola,  D. S. Levine,  Yi-Pei Li,  You-Sheng Lin,  Fenglai Liu,  
 E. Livshits,  A. Luenser,  P. Manohar,  E. Mansoor,  S. F. Manzer,  
 Shan-Ping Mao,  Yuezhi Mao,  N. Mardirossian,  A. V. Marenich,  
 T. Markovich,  L. A. Martinez-Martinez,  S. A. Maurer,  N. J. Mayhall,  
 S. C. McKenzie,  J.-M. Mewes,  A. F. Morrison,  J. W. Mullinax,  K. Nanda,  
 T. S. Nguyen-Beck,  R. Olivares-Amaya,  J. A. Parkhill,  T. M. Perrine,  
 F. Plasser,  P. Pokhilko,  S. Prager,  A. Prociuk,  E. Ramos,  D. R. Rehn,  
 F. Rob,  M. Schneider,  N. Sergueev,  S. M. Sharada,  S. Sharma,  
 D. W. Small,  T. Stauch,  T. Stein,  Yu-Chuan Su,  A. J. W. Thom,  
 A. Tkatchenko,  T. Tsuchimochi,  N. M. Tubman,  L. Vogt,  M. L. Vidal,  
 O. Vydrov,  M. A. Watson,  J. Wenzel,  M. de Wergifosse,  T. A. Wesolowski,  
 A. White,  J. Witte,  A. Yamada,  Jun Yang,  K. Yao,  S. Yeganeh,  
 S. R. Yost,  Zhi-Qiang You,  A. Zech,  Igor Ying Zhang,  Xing Zhang,  
 Yan Zhao,  Ying Zhu,  B. R. Brooks,  G. K. L. Chan,  C. J. Cramer,  
 M. S. Gordon,  W. J. Hehre,  A. Klamt,  M. W. Schmidt,  C. D. Sherrill,  
 D. G. Truhlar,  A. Aspuru-Guzik,  R. Baer,  A. T. Bell,  N. A. Besley,  
 Jeng-Da Chai,  A. E. DePrince, III,  R. A. DiStasio Jr.,  A. Dreuw,  
 B. D. Dunietz,  T. R. Furlani,  Chao-Ping Hsu,  Yousung Jung,  Jing Kong,  
 D. S. Lambrecht,  WanZhen Liang,  C. Ochsenfeld,  V. A. Rassolov,  
 L. V. Slipchenko,  J. E. Subotnik,  T. Van Voorhis,  J. M. Herbert,  
 A. I. Krylov,  P. M. W. Gill,  M. Head-Gordon

 Contributors to earlier versions of Q-Chem not listed above: 
 R. D. Adamson,  B. Austin,  J. Baker,  G. J. O. Beran,  K. Brandhorst,  
 S. T. Brown,  E. F. C. Byrd,  A. K. Chakraborty,  C.-L. Cheng,  
 Siu Hung Chien,  D. M. Chipman,  D. L. Crittenden,  H. Dachsel,  
 R. J. Doerksen,  A. D. Dutoi,  L. Fusti-Molnar,  W. A. Goddard III,  
 A. Golubeva-Zadorozhnaya,  S. R. Gwaltney,  G. Hawkins,  A. Heyden,  
 S. Hirata,  G. Kedziora,  F. J. Keil,  C. Kelley,  Jihan Kim,  R. A. King,  
 R. Z. Khaliullin,  P. P. Korambath,  W. Kurlancheek,  A. M. Lee,  M. S. Lee,  
 S. V. Levchenko,  Ching Yeh Lin,  D. Liotard,  R. C. Lochan,  I. Lotan,  
 P. E. Maslen,  N. Nair,  D. P. O'Neill,  D. Neuhauser,  E. Neuscamman,  
 C. M. Oana,  R. Olson,  B. Peters,  R. Peverati,  P. A. Pieniazek,  
 Y. M. Rhee,  J. Ritchie,  M. A. Rohrdanz,  E. Rosta,  N. J. Russ,  
 H. F. Schaefer III,  N. E. Schultz,  N. Shenvi,  A. C. Simmonett,  A. Sodt,  
 D. Stuck,  K. S. Thanthiriwatte,  V. Vanovschi,  Tao Wang,  A. Warshel,  
 C. F. Williams,  Q. Wu,  X. Xu,  W. Zhang

 Please cite Q-Chem as follows:
 Y. Shao et al., Mol. Phys. 113, 184-215 (2015)
 DOI: 10.1080/00268976.2014.952696

 Q-Chem 5.1.2 for Intel X86 EM64T Linux

 Parts of Q-Chem use Armadillo 8.300.2 (Tropical Shenanigans).
 http://arma.sourceforge.net/

 Q-Chem begins on Mon Mar 25 10:10:09 2019  

Host: 
0

     Scratch files written to /scratch/taweetham/qchem3524//
Input Ideriv = 2
Curr. Ideriv = -1
Max.  Ideriv = 2

Checking the input file for inconsistencies... 	...done.

--------------------------------------------------------------
User input:
--------------------------------------------------------------
$molecule
0 1
  C   -1.0111687   -0.5760176   -0.3811343
  H   -1.1315998   -0.6989152   -1.4676510
  C   -0.2222146    0.7286050   -0.1425606
  H   -0.1283985    0.9213417    0.9310818
  O   -0.9273481    1.8219268   -0.7135830
  H   -0.5269023    2.6406960   -0.3696550
  C    1.1699782    0.6772851   -0.7811509
  H    1.0577046    0.6955856   -1.8739345
  H    1.7163926    1.5963921   -0.5327169
  C    1.9827394   -0.5560863   -0.3865378
  C    2.5288522   -0.4719433    1.0268476
  O    2.1742281    0.3594282    1.8556436
  H    3.2809146   -1.2373621    1.2877480
  C    1.1830881   -1.8476049   -0.5540246
  H    1.7395902   -2.7007852   -0.1475297
  H    1.0443935   -2.0436013   -1.6250180
  C   -0.1903123   -1.7809680    0.1159935
  H   -0.7281013   -2.7120836   -0.1003663
  H   -0.0658781   -1.7342596    1.2043093
  C   -2.4433407   -0.5952458    0.2280307
  C   -3.4769563    0.0847917   -0.6715054
  H   -4.4873661   -0.0633913   -0.2733093
  H   -3.3193535    1.1640259   -0.7459159
  H   -3.4569098   -0.3396919   -1.6807194
  C   -2.4890689   -0.0228229    1.6370213
  O   -3.3630155    0.7286920    2.0588325
  H   -1.7070507   -0.3900158    2.3233342
  H    2.8684308   -0.6012382   -1.0331496
  H   -2.7584805   -1.6424597    0.3283298
$end

$rem
   job_type 	optimization
   basis 	6-311++g**
   method 	b3lyp
   scf_guess sad
$end

--------------------------------------------------------------
 ----------------------------------------------------------------
             Standard Nuclear Orientation (Angstroms)
    I     Atom           X                Y                Z
 ----------------------------------------------------------------
    1      C      -0.4906318458     0.8364725476     0.0957417515
    2      H      -0.5365866076     1.6690972104     0.8132027888
    3      C       0.0868379820    -0.3879538850     0.8364944900
    4      H       0.0969814288    -1.2592206939     0.1735856294
    5      O      -0.7400611484    -0.7051445927     1.9474671609
    6      H      -0.4810647962    -1.5898591654     2.2624708520
    7      C       1.5022649418    -0.1215436122     1.3601586799
    8      H       1.4441309597     0.6109590415     2.1769674508
    9      H       1.8957226567    -1.0364937095     1.8217896716
   10      C       2.4648480084     0.4005135610     0.2932025303
   11      C       2.9204471833    -0.6825628824    -0.6671892300
   12      O       2.4069596023    -1.7931675353    -0.7492102156
   13      H       3.7617136321    -0.4044298700    -1.3263141052
   14      C       1.8712932301     1.5694025498    -0.4922308411
   15      H       2.5247258998     1.8421585499    -1.3297744076
   16      H       1.8171480741     2.4476521004     0.1638359792
   17      C       0.4706088913     1.2681425094    -1.0278791966
   18      H       0.0857939398     2.1692166339    -1.5208170298
   19      H       0.5315200714     0.4894066565    -1.7972666963
   20      C      -1.9337953348     0.6469302803    -0.4555487632
   21      C      -3.0084050922     0.8977217295     0.6038354558
   22      H      -4.0053678365     0.8834314066     0.1485252619
   23      H      -3.0060376269     0.1366346124     1.3886047332
   24      H      -2.8755770244     1.8790884073     1.0711439562
   25      C      -2.1338263501    -0.7058994172    -1.1225217447
   26      O      -3.1281445377    -1.4125955527    -0.9868976053
   27      H      -1.3425313250    -1.0070941741    -1.8300119491
   28      H       3.3793393315     0.7396776149     0.7964600534
   29      H      -2.0977917906     1.3896965409    -1.2476557003
 ----------------------------------------------------------------
 Molecular Point Group                 C1    NOp =  1
 Largest Abelian Subgroup              C1    NOp =  1
 Nuclear Repulsion Energy =   859.2830085070 hartrees
 There are       50 alpha and       50 beta electrons
 Requested basis set is 6-311++G(d,p)
 There are 158 shells and 398 basis functions

 Total QAlloc Memory Limit   2000 MB
 Mega-Array Size       188 MB
 MEM_STATIC part       192 MB
 A cutoff of  1.0D-11 yielded  10887 shell pairs
 There are     69101 function pairs (     73501 Cartesian)

 -------------------------------------------------------
 OpenMP Integral Computing Module                       
 Release: version 1.0, May 2013, Q-Chem Inc. Pittsburgh 
 -------------------------------------------------------
 Integral Job Info:
 Integral job number is                      11
 Integral operator is                         1
 short-range coefficients                     0
 long-range coefficients              100000000
 Omega coefficients                           0
 if combine SR and LR in K                    0
 Integral screening is                        0
 Integral computing path is                   2
 max size of driver memory is            800000
 size of driver memory is                593474
 size of scratch memory is              2361544
 max col of scratch BK array               1296
 max len of scratch array in speh3          155
 max len of scratch index in speh4           18
 max int batch size is                      520
 min int batch size is                       52
 fixed nKL is                                52
 max L of basis functions is                  2
 order of int derivative is                   0
 number of shells is                        158
 number of basis is                         411
 number of cartesian basis is               411
 number of contracted shell pairs         10887
 number of primitive shell pairs          24072
 maxK2 (contraction) of shell pair           36
 max number of K2 of shell pair               1
 max number of CS2 of shell pair           1948
 max number of PS2 of shell pair           3468
 mem total for path MDJ                  606652
 -------------------------------------------------------
 Smallest overlap matrix eigenvalue = 2.31E-06

 Q-Chem warning in module stvman/mkSTV.C, line 306:

 Overlap eigenvalue is smaller than square root of threshold
 Use THRESH >= 12 to get rid of this warning


 Scale SEOQF with 1.000000e-01/1.000000e-01/1.000000e-01

 Standard Electronic Orientation quadrupole field applied
 Nucleus-field energy     =     0.0000000123 hartrees
 Guess from superposition of atomic densities
 Warning:  Energy on first SCF cycle will be non-variational
 SAD guess density has 100.000000 electrons

 -----------------------------------------------------------------------
  General SCF calculation program by
  Eric Jon Sundstrom, Paul Horn, Yuezhi Mao, Dmitri Zuev, Alec White,
  David Stuck, Shaama M.S., Shane Yost, Joonho Lee, David Small,
  Daniel Levine, Susi Lehtola, Hugh Burton, Evgeny Epifanovsky
 -----------------------------------------------------------------------
 Exchange:     0.2000 Hartree-Fock + 0.0800 Slater + 0.7200 B88
 Correlation:  0.1900 VWN1RPA + 0.8100 LYP
 Using SG-1 standard quadrature grid
 using 6 threads for integral computing
 -------------------------------------------------------
 OpenMP Integral computing Module                
 Release: version 2.0, May 2017, Q-Chem Inc. Pleasanton 
 -------------------------------------------------------
 -------------------------------------------------------
 OpenMP BLAS3 based DFT computing Module                
 Release: version 1.0, May 2013, Q-Chem Inc. Pittsburgh 
 -------------------------------------------------------
 A restricted SCF calculation will be
 performed using DIIS
 SCF converges when DIIS error is below 1.0e-08
 ---------------------------------------
  Cycle       Energy         DIIS error
 ---------------------------------------
    1    -618.9571788178      3.06e-02  
    2    -616.2169905412      4.17e-03  
    3    -615.7291524134      7.03e-03  
    4    -616.4910156260      1.47e-03  
    5    -616.5246416873      3.94e-04  
    6    -616.5269614259      1.08e-04  
    7    -616.5271278945      4.10e-05  
    8    -616.5271527174      1.02e-05  
    9    -616.5271540158      4.33e-06  
   10    -616.5271542677      1.74e-06  
   11    -616.5271543089      4.98e-07  
   12    -616.5271543128      1.00e-07  
   13    -616.5271543130      2.93e-08  
   14    -616.5271543129      6.43e-09  Convergence criterion met
 ---------------------------------------
 SCF time:   CPU 476.72s  wall 83.00s 
 SCF   energy in the final basis set =     -616.5271543129
 Total energy in the final basis set =     -616.5271543129

 --------------------------------------------------------------

                    Orbital Energies (a.u.)
 --------------------------------------------------------------

 Alpha MOs
 -- Occupied --
-19.1429 -19.1300 -19.1244 -10.2795 -10.2623 -10.2315 -10.2049 -10.1966
-10.1939 -10.1910 -10.1886 -10.1827 -10.1521  -1.0628  -1.0426  -1.0355
 -0.8635  -0.8157  -0.7611  -0.7481  -0.6734  -0.6548  -0.6370  -0.6073
 -0.5667  -0.5486  -0.5291  -0.5048  -0.4978  -0.4848  -0.4794  -0.4656
 -0.4400  -0.4347  -0.4228  -0.4158  -0.4043  -0.4007  -0.3880  -0.3797
 -0.3765  -0.3710  -0.3631  -0.3514  -0.3478  -0.3306  -0.3203  -0.2818
 -0.2751  -0.2568
 -- Virtual --
 -0.0576  -0.0403  -0.0202  -0.0066  -0.0028  -0.0003   0.0155   0.0167
  0.0245   0.0298   0.0341   0.0385   0.0487   0.0531   0.0616   0.0647
  0.0692   0.0758   0.0802   0.0833   0.0878   0.0946   0.0984   0.1026
  0.1044   0.1080   0.1124   0.1134   0.1197   0.1211   0.1250   0.1283
  0.1298   0.1336   0.1381   0.1409   0.1432   0.1444   0.1458   0.1474
  0.1538   0.1593   0.1602   0.1636   0.1668   0.1704   0.1735   0.1802
  0.1806   0.1905   0.1961   0.1970   0.2009   0.2054   0.2056   0.2116
  0.2157   0.2217   0.2252   0.2273   0.2374   0.2420   0.2497   0.2522
  0.2577   0.2591   0.2642   0.2726   0.2757   0.2786   0.2870   0.2920
  0.2962   0.2990   0.3110   0.3143   0.3151   0.3237   0.3309   0.3329
  0.3383   0.3406   0.3453   0.3487   0.3507   0.3569   0.3659   0.3763
  0.3792   0.3838   0.3874   0.4010   0.4084   0.4142   0.4160   0.4279
  0.4420   0.4479   0.4635   0.4802   0.4943   0.5009   0.5110   0.5170
  0.5273   0.5346   0.5556   0.5606   0.5725   0.5838   0.5912   0.5953
  0.6020   0.6143   0.6154   0.6265   0.6344   0.6423   0.6555   0.6635
  0.6736   0.6754   0.6971   0.7010   0.7032   0.7103   0.7172   0.7224
  0.7340   0.7403   0.7421   0.7492   0.7585   0.7605   0.7645   0.7680
  0.7758   0.7815   0.7939   0.8009   0.8094   0.8300   0.8828   0.8908
  0.9110   0.9151   0.9341   0.9443   0.9638   0.9832   1.0089   1.0334
  1.0554   1.0895   1.1037   1.1071   1.1198   1.1307   1.1453   1.1673
  1.1831   1.1920   1.2165   1.2254   1.2332   1.2488   1.2558   1.2614
  1.2697   1.2815   1.3067   1.3227   1.3283   1.3618   1.3931   1.4026
  1.4423   1.4460   1.4824   1.4907   1.5039   1.5174   1.5408   1.5454
  1.5503   1.5634   1.5713   1.5815   1.5869   1.6014   1.6036   1.6113
  1.6263   1.6288   1.6355   1.6421   1.6513   1.6536   1.6611   1.6770
  1.6843   1.6989   1.7118   1.7209   1.7331   1.7363   1.7402   1.7446
  1.7696   1.7850   1.8045   1.8151   1.8160   1.8311   1.8452   1.8717
  1.8836   1.8850   1.9013   1.9143   1.9578   1.9703   1.9808   2.0014
  2.0185   2.0288   2.0422   2.0735   2.0831   2.1057   2.1134   2.1219
  2.1472   2.1736   2.1775   2.2147   2.2332   2.2480   2.2637   2.2766
  2.3083   2.3307   2.3420   2.3580   2.3609   2.3979   2.4215   2.4234
  2.4519   2.4678   2.4981   2.5027   2.5146   2.5420   2.5550   2.5712
  2.5989   2.6164   2.6255   2.6433   2.6449   2.6524   2.6751   2.6957
  2.7050   2.7168   2.7340   2.7342   2.7504   2.7707   2.7849   2.7948
  2.8176   2.8361   2.8497   2.8725   2.8930   2.9014   2.9043   2.9170
  2.9300   2.9513   2.9583   2.9809   2.9939   3.0105   3.0429   3.0502
  3.0565   3.1049   3.1118   3.1397   3.1690   3.1902   3.2401   3.2601
  3.3210   3.3456   3.3514   3.3869   3.4102   3.4381   3.4824   3.4929
  3.5015   3.5153   3.5270   3.7716   3.7894   3.8106   3.8278   3.8335
  3.8764   3.8920   3.9044   3.9345   3.9868   4.0303   4.0980   4.1298
  4.2291   4.2355   4.2943   4.3327   4.3504   4.3924   5.0562   5.0782
  5.1561   5.1716   5.1943   5.4492   5.6565   5.7198   5.7284  23.7779
 23.8260  23.8464  23.8583  23.8891  23.9020  23.9264  23.9325  23.9490
 23.9953  49.9404  49.9562  49.9799
 --------------------------------------------------------------

          Ground-State Mulliken Net Atomic Charges

     Atom                 Charge (a.u.)
  ----------------------------------------
      1 C                     0.615350
      2 H                     0.234238
      3 C                    -0.884055
      4 H                     0.274398
      5 O                    -0.164629
      6 H                     0.240158
      7 C                    -0.597450
      8 H                     0.192883
      9 H                     0.192273
     10 C                     0.624934
     11 C                    -0.332394
     12 O                    -0.201984
     13 H                     0.118166
     14 C                    -0.633697
     15 H                     0.190666
     16 H                     0.150907
     17 C                    -0.446187
     18 H                     0.170813
     19 H                     0.184252
     20 C                     0.137351
     21 C                    -0.770008
     22 H                     0.163942
     23 H                     0.233901
     24 H                     0.113100
     25 C                    -0.168051
     26 O                    -0.206814
     27 H                     0.125079
     28 H                     0.246668
     29 H                     0.196190
  ----------------------------------------
  Sum of atomic charges =     0.000000

 -----------------------------------------------------------------
                    Cartesian Multipole Moments
 -----------------------------------------------------------------
    Charge (ESU x 10^10)
                 0.0000
    Dipole Moment (Debye)
         X       4.2289      Y       3.7488      Z       0.1511
       Tot       5.6533
    Quadrupole Moments (Debye-Ang)
        XX     -87.0073     XY      -1.5450     YY     -83.8744
        XZ       0.9599     YZ      -7.0031     ZZ     -79.7208
    Octopole Moments (Debye-Ang^2)
       XXX      63.5299    XXY      33.7206    XYY      -3.5859
       YYY       1.2907    XXZ       8.9509    XYZ       2.9900
       YYZ      17.7650    XZZ       5.8526    YZZ      -7.9005
       ZZZ      -1.6841
    Hexadecapole Moments (Debye-Ang^3)
      XXXX   -2231.5947   XXXY     -59.0018   XXYY    -542.1962
      XYYY      14.7459   YYYY    -655.7505   XXXZ     -42.1542
      XXYZ     -37.5303   XYYZ      -0.2999   YYYZ     -33.7051
      XXZZ    -465.5309   XYZZ       1.1033   YYZZ    -190.9892
      XZZZ       6.9603   YZZZ     -21.8067   ZZZZ    -600.0306
 -----------------------------------------------------------------
 Calculating analytic gradient of the SCF energy
 Gradient of SCF Energy
            1           2           3           4           5           6
    1  -0.0004963   0.0002748  -0.0015150  -0.0028914   0.0062613   0.0042949
    2  -0.0014996   0.0023998  -0.0011930  -0.0022268   0.0107022  -0.0104553
    3   0.0058171  -0.0006109  -0.0012228   0.0040215  -0.0094235   0.0024406
            7           8           9          10          11          12
    1  -0.0011346   0.0027077   0.0002330  -0.0077914   0.0173845  -0.0150174
    2  -0.0014895  -0.0004325  -0.0003205   0.0103677   0.0239762  -0.0237407
    3  -0.0012297   0.0029609   0.0033928  -0.0038365  -0.0027024   0.0002710
           13          14          15          16          17          18
    1  -0.0021151   0.0006554  -0.0013481  -0.0014212  -0.0024763   0.0010463
    2  -0.0001353  -0.0090224  -0.0007504   0.0009319   0.0007122   0.0021379
    3   0.0027880   0.0045073  -0.0013789   0.0006691  -0.0012488  -0.0007926
           19          20          21          22          23          24
    1   0.0009270   0.0058483   0.0103209  -0.0019640  -0.0025536  -0.0012626
    2   0.0002058   0.0072735  -0.0004778  -0.0000644  -0.0020033   0.0009028
    3   0.0002320  -0.0139802  -0.0017712  -0.0003434   0.0019352   0.0005653
           25          26          27          28          29
    1   0.0270133  -0.0263152  -0.0027798  -0.0018972  -0.0039882
    2   0.0090483  -0.0164771   0.0031859  -0.0019954   0.0004395
    3   0.0007545   0.0020872   0.0010499   0.0018728   0.0031755
 Max gradient component =       2.701E-02
 RMS gradient           =       7.374E-03
 Gradient time:  CPU 103.34 s  wall 17.43 s
 Geometry Optimization Parameters
   NAtoms,    NIC,     NZ,  NCons,   NDum,   NFix, NCnnct, MaxDiis
       29     229       0       0       0       0       0       0


** GEOMETRY OPTIMIZATION IN DELOCALIZED INTERNAL COORDINATES **
   Searching for a Minimum

   Optimization Cycle:   1

                       Coordinates (Angstroms)
     ATOM                X               Y               Z
      1  C        -0.4906318458    0.8364725476    0.0957417515
      2  H        -0.5365866076    1.6690972104    0.8132027888
      3  C         0.0868379820   -0.3879538850    0.8364944900
      4  H         0.0969814288   -1.2592206939    0.1735856294
      5  O        -0.7400611484   -0.7051445927    1.9474671609
      6  H        -0.4810647962   -1.5898591654    2.2624708520
      7  C         1.5022649418   -0.1215436122    1.3601586799
      8  H         1.4441309597    0.6109590415    2.1769674508
      9  H         1.8957226567   -1.0364937095    1.8217896716
     10  C         2.4648480084    0.4005135610    0.2932025303
     11  C         2.9204471833   -0.6825628824   -0.6671892300
     12  O         2.4069596023   -1.7931675353   -0.7492102156
     13  H         3.7617136321   -0.4044298700   -1.3263141052
     14  C         1.8712932301    1.5694025498   -0.4922308411
     15  H         2.5247258998    1.8421585499   -1.3297744076
     16  H         1.8171480741    2.4476521004    0.1638359792
     17  C         0.4706088913    1.2681425094   -1.0278791966
     18  H         0.0857939398    2.1692166339   -1.5208170298
     19  H         0.5315200714    0.4894066565   -1.7972666963
     20  C        -1.9337953348    0.6469302803   -0.4555487632
     21  C        -3.0084050922    0.8977217295    0.6038354558
     22  H        -4.0053678365    0.8834314066    0.1485252619
     23  H        -3.0060376269    0.1366346124    1.3886047332
     24  H        -2.8755770244    1.8790884073    1.0711439562
     25  C        -2.1338263501   -0.7058994172   -1.1225217447
     26  O        -3.1281445377   -1.4125955527   -0.9868976053
     27  H        -1.3425313250   -1.0070941741   -1.8300119491
     28  H         3.3793393315    0.7396776149    0.7964600534
     29  H        -2.0977917906    1.3896965409   -1.2476557003
   Point Group: c1    Number of degrees of freedom:    81


   Energy is   -616.527154313


 Attempting to Generate Delocalized Internal Coordinates

 81 Hessian modes will be used to form the next step
  Hessian Eigenvalues:
     0.002000    0.005250    0.006243    0.006332    0.006525    0.006583
     0.006856    0.006864    0.007518    0.012896    0.019971    0.021051
     0.034489    0.035279    0.037898    0.041741    0.044694    0.044957
     0.047463    0.047550    0.048290    0.049668    0.054571    0.055064
     0.056741    0.057018    0.057647    0.060453    0.060531    0.069347
     0.078028    0.082458    0.084193    0.086290    0.091565    0.099161
     0.128816    0.147546    0.157144    0.160000    0.160000    0.160000
     0.160000    0.160000    0.160000    0.168865    0.174520    0.182786
     0.185752    0.197457    0.220004    0.220095    0.268752    0.271092
     0.274242    0.279375    0.290892    0.292210    0.293355    0.294513
     0.302209    0.306031    0.332084    0.333130    0.336758    0.338276
     0.338826    0.339326    0.339514    0.339556    0.340367    0.340447
     0.340832    0.341165    0.342372    0.342602    0.344436    0.423422
     0.525320    0.921833    0.926407

 Minimum Search - Taking Simple RFO Step
 Searching for Lamda that Minimizes Along All modes
 Value Taken    Lamda =  -0.00784363
 Calculated Step too Large.  Step scaled by  0.865466
 Step Taken.  Stepsize is  0.300000

                             Maximum     Tolerance    Cnvgd?
         Gradient           0.019235      0.000300      NO
         Displacement       0.124528      0.001200      NO
         Energy change     *********      0.000001      NO


 New Cartesian Coordinates Obtained by Inverse Iteration

 Displacement from previous Coordinates is:  0.421149
 ----------------------------------------------------------------
             Standard Nuclear Orientation (Angstroms)
    I     Atom           X                Y                Z
 ----------------------------------------------------------------
    1      C      -0.4964680068     0.8389063787     0.1071182284
    2      H      -0.5402095266     1.6603005541     0.8347290017
    3      C       0.0732255468    -0.3852074176     0.8414854529
    4      H       0.0910876010    -1.2376018975     0.1531814397
    5      O      -0.7898947247    -0.6895784682     1.9443402087
    6      H      -0.5684775615    -1.5692373572     2.2717609112
    7      C       1.5025897083    -0.1308031865     1.3473428854
    8      H       1.4393785712     0.6050883116     2.1575451722
    9      H       1.8906601257    -1.0514229548     1.7965318961
   10      C       2.4818105177     0.3830021306     0.2812920203
   11      C       2.9466446898    -0.6862038261    -0.6906023401
   12      O       2.4925228397    -1.8075712165    -0.7737804043
   13      H       3.7763188889    -0.3808919835    -1.3598346124
   14      C       1.8850671431     1.5682833413    -0.4980770615
   15      H       2.5399948686     1.8462611845    -1.3326066543
   16      H       1.8460090685     2.4402289658     0.1647959525
   17      C       0.4719393574     1.2664098474    -1.0167679914
   18      H       0.0763490293     2.1619978803    -1.5060812780
   19      H       0.5188835578     0.4873751035    -1.7872854458
   20      C      -1.9483806862     0.6459106343    -0.4287237579
   21      C      -3.0498493845     0.9060481410     0.6075886608
   22      H      -4.0372351539     0.8852724676     0.1379715663
   23      H      -3.0431603248     0.1549159745     1.3969233790
   24      H      -2.9167545212     1.8899747471     1.0665633494
   25      C      -2.1273826490    -0.6910527867    -1.1251798054
   26      O      -3.0713249192    -1.4333642478    -0.9604800392
   27      H      -1.2859218810    -1.0203111778    -1.7666422698
   28      H       3.4015821187     0.7311569368     0.7725039503
   29      H      -2.0784897762     1.3823507830    -1.2354434545
 ----------------------------------------------------------------
 Molecular Point Group                 C1    NOp =  1
 Largest Abelian Subgroup              C1    NOp =  1
 Nuclear Repulsion Energy =   857.5579335578 hartrees
 There are       50 alpha and       50 beta electrons
 Applying Cartesian multipole field
    Component          Value
    ---------          -----
     (2,0,0)        1.00000E-11
     (0,2,0)        2.00000E-11
     (0,0,2)       -3.00000E-11
 Nucleus-field energy     =     0.0000000126 hartrees
 Requested basis set is 6-311++G(d,p)
 There are 158 shells and 398 basis functions
 A cutoff of  1.0D-11 yielded  10881 shell pairs
 There are     69012 function pairs (     73392 Cartesian)
 Smallest overlap matrix eigenvalue = 2.38E-06

 Q-Chem warning in module stvman/mkSTV.C, line 306:

 Overlap eigenvalue is smaller than square root of threshold
 Use THRESH >= 12 to get rid of this warning

 Guess MOs from SCF MO coefficient file

 -----------------------------------------------------------------------
  General SCF calculation program by
  Eric Jon Sundstrom, Paul Horn, Yuezhi Mao, Dmitri Zuev, Alec White,
  David Stuck, Shaama M.S., Shane Yost, Joonho Lee, David Small,
  Daniel Levine, Susi Lehtola, Hugh Burton, Evgeny Epifanovsky
 -----------------------------------------------------------------------
 Exchange:     0.2000 Hartree-Fock + 0.0800 Slater + 0.7200 B88
 Correlation:  0.1900 VWN1RPA + 0.8100 LYP
 Using SG-1 standard quadrature grid
 using 6 threads for integral computing
 -------------------------------------------------------
 OpenMP Integral computing Module                
 Release: version 2.0, May 2017, Q-Chem Inc. Pleasanton 
 -------------------------------------------------------
 -------------------------------------------------------
 OpenMP BLAS3 based DFT computing Module                
 Release: version 1.0, May 2013, Q-Chem Inc. Pittsburgh 
 -------------------------------------------------------
 A restricted SCF calculation will be
 performed using DIIS
 SCF converges when DIIS error is below 1.0e-08
 ---------------------------------------
  Cycle       Energy         DIIS error
 ---------------------------------------
    1    -616.5243332706      4.72e-04  
    2    -616.5301236724      1.00e-04  
    3    -616.5300404789      1.35e-04  
    4    -616.5302846568      3.29e-05  
    5    -616.5302966478      1.54e-05  
    6    -616.5303000981      3.55e-06  
    7    -616.5303002905      1.26e-06  
    8    -616.5303003219      2.17e-07  
    9    -616.5303003231      1.20e-07  
   10    -616.5303003234      3.99e-08  
   11    -616.5303003235      2.88e-08  
   12    -616.5303003234      5.00e-09  Convergence criterion met
 ---------------------------------------
 SCF time:   CPU 425.18s  wall 74.00s 
 SCF   energy in the final basis set =     -616.5303003234
 Total energy in the final basis set =     -616.5303003234

 --------------------------------------------------------------

                    Orbital Energies (a.u.)
 --------------------------------------------------------------

 Alpha MOs
 -- Occupied --
-19.1423 -19.1315 -19.1230 -10.2779 -10.2599 -10.2330 -10.2066 -10.1976
-10.1940 -10.1908 -10.1894 -10.1839 -10.1533  -1.0695  -1.0503  -1.0340
 -0.8623  -0.8147  -0.7600  -0.7493  -0.6743  -0.6545  -0.6374  -0.6066
 -0.5660  -0.5470  -0.5299  -0.5043  -0.4983  -0.4829  -0.4785  -0.4671
 -0.4410  -0.4363  -0.4222  -0.4154  -0.4053  -0.4001  -0.3901  -0.3816
 -0.3794  -0.3732  -0.3644  -0.3510  -0.3467  -0.3328  -0.3211  -0.2850
 -0.2746  -0.2554
 -- Virtual --
 -0.0536  -0.0355  -0.0195  -0.0058  -0.0029   0.0000   0.0155   0.0168
  0.0246   0.0301   0.0344   0.0383   0.0482   0.0533   0.0621   0.0650
  0.0695   0.0754   0.0804   0.0828   0.0873   0.0945   0.0985   0.1024
  0.1051   0.1082   0.1122   0.1134   0.1193   0.1208   0.1253   0.1290
  0.1304   0.1334   0.1378   0.1406   0.1428   0.1447   0.1457   0.1461
  0.1535   0.1586   0.1601   0.1618   0.1663   0.1700   0.1731   0.1805
  0.1807   0.1893   0.1953   0.1967   0.1993   0.2038   0.2058   0.2108
  0.2136   0.2224   0.2250   0.2280   0.2377   0.2428   0.2477   0.2501
  0.2570   0.2585   0.2633   0.2735   0.2749   0.2787   0.2880   0.2929
  0.2961   0.2983   0.3097   0.3133   0.3135   0.3234   0.3300   0.3324
  0.3353   0.3385   0.3453   0.3486   0.3498   0.3555   0.3668   0.3778
  0.3795   0.3811   0.3889   0.4012   0.4070   0.4146   0.4158   0.4281
  0.4421   0.4512   0.4637   0.4811   0.4955   0.5038   0.5120   0.5165
  0.5277   0.5361   0.5565   0.5592   0.5752   0.5842   0.5920   0.5959
  0.6018   0.6085   0.6141   0.6294   0.6332   0.6424   0.6550   0.6619
  0.6724   0.6774   0.6954   0.7030   0.7034   0.7100   0.7183   0.7214
  0.7343   0.7396   0.7428   0.7505   0.7590   0.7632   0.7649   0.7664
  0.7768   0.7859   0.7936   0.7983   0.8063   0.8305   0.8782   0.8911
  0.9115   0.9136   0.9353   0.9435   0.9632   0.9814   1.0037   1.0276
  1.0563   1.0831   1.0990   1.1096   1.1243   1.1274   1.1424   1.1682
  1.1787   1.1939   1.2157   1.2240   1.2334   1.2448   1.2577   1.2641
  1.2699   1.2797   1.3132   1.3226   1.3314   1.3664   1.3931   1.4136
  1.4343   1.4512   1.4803   1.4893   1.5042   1.5136   1.5373   1.5441
  1.5509   1.5677   1.5719   1.5771   1.5850   1.5953   1.6030   1.6093
  1.6242   1.6252   1.6321   1.6415   1.6503   1.6577   1.6598   1.6759
  1.6769   1.6942   1.7097   1.7192   1.7286   1.7332   1.7415   1.7560
  1.7681   1.7801   1.8070   1.8146   1.8161   1.8281   1.8439   1.8618
  1.8748   1.8834   1.9003   1.9094   1.9534   1.9627   1.9777   2.0010
  2.0168   2.0271   2.0423   2.0747   2.0877   2.1013   2.1113   2.1228
  2.1437   2.1712   2.1762   2.2170   2.2286   2.2497   2.2636   2.2793
  2.3025   2.3290   2.3419   2.3547   2.3667   2.3959   2.4184   2.4278
  2.4519   2.4736   2.5022   2.5040   2.5183   2.5435   2.5572   2.5728
  2.6007   2.6164   2.6238   2.6414   2.6440   2.6498   2.6671   2.6930
  2.7009   2.7176   2.7282   2.7322   2.7404   2.7713   2.7845   2.7985
  2.8163   2.8334   2.8500   2.8685   2.8859   2.8972   2.9041   2.9132
  2.9285   2.9443   2.9483   2.9793   2.9909   3.0036   3.0408   3.0461
  3.0517   3.0977   3.1085   3.1270   3.1626   3.1916   3.2273   3.2594
  3.3274   3.3517   3.3667   3.3867   3.4117   3.4333   3.4844   3.5121
  3.5193   3.5259   3.5346   3.7712   3.7917   3.8194   3.8277   3.8362
  3.8640   3.8869   3.9065   3.9347   3.9727   4.0176   4.0909   4.1208
  4.2124   4.2297   4.2887   4.3282   4.3489   4.3903   5.0559   5.0850
  5.1498   5.1716   5.1996   5.4412   5.6661   5.7269   5.7413  23.7756
 23.8204  23.8441  23.8683  23.8951  23.9085  23.9232  23.9295  23.9445
 23.9977  49.9484  49.9573  49.9894
 --------------------------------------------------------------

          Ground-State Mulliken Net Atomic Charges

     Atom                 Charge (a.u.)
  ----------------------------------------
      1 C                     0.556619
      2 H                     0.237338
      3 C                    -0.835630
      4 H                     0.269138
      5 O                    -0.170634
      6 H                     0.241979
      7 C                    -0.589627
      8 H                     0.190467
      9 H                     0.194021
     10 C                     0.595100
     11 C                    -0.332063
     12 O                    -0.202220
     13 H                     0.110739
     14 C                    -0.614516
     15 H                     0.191778
     16 H                     0.152074
     17 C                    -0.433209
     18 H                     0.168459
     19 H                     0.182605
     20 C                     0.138126
     21 C                    -0.762952
     22 H                     0.163865
     23 H                     0.230954
     24 H                     0.112528
     25 C                    -0.148749
     26 O                    -0.205309
     27 H                     0.122166
     28 H                     0.246921
     29 H                     0.190033
  ----------------------------------------
  Sum of atomic charges =     0.000000

 -----------------------------------------------------------------
                    Cartesian Multipole Moments
 -----------------------------------------------------------------
    Charge (ESU x 10^10)
                 0.0000
    Dipole Moment (Debye)
         X       3.9719      Y       3.7699      Z       0.2049
       Tot       5.4800
    Quadrupole Moments (Debye-Ang)
        XX     -86.7206     XY      -1.0092     YY     -84.1393
        XZ       1.0303     YZ      -6.9836     ZZ     -79.6791
    Octopole Moments (Debye-Ang^2)
       XXX      56.8266    XXY      34.5873    XYY      -4.4954
       YYY       1.9728    XXZ       8.6749    XYZ       2.7684
       YYZ      18.0137    XZZ       4.1650    YZZ      -8.1654
       ZZZ      -1.1331
    Hexadecapole Moments (Debye-Ang^3)
      XXXX   -2246.6544   XXXY     -44.8390   XXYY    -548.1261
      XYYY      22.4335   YYYY    -658.9985   XXXZ     -23.8261
      XXYZ     -38.0555   XYYZ       3.2191   YYYZ     -34.8370
      XXZZ    -468.7884   XYZZ       5.1709   YYZZ    -190.8070
      XZZZ      16.9975   YZZZ     -23.9071   ZZZZ    -596.4932
 -----------------------------------------------------------------
 Calculating analytic gradient of the SCF energy
 Gradient of SCF Energy
            1           2           3           4           5           6
    1  -0.0007989   0.0002745  -0.0008745  -0.0004670  -0.0011881   0.0004704
    2  -0.0003794   0.0003379  -0.0002367   0.0003717   0.0013975  -0.0016796
    3   0.0021769  -0.0002958   0.0004123   0.0001816  -0.0001045   0.0004394
            7           8           9          10          11          12
    1   0.0000261   0.0001065   0.0001536  -0.0009388   0.0049252  -0.0031415
    2  -0.0000505  -0.0005514   0.0001599   0.0043141   0.0094159  -0.0075981
    3  -0.0026850   0.0008998   0.0009828  -0.0008628  -0.0020661  -0.0007225
           13          14          15          16          17          18
    1  -0.0007186   0.0017515   0.0001070  -0.0005108  -0.0008684   0.0003558
    2  -0.0020146  -0.0035924   0.0000651   0.0004570  -0.0002657   0.0003812
    3   0.0014712   0.0019937  -0.0002954  -0.0000018  -0.0008830   0.0002499
           19          20          21          22          23          24
    1   0.0000693   0.0043097   0.0024163  -0.0011624  -0.0011822  -0.0006363
    2   0.0001335  -0.0001317   0.0000934   0.0000965  -0.0004413   0.0001382
    3   0.0000552  -0.0006730   0.0005402   0.0004109   0.0003179   0.0003403
           25          26          27          28          29
    1   0.0025565  -0.0040989   0.0005160  -0.0000043  -0.0014476
    2   0.0095800  -0.0060591  -0.0021387  -0.0001825  -0.0016203
    3  -0.0118274   0.0044738   0.0043804   0.0001558   0.0009349
 Max gradient component =       1.183E-02
 RMS gradient           =       2.687E-03
 Gradient time:  CPU 103.06 s  wall 17.38 s
 Geometry Optimization Parameters
   NAtoms,    NIC,     NZ,  NCons,   NDum,   NFix, NCnnct, MaxDiis
       29     229       0       0       0       0       0       0

 Cartesian Hessian Update
 Hessian Updated using BFGS Update


** GEOMETRY OPTIMIZATION IN DELOCALIZED INTERNAL COORDINATES **
   Searching for a Minimum

   Optimization Cycle:   2

                       Coordinates (Angstroms)
     ATOM                X               Y               Z
      1  C        -0.4964680068    0.8389063787    0.1071182284
      2  H        -0.5402095266    1.6603005541    0.8347290017
      3  C         0.0732255468   -0.3852074176    0.8414854529
      4  H         0.0910876010   -1.2376018975    0.1531814397
      5  O        -0.7898947247   -0.6895784682    1.9443402087
      6  H        -0.5684775615   -1.5692373572    2.2717609112
      7  C         1.5025897083   -0.1308031865    1.3473428854
      8  H         1.4393785712    0.6050883116    2.1575451722
      9  H         1.8906601257   -1.0514229548    1.7965318961
     10  C         2.4818105177    0.3830021306    0.2812920203
     11  C         2.9466446898   -0.6862038261   -0.6906023401
     12  O         2.4925228397   -1.8075712165   -0.7737804043
     13  H         3.7763188889   -0.3808919835   -1.3598346124
     14  C         1.8850671431    1.5682833413   -0.4980770615
     15  H         2.5399948686    1.8462611845   -1.3326066543
     16  H         1.8460090685    2.4402289658    0.1647959525
     17  C         0.4719393574    1.2664098474   -1.0167679914
     18  H         0.0763490293    2.1619978803   -1.5060812780
     19  H         0.5188835578    0.4873751035   -1.7872854458
     20  C        -1.9483806862    0.6459106343   -0.4287237579
     21  C        -3.0498493845    0.9060481410    0.6075886608
     22  H        -4.0372351539    0.8852724676    0.1379715663
     23  H        -3.0431603248    0.1549159745    1.3969233790
     24  H        -2.9167545212    1.8899747471    1.0665633494
     25  C        -2.1273826490   -0.6910527867   -1.1251798054
     26  O        -3.0713249192   -1.4333642478   -0.9604800392
     27  H        -1.2859218810   -1.0203111778   -1.7666422698
     28  H         3.4015821187    0.7311569368    0.7725039503
     29  H        -2.0784897762    1.3823507830   -1.2354434545
   Point Group: c1    Number of degrees of freedom:    81


   Energy is   -616.530300323

 Hessian Updated using BFGS Update

 77 Hessian modes will be used to form the next step
  Hessian Eigenvalues:
     0.002000    0.005230    0.006215    0.006324    0.006574    0.006665
     0.006859    0.007512    0.010362    0.012897    0.019968    0.021252
     0.034519    0.035676    0.037774    0.041905    0.044616    0.045245
     0.047454    0.047978    0.049144    0.049655    0.054384    0.055227
     0.056705    0.057027    0.057830    0.059724    0.060802    0.069364
     0.078539    0.082342    0.084029    0.086474    0.092938    0.099110
     0.128843    0.147733    0.155273    0.158875    0.162998    0.168436
     0.174360    0.183273    0.186528    0.198478    0.217434    0.221400
     0.265425    0.270901    0.274302    0.279369    0.286891    0.292383
     0.293988    0.299282    0.302181    0.306978    0.329341    0.332748
     0.336753    0.337917    0.338614    0.339363    0.339491    0.339672
     0.340373    0.340560    0.340826    0.340971    0.342347    0.342572
     0.344299    0.426736    0.518698    0.813470    0.924638

 Minimum Search - Taking Simple RFO Step
 Searching for Lamda that Minimizes Along All modes
 Value Taken    Lamda =  -0.00455141
 Calculated Step too Large.  Step scaled by  0.554071
 Step Taken.  Stepsize is  0.300000

                             Maximum     Tolerance    Cnvgd?
         Gradient           0.006833      0.000300      NO
         Displacement       0.130247      0.001200      NO
         Energy change     -0.003146      0.000001      NO


 New Cartesian Coordinates Obtained by Inverse Iteration

 Displacement from previous Coordinates is:  0.311790
 ----------------------------------------------------------------
             Standard Nuclear Orientation (Angstroms)
    I     Atom           X                Y                Z
 ----------------------------------------------------------------
    1      C      -0.4949806917     0.8317525851     0.1179364067
    2      H      -0.5408210870     1.6511261250     0.8463555296
    3      C       0.0794255098    -0.3847071916     0.8567955434
    4      H       0.1069229599    -1.2343418156     0.1642020627
    5      O      -0.7973541052    -0.6795163019     1.9581570709
    6      H      -0.5876777480    -1.5512957448     2.2982105721
    7      C       1.5122059880    -0.1252220580     1.3552244940
    8      H       1.4446606802     0.6213327797     2.1534590976
    9      H       1.9011192511    -1.0439661879     1.8042860129
   10      C       2.4935679974     0.3759878321     0.2819023946
   11      C       2.9570417356    -0.6939206931    -0.6881682975
   12      O       2.5296150906    -1.8168278385    -0.7645227946
   13      H       3.7571446078    -0.3664239692    -1.3883633691
   14      C       1.8907078345     1.5654896384    -0.5023774960
   15      H       2.5442145915     1.8415816171    -1.3382493347
   16      H       1.8597005105     2.4378220474     0.1587389149
   17      C       0.4728339850     1.2556222939    -1.0092075541
   18      H       0.0664328423     2.1429496110    -1.5022549821
   19      H       0.5155528045     0.4716612430    -1.7752992699
   20      C      -1.9523448871     0.6308646640    -0.4065494777
   21      C      -3.0670001657     0.9005276793     0.6143348144
   22      H      -4.0477636721     0.8688184637     0.1358647716
   23      H      -3.0527473245     0.1614053191     1.4120452266
   24      H      -2.9347441233     1.8900465986     1.0596158000
   25      C      -2.1174991959    -0.7030179338    -1.1084117789
   26      O      -3.0945332363    -1.4008051832    -1.0362436448
   27      H      -1.3179993212    -0.9719723502    -1.8323161716
   28      H       3.4178395645     0.7337988553     0.7593336151
   29      H      -2.0630058786     1.3614667771    -1.2243291959
 ----------------------------------------------------------------
 Molecular Point Group                 C1    NOp =  1
 Largest Abelian Subgroup              C1    NOp =  1
 Nuclear Repulsion Energy =   856.1170013082 hartrees
 There are       50 alpha and       50 beta electrons
 Applying Cartesian multipole field
    Component          Value
    ---------          -----
     (2,0,0)        1.00000E-11
     (0,2,0)        2.00000E-11
     (0,0,2)       -3.00000E-11
 Nucleus-field energy     =     0.0000000125 hartrees
 Requested basis set is 6-311++G(d,p)
 There are 158 shells and 398 basis functions
 A cutoff of  1.0D-11 yielded  10878 shell pairs
 There are     68992 function pairs (     73365 Cartesian)
 Smallest overlap matrix eigenvalue = 2.53E-06

 Q-Chem warning in module stvman/mkSTV.C, line 306:

 Overlap eigenvalue is smaller than square root of threshold
 Use THRESH >= 12 to get rid of this warning

 Guess MOs from SCF MO coefficient file

 -----------------------------------------------------------------------
  General SCF calculation program by
  Eric Jon Sundstrom, Paul Horn, Yuezhi Mao, Dmitri Zuev, Alec White,
  David Stuck, Shaama M.S., Shane Yost, Joonho Lee, David Small,
  Daniel Levine, Susi Lehtola, Hugh Burton, Evgeny Epifanovsky
 -----------------------------------------------------------------------
 Exchange:     0.2000 Hartree-Fock + 0.0800 Slater + 0.7200 B88
 Correlation:  0.1900 VWN1RPA + 0.8100 LYP
 Using SG-1 standard quadrature grid
 using 6 threads for integral computing
 -------------------------------------------------------
 OpenMP Integral computing Module                
 Release: version 2.0, May 2017, Q-Chem Inc. Pleasanton 
 -------------------------------------------------------
 -------------------------------------------------------
 OpenMP BLAS3 based DFT computing Module                
 Release: version 1.0, May 2013, Q-Chem Inc. Pittsburgh 
 -------------------------------------------------------
 A restricted SCF calculation will be
 performed using DIIS
 SCF converges when DIIS error is below 1.0e-08
 ---------------------------------------
  Cycle       Energy         DIIS error
 ---------------------------------------
    1    -616.5226431098      4.98e-04  
    2    -616.5302155273      8.92e-05  
    3    -616.5302775329      8.68e-05  
    4    -616.5303628482      4.54e-05  
    5    -616.5303915743      1.06e-05  
    6    -616.5303934425      2.93e-06  
    7    -616.5303935856      1.43e-06  
    8    -616.5303936190      2.77e-07  
    9    -616.5303936208      1.17e-07  
   10    -616.5303936211      4.15e-08  
   11    -616.5303936211      2.12e-08  
   12    -616.5303936211      8.81e-09  Convergence criterion met
 ---------------------------------------
 SCF time:   CPU 424.51s  wall 74.00s 
 SCF   energy in the final basis set =     -616.5303936211
 Total energy in the final basis set =     -616.5303936211

 --------------------------------------------------------------

                    Orbital Energies (a.u.)
 --------------------------------------------------------------

 Alpha MOs
 -- Occupied --
-19.1421 -19.1325 -19.1224 -10.2770 -10.2588 -10.2338 -10.2073 -10.1981
-10.1932 -10.1909 -10.1896 -10.1845 -10.1540  -1.0742  -1.0553  -1.0343
 -0.8617  -0.8143  -0.7599  -0.7499  -0.6749  -0.6546  -0.6375  -0.6061
 -0.5651  -0.5460  -0.5308  -0.5037  -0.4987  -0.4839  -0.4779  -0.4679
 -0.4423  -0.4368  -0.4223  -0.4156  -0.4061  -0.4004  -0.3917  -0.3836
 -0.3805  -0.3749  -0.3650  -0.3506  -0.3461  -0.3343  -0.3211  -0.2867
 -0.2743  -0.2548
 -- Virtual --
 -0.0513  -0.0336  -0.0191  -0.0059  -0.0027   0.0002   0.0153   0.0171
  0.0248   0.0299   0.0347   0.0384   0.0480   0.0532   0.0621   0.0649
  0.0696   0.0751   0.0802   0.0827   0.0871   0.0945   0.0984   0.1025
  0.1050   0.1080   0.1121   0.1132   0.1190   0.1211   0.1262   0.1286
  0.1306   0.1336   0.1378   0.1402   0.1420   0.1449   0.1458   0.1468
  0.1532   0.1585   0.1600   0.1612   0.1661   0.1694   0.1732   0.1795
  0.1812   0.1883   0.1945   0.1960   0.1994   0.2029   0.2060   0.2108
  0.2128   0.2215   0.2252   0.2282   0.2369   0.2409   0.2473   0.2522
  0.2562   0.2599   0.2624   0.2733   0.2742   0.2783   0.2867   0.2912
  0.2936   0.2982   0.3092   0.3116   0.3137   0.3225   0.3294   0.3312
  0.3377   0.3421   0.3461   0.3483   0.3503   0.3534   0.3638   0.3742
  0.3794   0.3800   0.3874   0.4004   0.4065   0.4121   0.4181   0.4283
  0.4431   0.4517   0.4648   0.4800   0.4962   0.5049   0.5123   0.5167
  0.5297   0.5343   0.5542   0.5600   0.5757   0.5823   0.5903   0.5955
  0.6024   0.6066   0.6140   0.6268   0.6307   0.6414   0.6536   0.6655
  0.6708   0.6733   0.6937   0.7030   0.7055   0.7097   0.7200   0.7214
  0.7340   0.7375   0.7431   0.7507   0.7590   0.7601   0.7642   0.7671
  0.7753   0.7824   0.7944   0.8034   0.8156   0.8259   0.8844   0.8918
  0.9107   0.9141   0.9329   0.9440   0.9627   0.9801   1.0107   1.0339
  1.0532   1.0910   1.0990   1.1105   1.1191   1.1208   1.1400   1.1686
  1.1806   1.1936   1.2139   1.2262   1.2300   1.2486   1.2556   1.2638
  1.2677   1.2846   1.3061   1.3186   1.3300   1.3667   1.3931   1.4060
  1.4326   1.4489   1.4760   1.4890   1.5052   1.5129   1.5357   1.5461
  1.5510   1.5677   1.5736   1.5783   1.5847   1.5950   1.6023   1.6112
  1.6210   1.6253   1.6314   1.6355   1.6505   1.6554   1.6568   1.6731
  1.6884   1.6947   1.7061   1.7183   1.7320   1.7326   1.7421   1.7510
  1.7676   1.7775   1.8066   1.8129   1.8173   1.8278   1.8441   1.8672
  1.8737   1.8787   1.8974   1.9080   1.9511   1.9602   1.9780   1.9999
  2.0130   2.0280   2.0413   2.0741   2.0874   2.0984   2.1107   2.1237
  2.1422   2.1682   2.1741   2.2149   2.2273   2.2495   2.2629   2.2753
  2.2990   2.3273   2.3411   2.3534   2.3679   2.3940   2.4173   2.4270
  2.4506   2.4712   2.4990   2.5037   2.5202   2.5445   2.5579   2.5752
  2.6028   2.6151   2.6229   2.6414   2.6427   2.6488   2.6646   2.6931
  2.7015   2.7147   2.7238   2.7314   2.7442   2.7693   2.7823   2.7945
  2.8157   2.8314   2.8526   2.8695   2.8812   2.8999   2.9035   2.9156
  2.9248   2.9429   2.9533   2.9749   2.9892   3.0023   3.0376   3.0457
  3.0525   3.0968   3.1113   3.1259   3.1645   3.1912   3.2176   3.2625
  3.3298   3.3578   3.3731   3.3906   3.4121   3.4306   3.4908   3.5195
  3.5249   3.5297   3.5499   3.7689   3.7934   3.8234   3.8309   3.8393
  3.8642   3.8812   3.9078   3.9241   3.9655   4.0121   4.0874   4.1145
  4.2059   4.2249   4.2866   4.3244   4.3508   4.3905   5.0567   5.0839
  5.1487   5.1729   5.1997   5.4369   5.6730   5.7318   5.7465  23.7736
 23.8221  23.8413  23.8767  23.8971  23.9155  23.9229  23.9303  23.9443
 23.9987  49.9528  49.9611  49.9970
 --------------------------------------------------------------

          Ground-State Mulliken Net Atomic Charges

     Atom                 Charge (a.u.)
  ----------------------------------------
      1 C                     0.572327
      2 H                     0.237840
      3 C                    -0.850822
      4 H                     0.265788
      5 O                    -0.175443
      6 H                     0.242361
      7 C                    -0.578701
      8 H                     0.189214
      9 H                     0.194447
     10 C                     0.583091
     11 C                    -0.317861
     12 O                    -0.202821
     13 H                     0.105436
     14 C                    -0.626492
     15 H                     0.192229
     16 H                     0.153439
     17 C                    -0.412464
     18 H                     0.168485
     19 H                     0.184174
     20 C                     0.118703
     21 C                    -0.749035
     22 H                     0.163498
     23 H                     0.226425
     24 H                     0.113681
     25 C                    -0.139923
     26 O                    -0.208532
     27 H                     0.114206
     28 H                     0.247134
     29 H                     0.189615
  ----------------------------------------
  Sum of atomic charges =     0.000000

 -----------------------------------------------------------------
                    Cartesian Multipole Moments
 -----------------------------------------------------------------
    Charge (ESU x 10^10)
                 0.0000
    Dipole Moment (Debye)
         X       3.9038      Y       3.7194      Z       0.3372
       Tot       5.4025
    Quadrupole Moments (Debye-Ang)
        XX     -87.1144     XY      -0.7420     YY     -84.0091
        XZ       0.5425     YZ      -7.1417     ZZ     -79.8552
    Octopole Moments (Debye-Ang^2)
       XXX      55.6650    XXY      35.2117    XYY      -5.5279
       YYY       2.0853    XXZ      10.5319    XYZ       3.4889
       YYZ      17.9309    XZZ       4.6397    YZZ      -8.0275
       ZZZ      -0.9916
    Hexadecapole Moments (Debye-Ang^3)
      XXXX   -2274.6111   XXXY     -40.9506   XXYY    -549.3835
      XYYY      26.7249   YYYY    -652.4702   XXXZ     -29.6239
      XXYZ     -41.1139   XYYZ       1.9106   YYYZ     -36.5432
      XXZZ    -477.2608   XYZZ       4.8075   YYZZ    -191.4335
      XZZZ      12.9368   YZZZ     -27.4069   ZZZZ    -603.3201
 -----------------------------------------------------------------
 Calculating analytic gradient of the SCF energy
 Gradient of SCF Energy
            1           2           3           4           5           6
    1  -0.0003951  -0.0004180   0.0000748   0.0010496  -0.0033132  -0.0013721
    2  -0.0012443  -0.0008033  -0.0001623   0.0014535  -0.0034005   0.0034260
    3  -0.0011404  -0.0003041   0.0012387  -0.0010240   0.0040437  -0.0011279
            7           8           9          10          11          12
    1   0.0003798  -0.0009777   0.0000419   0.0015709  -0.0001093   0.0022237
    2   0.0004049  -0.0004112   0.0003415   0.0002752  -0.0033247   0.0047212
    3  -0.0023170  -0.0002626  -0.0005337  -0.0001025   0.0015075  -0.0017189
           13          14          15          16          17          18
    1  -0.0005514   0.0015970   0.0005919   0.0000469   0.0001024  -0.0001197
    2  -0.0018721   0.0001715   0.0004692   0.0001968  -0.0004573  -0.0006224
    3  -0.0002589   0.0006129   0.0002697  -0.0004561  -0.0005419   0.0007261
           19          20          21          22          23          24
    1  -0.0004580  -0.0024545  -0.0021311  -0.0004349  -0.0001571   0.0000014
    2   0.0000217   0.0007613  -0.0001906   0.0002752   0.0003752  -0.0002781
    3  -0.0000389  -0.0020230   0.0011876   0.0006478  -0.0008721  -0.0000400
           25          26          27          28          29
    1   0.0023571   0.0045738  -0.0030971   0.0008200   0.0005581
    2  -0.0079592   0.0063252   0.0006266   0.0005283   0.0003527
    3   0.0094227  -0.0038706  -0.0029807  -0.0007718   0.0007287
 Max gradient component =       9.423E-03
 RMS gradient           =       2.143E-03
 Gradient time:  CPU 102.64 s  wall 17.31 s
 Geometry Optimization Parameters
   NAtoms,    NIC,     NZ,  NCons,   NDum,   NFix, NCnnct, MaxDiis
       29     229       0       0       0       0       0       0

 Cartesian Hessian Update
 Hessian Updated using BFGS Update


** GEOMETRY OPTIMIZATION IN DELOCALIZED INTERNAL COORDINATES **
   Searching for a Minimum

   Optimization Cycle:   3

                       Coordinates (Angstroms)
     ATOM                X               Y               Z
      1  C        -0.4949806917    0.8317525851    0.1179364067
      2  H        -0.5408210870    1.6511261250    0.8463555296
      3  C         0.0794255098   -0.3847071916    0.8567955434
      4  H         0.1069229599   -1.2343418156    0.1642020627
      5  O        -0.7973541052   -0.6795163019    1.9581570709
      6  H        -0.5876777480   -1.5512957448    2.2982105721
      7  C         1.5122059880   -0.1252220580    1.3552244940
      8  H         1.4446606802    0.6213327797    2.1534590976
      9  H         1.9011192511   -1.0439661879    1.8042860129
     10  C         2.4935679974    0.3759878321    0.2819023946
     11  C         2.9570417356   -0.6939206931   -0.6881682975
     12  O         2.5296150906   -1.8168278385   -0.7645227946
     13  H         3.7571446078   -0.3664239692   -1.3883633691
     14  C         1.8907078345    1.5654896384   -0.5023774960
     15  H         2.5442145915    1.8415816171   -1.3382493347
     16  H         1.8597005105    2.4378220474    0.1587389149
     17  C         0.4728339850    1.2556222939   -1.0092075541
     18  H         0.0664328423    2.1429496110   -1.5022549821
     19  H         0.5155528045    0.4716612430   -1.7752992699
     20  C        -1.9523448871    0.6308646640   -0.4065494777
     21  C        -3.0670001657    0.9005276793    0.6143348144
     22  H        -4.0477636721    0.8688184637    0.1358647716
     23  H        -3.0527473245    0.1614053191    1.4120452266
     24  H        -2.9347441233    1.8900465986    1.0596158000
     25  C        -2.1174991959   -0.7030179338   -1.1084117789
     26  O        -3.0945332363   -1.4008051832   -1.0362436448
     27  H        -1.3179993212   -0.9719723502   -1.8323161716
     28  H         3.4178395645    0.7337988553    0.7593336151
     29  H        -2.0630058786    1.3614667771   -1.2243291959
   Point Group: c1    Number of degrees of freedom:    81


   Energy is   -616.530393621

 Hessian Updated using BFGS Update

 78 Hessian modes will be used to form the next step
  Hessian Eigenvalues:
     0.001996    0.005236    0.006259    0.006318    0.006563    0.006742
     0.006859    0.007497    0.012893    0.019965    0.021087    0.034257
     0.034854    0.037660    0.041847    0.043583    0.044528    0.045228
     0.047454    0.048315    0.049619    0.052399    0.054432    0.055446
     0.056665    0.057026    0.057826    0.060668    0.060783    0.069307
     0.078564    0.082550    0.083984    0.086446    0.092742    0.099213
     0.128717    0.147685    0.155325    0.158572    0.160051    0.162036
     0.170414    0.175610    0.185220    0.190131    0.197746    0.217832
     0.221427    0.266362    0.270820    0.274716    0.279449    0.285497
     0.292227    0.294023    0.298333    0.302514    0.305991    0.328315
     0.332763    0.336886    0.338098    0.338494    0.339364    0.339493
     0.339645    0.340405    0.340583    0.340824    0.340948    0.342365
     0.342574    0.344618    0.430016    0.525914    0.854797    0.924889

 Minimum Search - Taking Simple RFO Step
 Searching for Lamda that Minimizes Along All modes
 Value Taken    Lamda =  -0.00165249
 Step Taken.  Stepsize is  0.193901

                             Maximum     Tolerance    Cnvgd?
         Gradient           0.006823      0.000300      NO
         Displacement       0.071402      0.001200      NO
         Energy change     -0.000093      0.000001      NO


 New Cartesian Coordinates Obtained by Inverse Iteration

 Displacement from previous Coordinates is:  0.318181
 ----------------------------------------------------------------
             Standard Nuclear Orientation (Angstroms)
    I     Atom           X                Y                Z
 ----------------------------------------------------------------
    1      C      -0.4933312961     0.8281277572     0.1134225373
    2      H      -0.5402243415     1.6422631913     0.8489742668
    3      C       0.0884901979    -0.3956007248     0.8406606866
    4      H       0.1228660246    -1.2447229671     0.1470783924
    5      O      -0.7770502995    -0.7148884238     1.9369612949
    6      H      -0.5468210118    -1.5890249561     2.2659528850
    7      C       1.5099110432    -0.1301259430     1.3596639361
    8      H       1.4394274372     0.6150040468     2.1597311270
    9      H       1.9007651605    -1.0497541712     1.8067153654
   10      C       2.4828829674     0.3778862788     0.2877295455
   11      C       2.9349163538    -0.6896984957    -0.6875853219
   12      O       2.5240588877    -1.8227585178    -0.7349231563
   13      H       3.7126403991    -0.3484255915    -1.4075610068
   14      C       1.8816492023     1.5730724208    -0.4902106556
   15      H       2.5358956305     1.8543804657    -1.3233035894
   16      H       1.8476306671     2.4395735259     0.1787025120
   17      C       0.4706421873     1.2671255100    -1.0080338661
   18      H       0.0651181404     2.1583393004    -1.4969075894
   19      H       0.5219276879     0.4895322046    -1.7800568926
   20      C      -1.9490751519     0.6324954230    -0.4175497628
   21      C      -3.0570123541     0.9250387482     0.5984609247
   22      H      -4.0366038970     0.8823439627     0.1186281798
   23      H      -3.0421276746     0.2035885885     1.4135861307
   24      H      -2.9234908365     1.9247905875     1.0206061934
   25      C      -2.1338096925    -0.7085977655    -1.1028955228
   26      O      -3.0959027664    -1.4254132387    -0.9786208137
   27      H      -1.3155968210    -1.0095154361    -1.7930512581
   28      H       3.4074874984     0.7295292919     0.7675045211
   29      H      -2.0547488256     1.3556717898    -1.2435101031
 ----------------------------------------------------------------
 Molecular Point Group                 C1    NOp =  1
 Largest Abelian Subgroup              C1    NOp =  1
 Nuclear Repulsion Energy =   857.1385974188 hartrees
 There are       50 alpha and       50 beta electrons
 Applying Cartesian multipole field
    Component          Value
    ---------          -----
     (2,0,0)        1.00000E-11
     (0,2,0)        2.00000E-11
     (0,0,2)       -3.00000E-11
 Nucleus-field energy     =     0.0000000128 hartrees
 Requested basis set is 6-311++G(d,p)
 There are 158 shells and 398 basis functions
 A cutoff of  1.0D-11 yielded  10885 shell pairs
 There are     69004 function pairs (     73381 Cartesian)
 Smallest overlap matrix eigenvalue = 2.48E-06

 Q-Chem warning in module stvman/mkSTV.C, line 306:

 Overlap eigenvalue is smaller than square root of threshold
 Use THRESH >= 12 to get rid of this warning

 Guess MOs from SCF MO coefficient file

 -----------------------------------------------------------------------
  General SCF calculation program by
  Eric Jon Sundstrom, Paul Horn, Yuezhi Mao, Dmitri Zuev, Alec White,
  David Stuck, Shaama M.S., Shane Yost, Joonho Lee, David Small,
  Daniel Levine, Susi Lehtola, Hugh Burton, Evgeny Epifanovsky
 -----------------------------------------------------------------------
 Exchange:     0.2000 Hartree-Fock + 0.0800 Slater + 0.7200 B88
 Correlation:  0.1900 VWN1RPA + 0.8100 LYP
 Using SG-1 standard quadrature grid
 using 6 threads for integral computing
 -------------------------------------------------------
 OpenMP Integral computing Module                
 Release: version 2.0, May 2017, Q-Chem Inc. Pleasanton 
 -------------------------------------------------------
 -------------------------------------------------------
 OpenMP BLAS3 based DFT computing Module                
 Release: version 1.0, May 2013, Q-Chem Inc. Pittsburgh 
 -------------------------------------------------------
 A restricted SCF calculation will be
 performed using DIIS
 SCF converges when DIIS error is below 1.0e-08
 ---------------------------------------
  Cycle       Energy         DIIS error
 ---------------------------------------
    1    -616.5277803932      3.41e-04  
    2    -616.5311741477      7.06e-05  
    3    -616.5311328385      9.97e-05  
    4    -616.5312653684      1.85e-05  
    5    -616.5312687641      1.12e-05  
    6    -616.5312706189      2.31e-06  
    7    -616.5312707054      8.84e-07  
    8    -616.5312707212      1.65e-07  
    9    -616.5312707218      8.01e-08  
   10    -616.5312707220      2.21e-08  
   11    -616.5312707220      1.29e-08  
   12    -616.5312707220      5.76e-09  Convergence criterion met
 ---------------------------------------
 SCF time:   CPU 424.98s  wall 74.00s 
 SCF   energy in the final basis set =     -616.5312707220
 Total energy in the final basis set =     -616.5312707220

 --------------------------------------------------------------

                    Orbital Energies (a.u.)
 --------------------------------------------------------------

 Alpha MOs
 -- Occupied --
-19.1424 -19.1314 -19.1230 -10.2774 -10.2596 -10.2332 -10.2063 -10.1977
-10.1940 -10.1910 -10.1896 -10.1837 -10.1540  -1.0732  -1.0536  -1.0347
 -0.8623  -0.8147  -0.7606  -0.7498  -0.6749  -0.6546  -0.6374  -0.6066
 -0.5650  -0.5462  -0.5307  -0.5042  -0.4983  -0.4835  -0.4785  -0.4680
 -0.4422  -0.4370  -0.4220  -0.4162  -0.4069  -0.4009  -0.3915  -0.3829
 -0.3805  -0.3748  -0.3648  -0.3509  -0.3461  -0.3337  -0.3211  -0.2854
 -0.2747  -0.2553
 -- Virtual --
 -0.0521  -0.0337  -0.0191  -0.0057  -0.0029  -0.0002   0.0152   0.0173
  0.0244   0.0300   0.0343   0.0385   0.0481   0.0534   0.0618   0.0648
  0.0695   0.0750   0.0800   0.0830   0.0868   0.0949   0.0985   0.1025
  0.1049   0.1077   0.1119   0.1135   0.1190   0.1209   0.1260   0.1288
  0.1305   0.1334   0.1380   0.1397   0.1421   0.1450   0.1461   0.1471
  0.1529   0.1588   0.1598   0.1616   0.1661   0.1694   0.1727   0.1800
  0.1805   0.1893   0.1950   0.1958   0.1990   0.2035   0.2060   0.2115
  0.2132   0.2220   0.2241   0.2284   0.2374   0.2417   0.2466   0.2512
  0.2569   0.2597   0.2622   0.2735   0.2744   0.2783   0.2866   0.2925
  0.2947   0.2981   0.3091   0.3121   0.3144   0.3223   0.3301   0.3322
  0.3380   0.3410   0.3461   0.3488   0.3496   0.3537   0.3641   0.3753
  0.3793   0.3810   0.3880   0.4017   0.4079   0.4129   0.4159   0.4286
  0.4433   0.4515   0.4650   0.4817   0.4955   0.5046   0.5133   0.5158
  0.5298   0.5334   0.5562   0.5585   0.5763   0.5829   0.5930   0.5954
  0.6017   0.6061   0.6136   0.6273   0.6317   0.6411   0.6532   0.6647
  0.6710   0.6741   0.6944   0.7028   0.7046   0.7095   0.7203   0.7212
  0.7345   0.7389   0.7443   0.7503   0.7597   0.7614   0.7636   0.7667
  0.7764   0.7828   0.7929   0.8037   0.8123   0.8272   0.8854   0.8923
  0.9104   0.9140   0.9347   0.9412   0.9595   0.9791   1.0067   1.0314
  1.0548   1.0900   1.1023   1.1073   1.1225   1.1261   1.1427   1.1683
  1.1786   1.1926   1.2159   1.2243   1.2310   1.2495   1.2583   1.2627
  1.2680   1.2854   1.3097   1.3219   1.3303   1.3673   1.3944   1.4041
  1.4331   1.4515   1.4760   1.4907   1.5043   1.5129   1.5383   1.5450
  1.5502   1.5674   1.5718   1.5777   1.5837   1.5954   1.6036   1.6096
  1.6219   1.6255   1.6329   1.6409   1.6512   1.6548   1.6564   1.6747
  1.6848   1.6964   1.7084   1.7199   1.7258   1.7339   1.7419   1.7497
  1.7684   1.7806   1.8081   1.8115   1.8142   1.8281   1.8416   1.8655
  1.8756   1.8803   1.8986   1.9093   1.9532   1.9642   1.9798   2.0027
  2.0133   2.0291   2.0422   2.0744   2.0872   2.0985   2.1110   2.1230
  2.1429   2.1689   2.1743   2.2159   2.2283   2.2500   2.2633   2.2781
  2.3014   2.3270   2.3399   2.3542   2.3656   2.3940   2.4192   2.4285
  2.4498   2.4719   2.4997   2.5038   2.5202   2.5448   2.5584   2.5719
  2.6030   2.6155   2.6237   2.6415   2.6429   2.6488   2.6674   2.6900
  2.7050   2.7166   2.7255   2.7311   2.7437   2.7738   2.7853   2.7979
  2.8175   2.8344   2.8504   2.8697   2.8850   2.9012   2.9034   2.9132
  2.9268   2.9463   2.9485   2.9781   2.9899   3.0061   3.0409   3.0482
  3.0508   3.0957   3.1107   3.1263   3.1654   3.1933   3.2227   3.2622
  3.3305   3.3591   3.3707   3.3892   3.4136   3.4325   3.4944   3.5146
  3.5231   3.5286   3.5410   3.7706   3.7943   3.8219   3.8318   3.8371
  3.8597   3.8818   3.9089   3.9274   3.9704   4.0121   4.0920   4.1192
  4.2121   4.2276   4.2925   4.3297   4.3491   4.3899   5.0575   5.0845
  5.1489   5.1738   5.1987   5.4422   5.6712   5.7294   5.7444  23.7747
 23.8224  23.8438  23.8744  23.8971  23.9121  23.9244  23.9308  23.9466
 23.9982  49.9519  49.9615  49.9946
 --------------------------------------------------------------

          Ground-State Mulliken Net Atomic Charges

     Atom                 Charge (a.u.)
  ----------------------------------------
      1 C                     0.588344
      2 H                     0.236686
      3 C                    -0.853314
      4 H                     0.265830
      5 O                    -0.172414
      6 H                     0.241867
      7 C                    -0.590318
      8 H                     0.189258
      9 H                     0.194764
     10 C                     0.579697
     11 C                    -0.313722
     12 O                    -0.201861
     13 H                     0.105630
     14 C                    -0.635697
     15 H                     0.192203
     16 H                     0.153055
     17 C                    -0.407509
     18 H                     0.168634
     19 H                     0.186141
     20 C                     0.125288
     21 C                    -0.756604
     22 H                     0.163854
     23 H                     0.226172
     24 H                     0.113713
     25 C                    -0.142782
     26 O                    -0.207960
     27 H                     0.115254
     28 H                     0.248045
     29 H                     0.187748
  ----------------------------------------
  Sum of atomic charges =     0.000000

 -----------------------------------------------------------------
                    Cartesian Multipole Moments
 -----------------------------------------------------------------
    Charge (ESU x 10^10)
                 0.0000
    Dipole Moment (Debye)
         X       3.9054      Y       3.7856      Z       0.2027
       Tot       5.4428
    Quadrupole Moments (Debye-Ang)
        XX     -87.2995     XY      -0.8918     YY     -84.1064
        XZ       0.8950     YZ      -6.8195     ZZ     -79.6591
    Octopole Moments (Debye-Ang^2)
       XXX      55.1385    XXY      36.0144    XYY      -4.9984
       YYY       2.7265    XXZ       9.0307    XYZ       2.9513
       YYZ      17.5241    XZZ       4.6199    YZZ      -7.8567
       ZZZ      -2.0508
    Hexadecapole Moments (Debye-Ang^3)
      XXXX   -2265.9353   XXXY     -41.3502   XXYY    -551.5844
      XYYY      25.2365   YYYY    -662.6553   XXXZ     -27.8553
      XXYZ     -38.0743   XYYZ       1.6077   YYYZ     -33.9528
      XXZZ    -470.7257   XYZZ       4.5544   YYZZ    -190.6329
      XZZZ      11.8299   YZZZ     -22.7686   ZZZZ    -593.2992
 -----------------------------------------------------------------
 Calculating analytic gradient of the SCF energy
 Gradient of SCF Energy
            1           2           3           4           5           6
    1  -0.0001258  -0.0000261   0.0001120   0.0001303   0.0005353  -0.0001478
    2   0.0002170   0.0000581  -0.0000402  -0.0001557  -0.0005754   0.0005068
    3  -0.0002492  -0.0001358  -0.0003696  -0.0000725   0.0007773  -0.0002389
            7           8           9          10          11          12
    1  -0.0001801   0.0000320   0.0000730   0.0005284  -0.0002638  -0.0001259
    2  -0.0003175   0.0000863  -0.0000473  -0.0002487  -0.0005869   0.0010910
    3  -0.0001488   0.0001044  -0.0001348   0.0001896   0.0003297  -0.0003852
           13          14          15          16          17          18
    1   0.0001678   0.0000718  -0.0001507   0.0000165  -0.0002064  -0.0000417
    2  -0.0002437  -0.0002242   0.0002593   0.0001153  -0.0001374  -0.0000446
    3   0.0002153   0.0000962  -0.0000582  -0.0001187  -0.0003807   0.0001730
           19          20          21          22          23          24
    1   0.0001023  -0.0000025  -0.0007179   0.0000516  -0.0000688   0.0001948
    2   0.0000918  -0.0000082  -0.0001869   0.0001869   0.0002212  -0.0001560
    3   0.0001307   0.0004819   0.0000585  -0.0001247  -0.0003406   0.0000471
           25          26          27          28          29
    1  -0.0001168   0.0007457  -0.0003760  -0.0001727  -0.0000387
    2  -0.0002125   0.0004107  -0.0004308   0.0002785   0.0000932
    3   0.0005028  -0.0004578  -0.0000516   0.0000275   0.0001328
 Max gradient component =       1.091E-03
 RMS gradient           =       2.982E-04
 Gradient time:  CPU 102.86 s  wall 17.35 s
 Geometry Optimization Parameters
   NAtoms,    NIC,     NZ,  NCons,   NDum,   NFix, NCnnct, MaxDiis
       29     229       0       0       0       0       0       0

 Cartesian Hessian Update
 Hessian Updated using BFGS Update


** GEOMETRY OPTIMIZATION IN DELOCALIZED INTERNAL COORDINATES **
   Searching for a Minimum

   Optimization Cycle:   4

                       Coordinates (Angstroms)
     ATOM                X               Y               Z
      1  C        -0.4933312961    0.8281277572    0.1134225373
      2  H        -0.5402243415    1.6422631913    0.8489742668
      3  C         0.0884901979   -0.3956007248    0.8406606866
      4  H         0.1228660246   -1.2447229671    0.1470783924
      5  O        -0.7770502995   -0.7148884238    1.9369612949
      6  H        -0.5468210118   -1.5890249561    2.2659528850
      7  C         1.5099110432   -0.1301259430    1.3596639361
      8  H         1.4394274372    0.6150040468    2.1597311270
      9  H         1.9007651605   -1.0497541712    1.8067153654
     10  C         2.4828829674    0.3778862788    0.2877295455
     11  C         2.9349163538   -0.6896984957   -0.6875853219
     12  O         2.5240588877   -1.8227585178   -0.7349231563
     13  H         3.7126403991   -0.3484255915   -1.4075610068
     14  C         1.8816492023    1.5730724208   -0.4902106556
     15  H         2.5358956305    1.8543804657   -1.3233035894
     16  H         1.8476306671    2.4395735259    0.1787025120
     17  C         0.4706421873    1.2671255100   -1.0080338661
     18  H         0.0651181404    2.1583393004   -1.4969075894
     19  H         0.5219276879    0.4895322046   -1.7800568926
     20  C        -1.9490751519    0.6324954230   -0.4175497628
     21  C        -3.0570123541    0.9250387482    0.5984609247
     22  H        -4.0366038970    0.8823439627    0.1186281798
     23  H        -3.0421276746    0.2035885885    1.4135861307
     24  H        -2.9234908365    1.9247905875    1.0206061934
     25  C        -2.1338096925   -0.7085977655   -1.1028955228
     26  O        -3.0959027664   -1.4254132387   -0.9786208137
     27  H        -1.3155968210   -1.0095154361   -1.7930512581
     28  H         3.4074874984    0.7295292919    0.7675045211
     29  H        -2.0547488256    1.3556717898   -1.2435101031
   Point Group: c1    Number of degrees of freedom:    81


   Energy is   -616.531270722

 Hessian Updated using BFGS Update

 79 Hessian modes will be used to form the next step
  Hessian Eigenvalues:
     0.002064    0.005115    0.006137    0.006265    0.006408    0.006619
     0.006868    0.007525    0.012893    0.019958    0.021141    0.033621
     0.034757    0.037571    0.041820    0.044081    0.044592    0.045990
     0.047456    0.048525    0.049605    0.053311    0.054390    0.055186
     0.056660    0.057049    0.057872    0.060504    0.061121    0.069286
     0.078966    0.082613    0.083971    0.086565    0.093398    0.099145
     0.128430    0.147779    0.155158    0.158885    0.159265    0.160042
     0.161815    0.170875    0.175332    0.184059    0.189832    0.199312
     0.217892    0.222304    0.266675    0.271016    0.274956    0.279257
     0.286116    0.292383    0.294117    0.298584    0.302916    0.307499
     0.328309    0.332781    0.336861    0.338143    0.338540    0.339371
     0.339491    0.339743    0.340389    0.340496    0.340872    0.340959
     0.342337    0.342766    0.344141    0.429800    0.522924    0.842670
     0.924988

 Minimum Search - Taking Simple RFO Step
 Searching for Lamda that Minimizes Along All modes
 Value Taken    Lamda =  -0.00021890
 Step Taken.  Stepsize is  0.192008

                             Maximum     Tolerance    Cnvgd?
         Gradient           0.001088      0.000300      NO
         Displacement       0.088111      0.001200      NO
         Energy change     -0.000877      0.000001      NO


 New Cartesian Coordinates Obtained by Inverse Iteration

 Displacement from previous Coordinates is:  0.378943
 ----------------------------------------------------------------
             Standard Nuclear Orientation (Angstroms)
    I     Atom           X                Y                Z
 ----------------------------------------------------------------
    1      C      -0.4925769985     0.8384128269     0.1056636179
    2      H      -0.5349263359     1.6556572382     0.8383165805
    3      C       0.0820858279    -0.3834060331     0.8401484427
    4      H       0.1172387533    -1.2357331658     0.1508838084
    5      O      -0.7925893091    -0.6970029510     1.9295531545
    6      H      -0.5652995001    -1.5708113467     2.2642897803
    7      C       1.5009017222    -0.1176623361     1.3655968001
    8      H       1.4300040680     0.6373744894     2.1560595260
    9      H       1.8859874432    -1.0334607318     1.8254633230
   10      C       2.4769832534     0.3736766029     0.2890202655
   11      C       2.9284674077    -0.7065897716    -0.6730462295
   12      O       2.5583121296    -1.8554034430    -0.6698538176
   13      H       3.6827040236    -0.3636777532    -1.4173325148
   14      C       1.8846761199     1.5648782696    -0.5017562468
   15      H       2.5431753181     1.8319777068    -1.3360477602
   16      H       1.8563501457     2.4370950484     0.1599855717
   17      C       0.4726206370     1.2657408251    -1.0186478576
   18      H       0.0734749068     2.1565152592    -1.5141774581
   19      H       0.5187495721     0.4827798137    -1.7858848992
   20      C      -1.9503146409     0.6447033968    -0.4192385433
   21      C      -3.0441443988     0.8932886859     0.6222122234
   22      H      -4.0316547855     0.8302738987     0.1612683809
   23      H      -2.9936784715     0.1596350916     1.4260182443
   24      H      -2.9299814289     1.8900792125     1.0572692424
   25      C      -2.1304640093    -0.6789644202    -1.1384716421
   26      O      -3.0762739790    -1.4176985253    -1.0088553767
   27      H      -1.3179515208    -0.9456335259    -1.8496054005
   28      H       3.4032968889     0.7254625393     0.7653681681
   29      H      -2.0746583223     1.3887299607    -1.2240304231
 ----------------------------------------------------------------
 Molecular Point Group                 C1    NOp =  1
 Largest Abelian Subgroup              C1    NOp =  1
 Nuclear Repulsion Energy =   857.3341242164 hartrees
 There are       50 alpha and       50 beta electrons
 Applying Cartesian multipole field
    Component          Value
    ---------          -----
     (2,0,0)        1.00000E-11
     (0,2,0)        2.00000E-11
     (0,0,2)       -3.00000E-11
 Nucleus-field energy     =     0.0000000127 hartrees
 Requested basis set is 6-311++G(d,p)
 There are 158 shells and 398 basis functions
 A cutoff of  1.0D-11 yielded  10882 shell pairs
 There are     68997 function pairs (     73377 Cartesian)
 Smallest overlap matrix eigenvalue = 2.50E-06

 Q-Chem warning in module stvman/mkSTV.C, line 306:

 Overlap eigenvalue is smaller than square root of threshold
 Use THRESH >= 12 to get rid of this warning

 Guess MOs from SCF MO coefficient file

 -----------------------------------------------------------------------
  General SCF calculation program by
  Eric Jon Sundstrom, Paul Horn, Yuezhi Mao, Dmitri Zuev, Alec White,
  David Stuck, Shaama M.S., Shane Yost, Joonho Lee, David Small,
  Daniel Levine, Susi Lehtola, Hugh Burton, Evgeny Epifanovsky
 -----------------------------------------------------------------------
 Exchange:     0.2000 Hartree-Fock + 0.0800 Slater + 0.7200 B88
 Correlation:  0.1900 VWN1RPA + 0.8100 LYP
 Using SG-1 standard quadrature grid
 using 6 threads for integral computing
 -------------------------------------------------------
 OpenMP Integral computing Module                
 Release: version 2.0, May 2017, Q-Chem Inc. Pleasanton 
 -------------------------------------------------------
 -------------------------------------------------------
 OpenMP BLAS3 based DFT computing Module                
 Release: version 1.0, May 2013, Q-Chem Inc. Pittsburgh 
 -------------------------------------------------------
 A restricted SCF calculation will be
 performed using DIIS
 SCF converges when DIIS error is below 1.0e-08
 ---------------------------------------
  Cycle       Energy         DIIS error
 ---------------------------------------
    1    -616.5269161205      3.73e-04  
    2    -616.5312424167      5.68e-05  
    3    -616.5312771695      5.49e-05  
    4    -616.5313141828      2.45e-05  
    5    -616.5313218183      9.07e-06  
    6    -616.5313230619      2.01e-06  
    7    -616.5313231240      8.36e-07  
    8    -616.5313231362      1.76e-07  
    9    -616.5313231370      6.95e-08  
   10    -616.5313231370      3.16e-08  
   11    -616.5313231370      1.63e-08  
   12    -616.5313231371      4.53e-09  Convergence criterion met
 ---------------------------------------
 SCF time:   CPU 425.61s  wall 74.00s 
 SCF   energy in the final basis set =     -616.5313231371
 Total energy in the final basis set =     -616.5313231371

 --------------------------------------------------------------

                    Orbital Energies (a.u.)
 --------------------------------------------------------------

 Alpha MOs
 -- Occupied --
-19.1424 -19.1317 -19.1236 -10.2775 -10.2601 -10.2335 -10.2064 -10.1974
-10.1943 -10.1910 -10.1899 -10.1838 -10.1529  -1.0726  -1.0535  -1.0353
 -0.8627  -0.8149  -0.7608  -0.7499  -0.6745  -0.6553  -0.6372  -0.6071
 -0.5650  -0.5464  -0.5312  -0.5038  -0.4980  -0.4837  -0.4790  -0.4681
 -0.4426  -0.4374  -0.4214  -0.4164  -0.4073  -0.4009  -0.3915  -0.3827
 -0.3801  -0.3745  -0.3655  -0.3511  -0.3461  -0.3337  -0.3208  -0.2852
 -0.2749  -0.2558
 -- Virtual --
 -0.0523  -0.0345  -0.0190  -0.0057  -0.0031  -0.0005   0.0150   0.0174
  0.0242   0.0300   0.0345   0.0387   0.0482   0.0534   0.0619   0.0647
  0.0697   0.0755   0.0801   0.0832   0.0867   0.0951   0.0985   0.1026
  0.1047   0.1076   0.1117   0.1133   0.1190   0.1210   0.1256   0.1285
  0.1306   0.1337   0.1382   0.1399   0.1420   0.1452   0.1463   0.1470
  0.1526   0.1589   0.1597   0.1616   0.1663   0.1698   0.1731   0.1792
  0.1811   0.1897   0.1953   0.1961   0.1995   0.2033   0.2061   0.2123
  0.2132   0.2220   0.2239   0.2283   0.2376   0.2411   0.2471   0.2502
  0.2571   0.2586   0.2642   0.2734   0.2743   0.2784   0.2881   0.2918
  0.2936   0.2978   0.3089   0.3120   0.3142   0.3208   0.3298   0.3311
  0.3371   0.3414   0.3456   0.3488   0.3492   0.3535   0.3645   0.3735
  0.3787   0.3818   0.3876   0.4015   0.4073   0.4133   0.4155   0.4285
  0.4417   0.4520   0.4653   0.4815   0.4956   0.5053   0.5134   0.5152
  0.5303   0.5342   0.5557   0.5585   0.5770   0.5826   0.5931   0.5943
  0.6013   0.6045   0.6136   0.6275   0.6314   0.6417   0.6533   0.6637
  0.6711   0.6751   0.6945   0.7035   0.7063   0.7104   0.7207   0.7214
  0.7351   0.7392   0.7461   0.7497   0.7584   0.7602   0.7641   0.7677
  0.7765   0.7817   0.7940   0.8056   0.8137   0.8293   0.8833   0.8932
  0.9074   0.9144   0.9360   0.9411   0.9578   0.9772   1.0056   1.0327
  1.0532   1.0897   1.1008   1.1086   1.1216   1.1242   1.1412   1.1683
  1.1780   1.1902   1.2169   1.2219   1.2328   1.2476   1.2596   1.2650
  1.2685   1.2864   1.3078   1.3204   1.3325   1.3651   1.3988   1.4065
  1.4364   1.4513   1.4784   1.4856   1.5054   1.5145   1.5399   1.5455
  1.5515   1.5666   1.5700   1.5774   1.5835   1.5958   1.6036   1.6093
  1.6199   1.6246   1.6303   1.6402   1.6514   1.6545   1.6578   1.6753
  1.6834   1.6962   1.7102   1.7208   1.7255   1.7334   1.7427   1.7512
  1.7689   1.7810   1.8066   1.8116   1.8164   1.8304   1.8384   1.8617
  1.8736   1.8797   1.8976   1.9069   1.9534   1.9637   1.9821   2.0021
  2.0154   2.0307   2.0414   2.0755   2.0857   2.1003   2.1123   2.1242
  2.1437   2.1657   2.1748   2.2170   2.2290   2.2486   2.2638   2.2794
  2.3010   2.3261   2.3407   2.3546   2.3650   2.3931   2.4193   2.4294
  2.4490   2.4702   2.4996   2.5048   2.5207   2.5448   2.5584   2.5700
  2.6021   2.6176   2.6236   2.6395   2.6464   2.6479   2.6687   2.6915
  2.7065   2.7151   2.7264   2.7318   2.7447   2.7718   2.7852   2.7977
  2.8166   2.8317   2.8506   2.8717   2.8863   2.8975   2.9026   2.9138
  2.9279   2.9463   2.9494   2.9802   2.9906   3.0076   3.0416   3.0500
  3.0538   3.0993   3.1094   3.1252   3.1641   3.1933   3.2243   3.2629
  3.3322   3.3607   3.3700   3.3888   3.4126   3.4317   3.4941   3.5147
  3.5230   3.5290   3.5370   3.7704   3.7947   3.8231   3.8304   3.8371
  3.8634   3.8823   3.9099   3.9278   3.9716   4.0074   4.0918   4.1196
  4.2143   4.2305   4.2933   4.3291   4.3497   4.3873   5.0570   5.0828
  5.1492   5.1735   5.1980   5.4434   5.6701   5.7260   5.7436  23.7746
 23.8224  23.8442  23.8739  23.8959  23.9119  23.9242  23.9307  23.9465
 23.9996  49.9518  49.9606  49.9933
 --------------------------------------------------------------

          Ground-State Mulliken Net Atomic Charges

     Atom                 Charge (a.u.)
  ----------------------------------------
      1 C                     0.553378
      2 H                     0.236560
      3 C                    -0.846594
      4 H                     0.263460
      5 O                    -0.172623
      6 H                     0.243105
      7 C                    -0.588650
      8 H                     0.188332
      9 H                     0.196050
     10 C                     0.578934
     11 C                    -0.311426
     12 O                    -0.204391
     13 H                     0.105414
     14 C                    -0.637664
     15 H                     0.192101
     16 H                     0.152634
     17 C                    -0.385467
     18 H                     0.171368
     19 H                     0.179054
     20 C                     0.126398
     21 C                    -0.755976
     22 H                     0.163053
     23 H                     0.229958
     24 H                     0.113643
     25 C                    -0.135565
     26 O                    -0.207249
     27 H                     0.115533
     28 H                     0.248568
     29 H                     0.188061
  ----------------------------------------
  Sum of atomic charges =     0.000000

 -----------------------------------------------------------------
                    Cartesian Multipole Moments
 -----------------------------------------------------------------
    Charge (ESU x 10^10)
                 0.0000
    Dipole Moment (Debye)
         X       3.8198      Y       3.8323      Z       0.1644
       Tot       5.4133
    Quadrupole Moments (Debye-Ang)
        XX     -87.4935     XY      -0.5543     YY     -84.4240
        XZ       0.6514     YZ      -6.7437     ZZ     -79.4220
    Octopole Moments (Debye-Ang^2)
       XXX      52.7195    XXY      36.4532    XYY      -6.1822
       YYY       3.5426    XXZ       8.8739    XYZ       3.7634
       YYZ      17.2556    XZZ       4.9106    YZZ      -8.1461
       ZZZ      -1.9971
    Hexadecapole Moments (Debye-Ang^3)
      XXXX   -2261.4930   XXXY     -32.3769   XXYY    -552.5259
      XYYY      30.9430   YYYY    -662.8386   XXXZ     -30.4089
      XXYZ     -37.5301   XYYZ      -0.3428   YYYZ     -32.6632
      XXZZ    -470.4553   XYZZ       4.5000   YYZZ    -190.9319
      XZZZ       8.2739   YZZZ     -22.1727   ZZZZ    -596.6559
 -----------------------------------------------------------------
 Calculating analytic gradient of the SCF energy
 Gradient of SCF Energy
            1           2           3           4           5           6
    1   0.0000662   0.0000911   0.0001586  -0.0000260  -0.0003583   0.0000064
    2   0.0000064  -0.0000963   0.0000085   0.0000312   0.0008648  -0.0003569
    3   0.0004567   0.0001378  -0.0003173   0.0004001  -0.0004609  -0.0000176
            7           8           9          10          11          12
    1  -0.0002023   0.0001117  -0.0000086   0.0014030  -0.0016212  -0.0000247
    2   0.0000662  -0.0000251  -0.0001352  -0.0005656   0.0012849  -0.0006571
    3   0.0000402   0.0000997   0.0001080   0.0009858  -0.0014914   0.0002981
           13          14          15          16          17          18
    1   0.0008257  -0.0003870  -0.0001083   0.0000602   0.0000338   0.0000191
    2  -0.0000389  -0.0002346   0.0000352  -0.0000732  -0.0000254   0.0001210
    3   0.0006305  -0.0005705  -0.0000438   0.0001358  -0.0001890  -0.0000296
           19          20          21          22          23          24
    1  -0.0002085   0.0004885   0.0004748   0.0001507   0.0001418   0.0000993
    2   0.0000137   0.0000109  -0.0001461  -0.0000544  -0.0005497  -0.0000539
    3   0.0001140  -0.0001179  -0.0000582  -0.0000025   0.0002885   0.0000648
           25          26          27          28          29
    1  -0.0001756  -0.0006182   0.0003540  -0.0003926  -0.0003537
    2   0.0009672  -0.0006122  -0.0000211   0.0003878  -0.0001519
    3  -0.0009578   0.0004128   0.0001841   0.0000127  -0.0001132
 Max gradient component =       1.621E-03
 RMS gradient           =       4.585E-04
 Gradient time:  CPU 102.93 s  wall 17.36 s
 Geometry Optimization Parameters
   NAtoms,    NIC,     NZ,  NCons,   NDum,   NFix, NCnnct, MaxDiis
       29     229       0       0       0       0       0       0

 Cartesian Hessian Update
 Hessian Updated using BFGS Update


** GEOMETRY OPTIMIZATION IN DELOCALIZED INTERNAL COORDINATES **
   Searching for a Minimum

   Optimization Cycle:   5

                       Coordinates (Angstroms)
     ATOM                X               Y               Z
      1  C        -0.4925769985    0.8384128269    0.1056636179
      2  H        -0.5349263359    1.6556572382    0.8383165805
      3  C         0.0820858279   -0.3834060331    0.8401484427
      4  H         0.1172387533   -1.2357331658    0.1508838084
      5  O        -0.7925893091   -0.6970029510    1.9295531545
      6  H        -0.5652995001   -1.5708113467    2.2642897803
      7  C         1.5009017222   -0.1176623361    1.3655968001
      8  H         1.4300040680    0.6373744894    2.1560595260
      9  H         1.8859874432   -1.0334607318    1.8254633230
     10  C         2.4769832534    0.3736766029    0.2890202655
     11  C         2.9284674077   -0.7065897716   -0.6730462295
     12  O         2.5583121296   -1.8554034430   -0.6698538176
     13  H         3.6827040236   -0.3636777532   -1.4173325148
     14  C         1.8846761199    1.5648782696   -0.5017562468
     15  H         2.5431753181    1.8319777068   -1.3360477602
     16  H         1.8563501457    2.4370950484    0.1599855717
     17  C         0.4726206370    1.2657408251   -1.0186478576
     18  H         0.0734749068    2.1565152592   -1.5141774581
     19  H         0.5187495721    0.4827798137   -1.7858848992
     20  C        -1.9503146409    0.6447033968   -0.4192385433
     21  C        -3.0441443988    0.8932886859    0.6222122234
     22  H        -4.0316547855    0.8302738987    0.1612683809
     23  H        -2.9936784715    0.1596350916    1.4260182443
     24  H        -2.9299814289    1.8900792125    1.0572692424
     25  C        -2.1304640093   -0.6789644202   -1.1384716421
     26  O        -3.0762739790   -1.4176985253   -1.0088553767
     27  H        -1.3179515208   -0.9456335259   -1.8496054005
     28  H         3.4032968889    0.7254625393    0.7653681681
     29  H        -2.0746583223    1.3887299607   -1.2240304231
   Point Group: c1    Number of degrees of freedom:    81


   Energy is   -616.531323137

 Hessian Updated using BFGS Update

 80 Hessian modes will be used to form the next step
  Hessian Eigenvalues:
     0.002451    0.003416    0.005523    0.006266    0.006358    0.006601
     0.007506    0.010207    0.012947    0.019980    0.021129    0.034538
     0.036136    0.037700    0.042308    0.044269    0.044506    0.046833
     0.047219    0.048720    0.049621    0.053653    0.054335    0.055139
     0.056691    0.057151    0.057969    0.060478    0.061506    0.069754
     0.079729    0.082673    0.083880    0.086541    0.093592    0.104696
     0.130797    0.149677    0.155794    0.158623    0.159241    0.160015
     0.160277    0.162286    0.171084    0.176414    0.189347    0.198355
     0.208246    0.217976    0.222247    0.268174    0.272868    0.276880
     0.281517    0.288035    0.292628    0.296396    0.298844    0.303236
     0.306737    0.328285    0.332799    0.336856    0.338139    0.338549
     0.339382    0.339488    0.339714    0.340408    0.340580    0.340820
     0.340927    0.342357    0.343068    0.348262    0.430032    0.524059
     0.852356    0.925129

 Minimum Search - Taking Simple RFO Step
 Searching for Lamda that Minimizes Along All modes
 Value Taken    Lamda =  -0.00028391
 Step Taken.  Stepsize is  0.247128

                             Maximum     Tolerance    Cnvgd?
         Gradient           0.001530      0.000300      NO
         Displacement       0.092932      0.001200      NO
         Energy change     -0.000052      0.000001      NO


 New Cartesian Coordinates Obtained by Inverse Iteration

 Displacement from previous Coordinates is:  0.412709
 ----------------------------------------------------------------
             Standard Nuclear Orientation (Angstroms)
    I     Atom           X                Y                Z
 ----------------------------------------------------------------
    1      C      -0.4924268103     0.8323252497     0.1060586005
    2      H      -0.5384868414     1.6412704247     0.8478349302
    3      C       0.0844833466    -0.3965246620     0.8271435974
    4      H       0.1295916835    -1.2370994313     0.1240553807
    5      O      -0.7963045270    -0.7357823428     1.9032691668
    6      H      -0.5613151453    -1.6118783603     2.2282781435
    7      C       1.4988464026    -0.1284718872     1.3642488640
    8      H       1.4198817733     0.6216470910     2.1581911564
    9      H       1.8854811570    -1.0453032871     1.8203552869
   10      C       2.4756812292     0.3732290722     0.2933397206
   11      C       2.9401994387    -0.6990989906    -0.6725967581
   12      O       2.6146894395    -1.8613953292    -0.6496691441
   13      H       3.6227694164    -0.3234081617    -1.4689466035
   14      C       1.8837894147     1.5707341572    -0.4875654552
   15      H       2.5462134467     1.8448182190    -1.3163507392
   16      H       1.8520262930     2.4360056677     0.1830394764
   17      C       0.4742903416     1.2743050439    -1.0112265327
   18      H       0.0746223226     2.1689596753    -1.4996290939
   19      H       0.5246981363     0.4994938904    -1.7869120658
   20      C      -1.9490206377     0.6399580273    -0.4226189635
   21      C      -3.0440623655     0.9295974447     0.6068298321
   22      H      -4.0314149718     0.8361545846     0.1506308220
   23      H      -2.9877054705     0.2353431717     1.4448296265
   24      H      -2.9391589462     1.9470204397     0.9941997522
   25      C      -2.1376146157    -0.7022211759    -1.1039327541
   26      O      -3.0841135583    -1.4352192398    -0.9475117019
   27      H      -1.3254815382    -0.9887866559    -1.8082104857
   28      H       3.4012328917     0.7233796043     0.7729558754
   29      H      -2.0608767885     1.3611846225    -1.2499209737
 ----------------------------------------------------------------
 Molecular Point Group                 C1    NOp =  1
 Largest Abelian Subgroup              C1    NOp =  1
 Nuclear Repulsion Energy =   856.9738252404 hartrees
 There are       50 alpha and       50 beta electrons
 Applying Cartesian multipole field
    Component          Value
    ---------          -----
     (2,0,0)        1.00000E-11
     (0,2,0)        2.00000E-11
     (0,0,2)       -3.00000E-11
 Nucleus-field energy     =     0.0000000133 hartrees
 Requested basis set is 6-311++G(d,p)
 There are 158 shells and 398 basis functions
 A cutoff of  1.0D-11 yielded  10884 shell pairs
 There are     68998 function pairs (     73371 Cartesian)
 Smallest overlap matrix eigenvalue = 2.51E-06

 Q-Chem warning in module stvman/mkSTV.C, line 306:

 Overlap eigenvalue is smaller than square root of threshold
 Use THRESH >= 12 to get rid of this warning

 Guess MOs from SCF MO coefficient file

 -----------------------------------------------------------------------
  General SCF calculation program by
  Eric Jon Sundstrom, Paul Horn, Yuezhi Mao, Dmitri Zuev, Alec White,
  David Stuck, Shaama M.S., Shane Yost, Joonho Lee, David Small,
  Daniel Levine, Susi Lehtola, Hugh Burton, Evgeny Epifanovsky
 -----------------------------------------------------------------------
 Exchange:     0.2000 Hartree-Fock + 0.0800 Slater + 0.7200 B88
 Correlation:  0.1900 VWN1RPA + 0.8100 LYP
 Using SG-1 standard quadrature grid
 using 6 threads for integral computing
 -------------------------------------------------------
 OpenMP Integral computing Module                
 Release: version 2.0, May 2017, Q-Chem Inc. Pleasanton 
 -------------------------------------------------------
 -------------------------------------------------------
 OpenMP BLAS3 based DFT computing Module                
 Release: version 1.0, May 2013, Q-Chem Inc. Pittsburgh 
 -------------------------------------------------------
 A restricted SCF calculation will be
 performed using DIIS
 SCF converges when DIIS error is below 1.0e-08
 ---------------------------------------
  Cycle       Energy         DIIS error
 ---------------------------------------
    1    -616.5272067331      3.62e-04  
    2    -616.5313143072      5.31e-05  
    3    -616.5313510509      5.71e-05  
    4    -616.5313930995      1.68e-05  
    5    -616.5313965079      7.79e-06  
    6    -616.5313974401      2.58e-06  
    7    -616.5313975429      1.00e-06  
    8    -616.5313975614      1.70e-07  
    9    -616.5313975623      6.91e-08  
   10    -616.5313975624      3.03e-08  
   11    -616.5313975625      1.53e-08  
   12    -616.5313975625      4.91e-09  Convergence criterion met
 ---------------------------------------
 SCF time:   CPU 424.78s  wall 74.00s 
 SCF   energy in the final basis set =     -616.5313975625
 Total energy in the final basis set =     -616.5313975625

 --------------------------------------------------------------

                    Orbital Energies (a.u.)
 --------------------------------------------------------------

 Alpha MOs
 -- Occupied --
-19.1424 -19.1321 -19.1237 -10.2777 -10.2604 -10.2340 -10.2065 -10.1972
-10.1946 -10.1912 -10.1902 -10.1839 -10.1536  -1.0723  -1.0534  -1.0355
 -0.8630  -0.8151  -0.7610  -0.7501  -0.6749  -0.6553  -0.6376  -0.6075
 -0.5650  -0.5463  -0.5318  -0.5039  -0.4971  -0.4837  -0.4793  -0.4682
 -0.4433  -0.4382  -0.4203  -0.4170  -0.4080  -0.4010  -0.3920  -0.3828
 -0.3801  -0.3749  -0.3654  -0.3513  -0.3461  -0.3341  -0.3208  -0.2858
 -0.2750  -0.2560
 -- Virtual --
 -0.0524  -0.0343  -0.0189  -0.0056  -0.0034  -0.0007   0.0147   0.0178
  0.0238   0.0300   0.0341   0.0390   0.0482   0.0536   0.0615   0.0644
  0.0697   0.0746   0.0790   0.0836   0.0868   0.0956   0.0984   0.1025
  0.1047   0.1068   0.1115   0.1136   0.1181   0.1211   0.1258   0.1288
  0.1309   0.1333   0.1383   0.1390   0.1414   0.1455   0.1466   0.1480
  0.1521   0.1587   0.1596   0.1613   0.1657   0.1694   0.1725   0.1788
  0.1808   0.1902   0.1946   0.1953   0.1985   0.2034   0.2064   0.2124
  0.2129   0.2222   0.2225   0.2278   0.2378   0.2405   0.2456   0.2500
  0.2569   0.2589   0.2636   0.2735   0.2741   0.2783   0.2879   0.2920
  0.2942   0.2976   0.3076   0.3108   0.3150   0.3206   0.3291   0.3323
  0.3375   0.3436   0.3458   0.3476   0.3501   0.3526   0.3629   0.3727
  0.3769   0.3828   0.3880   0.4017   0.4085   0.4118   0.4166   0.4290
  0.4406   0.4519   0.4651   0.4819   0.4960   0.5049   0.5124   0.5162
  0.5314   0.5322   0.5539   0.5559   0.5773   0.5823   0.5921   0.5952
  0.6010   0.6028   0.6133   0.6274   0.6317   0.6407   0.6521   0.6645
  0.6698   0.6748   0.6943   0.7028   0.7064   0.7100   0.7196   0.7229
  0.7352   0.7390   0.7467   0.7502   0.7574   0.7614   0.7628   0.7676
  0.7769   0.7803   0.7926   0.8090   0.8133   0.8287   0.8830   0.8943
  0.9028   0.9126   0.9322   0.9416   0.9560   0.9741   1.0052   1.0349
  1.0542   1.0923   1.1024   1.1071   1.1241   1.1292   1.1429   1.1675
  1.1767   1.1883   1.2155   1.2219   1.2342   1.2478   1.2603   1.2652
  1.2675   1.2916   1.3076   1.3215   1.3340   1.3649   1.3967   1.4058
  1.4336   1.4537   1.4773   1.4833   1.5031   1.5140   1.5398   1.5447
  1.5537   1.5650   1.5676   1.5772   1.5835   1.5934   1.6045   1.6083
  1.6196   1.6251   1.6303   1.6407   1.6521   1.6538   1.6572   1.6756
  1.6833   1.6950   1.7102   1.7215   1.7238   1.7341   1.7452   1.7518
  1.7676   1.7832   1.8047   1.8108   1.8136   1.8287   1.8376   1.8631
  1.8727   1.8812   1.8981   1.9070   1.9535   1.9643   1.9831   2.0032
  2.0143   2.0309   2.0424   2.0740   2.0855   2.0953   2.1122   2.1246
  2.1443   2.1653   2.1753   2.2177   2.2282   2.2492   2.2633   2.2786
  2.3005   2.3248   2.3391   2.3536   2.3646   2.3900   2.4177   2.4300
  2.4481   2.4697   2.4992   2.5048   2.5189   2.5440   2.5586   2.5673
  2.6025   2.6168   2.6241   2.6375   2.6455   2.6486   2.6687   2.6861
  2.7101   2.7129   2.7251   2.7307   2.7461   2.7748   2.7887   2.7978
  2.8166   2.8322   2.8504   2.8706   2.8856   2.8994   2.9024   2.9129
  2.9290   2.9439   2.9514   2.9807   2.9883   3.0081   3.0387   3.0473
  3.0518   3.0954   3.1104   3.1230   3.1669   3.1946   3.2214   3.2617
  3.3317   3.3627   3.3696   3.3858   3.4116   3.4292   3.4954   3.5141
  3.5234   3.5305   3.5362   3.7697   3.7933   3.8209   3.8257   3.8355
  3.8634   3.8797   3.9108   3.9290   3.9697   4.0024   4.0929   4.1204
  4.2138   4.2348   4.2955   4.3329   4.3499   4.3862   5.0578   5.0837
  5.1476   5.1728   5.1969   5.4431   5.6697   5.7233   5.7438  23.7740
 23.8214  23.8440  23.8731  23.8963  23.9107  23.9239  23.9313  23.9465
 23.9993  49.9517  49.9600  49.9948
 --------------------------------------------------------------

          Ground-State Mulliken Net Atomic Charges

     Atom                 Charge (a.u.)
  ----------------------------------------
      1 C                     0.548699
      2 H                     0.234853
      3 C                    -0.839195
      4 H                     0.257266
      5 O                    -0.172858
      6 H                     0.243858
      7 C                    -0.587193
      8 H                     0.188079
      9 H                     0.197960
     10 C                     0.569348
     11 C                    -0.302858
     12 O                    -0.205104
     13 H                     0.103839
     14 C                    -0.650355
     15 H                     0.192062
     16 H                     0.153636
     17 C                    -0.377642
     18 H                     0.170531
     19 H                     0.182104
     20 C                     0.155029
     21 C                    -0.766791
     22 H                     0.164422
     23 H                     0.227849
     24 H                     0.114720
     25 C                    -0.144470
     26 O                    -0.207977
     27 H                     0.114274
     28 H                     0.247086
     29 H                     0.188829
  ----------------------------------------
  Sum of atomic charges =     0.000000

 -----------------------------------------------------------------
                    Cartesian Multipole Moments
 -----------------------------------------------------------------
    Charge (ESU x 10^10)
                 0.0000
    Dipole Moment (Debye)
         X       3.7347      Y       3.8807      Z       0.0707
       Tot       5.3864
    Quadrupole Moments (Debye-Ang)
        XX     -88.0203     XY      -0.3564     YY     -84.5013
        XZ       0.8988     YZ      -6.4182     ZZ     -79.2350
    Octopole Moments (Debye-Ang^2)
       XXX      50.1018    XXY      38.4446    XYY      -6.7416
       YYY       4.3550    XXZ       7.7875    XYZ       3.1132
       YYZ      16.6290    XZZ       4.3088    YZZ      -7.9391
       ZZZ      -3.4008
    Hexadecapole Moments (Debye-Ang^3)
      XXXX   -2280.2576   XXXY     -26.9164   XXYY    -560.3436
      XYYY      32.8785   YYYY    -672.7150   XXXZ     -24.2915
      XXYZ     -35.4366   XYYZ       0.9240   YYYZ     -30.4167
      XXZZ    -467.9518   XYZZ       5.5801   YYZZ    -189.7720
      XZZZ      10.6242   YZZZ     -18.0763   ZZZZ    -583.0294
 -----------------------------------------------------------------
 Calculating analytic gradient of the SCF energy
 Gradient of SCF Energy
            1           2           3           4           5           6
    1   0.0001288  -0.0000217  -0.0002566  -0.0003209  -0.0004237   0.0002746
    2  -0.0001272   0.0000010   0.0001933   0.0000250   0.0008226  -0.0008922
    3   0.0000955   0.0002074  -0.0002193   0.0003867  -0.0005910   0.0002184
            7           8           9          10          11          12
    1  -0.0001418   0.0000395  -0.0000329  -0.0001612   0.0033969  -0.0014760
    2   0.0003413  -0.0000637  -0.0000959  -0.0005428   0.0003740  -0.0009623
    3   0.0000292  -0.0000660   0.0001221   0.0003268   0.0021594  -0.0008512
           13          14          15          16          17          18
    1  -0.0008561  -0.0008313   0.0000819  -0.0000016   0.0000273   0.0000931
    2   0.0007564   0.0004544  -0.0002394  -0.0000934   0.0000331   0.0001773
    3  -0.0009343  -0.0007685   0.0000756   0.0002524   0.0002057  -0.0001725
           19          20          21          22          23          24
    1   0.0000881   0.0007407   0.0005030   0.0001146  -0.0000081  -0.0000618
    2   0.0000624  -0.0002077  -0.0000857  -0.0000556  -0.0002269  -0.0000436
    3  -0.0000093   0.0001728  -0.0002295  -0.0001049   0.0004442   0.0001965
           25          26          27          28          29
    1   0.0000428  -0.0012663   0.0007673  -0.0002693  -0.0001693
    2   0.0010411  -0.0009495   0.0003264   0.0000988  -0.0001212
    3  -0.0016852   0.0010559   0.0005416  -0.0005257  -0.0003326
 Max gradient component =       3.397E-03
 RMS gradient           =       6.576E-04
 Gradient time:  CPU 102.77 s  wall 17.33 s
 Geometry Optimization Parameters
   NAtoms,    NIC,     NZ,  NCons,   NDum,   NFix, NCnnct, MaxDiis
       29     229       0       0       0       0       0       0

 Cartesian Hessian Update
 Hessian Updated using BFGS Update


** GEOMETRY OPTIMIZATION IN DELOCALIZED INTERNAL COORDINATES **
   Searching for a Minimum

   Optimization Cycle:   6

                       Coordinates (Angstroms)
     ATOM                X               Y               Z
      1  C        -0.4924268103    0.8323252497    0.1060586005
      2  H        -0.5384868414    1.6412704247    0.8478349302
      3  C         0.0844833466   -0.3965246620    0.8271435974
      4  H         0.1295916835   -1.2370994313    0.1240553807
      5  O        -0.7963045270   -0.7357823428    1.9032691668
      6  H        -0.5613151453   -1.6118783603    2.2282781435
      7  C         1.4988464026   -0.1284718872    1.3642488640
      8  H         1.4198817733    0.6216470910    2.1581911564
      9  H         1.8854811570   -1.0453032871    1.8203552869
     10  C         2.4756812292    0.3732290722    0.2933397206
     11  C         2.9401994387   -0.6990989906   -0.6725967581
     12  O         2.6146894395   -1.8613953292   -0.6496691441
     13  H         3.6227694164   -0.3234081617   -1.4689466035
     14  C         1.8837894147    1.5707341572   -0.4875654552
     15  H         2.5462134467    1.8448182190   -1.3163507392
     16  H         1.8520262930    2.4360056677    0.1830394764
     17  C         0.4742903416    1.2743050439   -1.0112265327
     18  H         0.0746223226    2.1689596753   -1.4996290939
     19  H         0.5246981363    0.4994938904   -1.7869120658
     20  C        -1.9490206377    0.6399580273   -0.4226189635
     21  C        -3.0440623655    0.9295974447    0.6068298321
     22  H        -4.0314149718    0.8361545846    0.1506308220
     23  H        -2.9877054705    0.2353431717    1.4448296265
     24  H        -2.9391589462    1.9470204397    0.9941997522
     25  C        -2.1376146157   -0.7022211759   -1.1039327541
     26  O        -3.0841135583   -1.4352192398   -0.9475117019
     27  H        -1.3254815382   -0.9887866559   -1.8082104857
     28  H         3.4012328917    0.7233796043    0.7729558754
     29  H        -2.0608767885    1.3611846225   -1.2499209737
   Point Group: c1    Number of degrees of freedom:    81


   Energy is   -616.531397562

 Hessian Updated using BFGS Update

 81 Hessian modes will be used to form the next step
  Hessian Eigenvalues:
     0.001439    0.003717    0.005491    0.006272    0.006351    0.006597
     0.007538    0.012873    0.019910    0.020934    0.028747    0.034550
     0.035391    0.037809    0.042478    0.044250    0.044477    0.047046
     0.047833    0.048359    0.049619    0.053328    0.054336    0.055217
     0.056596    0.057136    0.058901    0.060717    0.061254    0.069386
     0.079305    0.082953    0.084149    0.086552    0.093540    0.103166
     0.130237    0.148627    0.155432    0.158679    0.159958    0.160006
     0.160149    0.161769    0.162769    0.172022    0.175551    0.189003
     0.195752    0.200240    0.217829    0.223059    0.267536    0.271748
     0.274988    0.280038    0.287058    0.292551    0.294748    0.298558
     0.303014    0.307012    0.328392    0.332860    0.336890    0.338146
     0.338548    0.339366    0.339480    0.339732    0.340405    0.340595
     0.340767    0.340959    0.342356    0.342954    0.345225    0.429899
     0.524507    0.849522    0.924979

 Minimum Search - Taking Simple RFO Step
 Searching for Lamda that Minimizes Along All modes
 Value Taken    Lamda =  -0.00034866
 Step Taken.  Stepsize is  0.268386

                             Maximum     Tolerance    Cnvgd?
         Gradient           0.001630      0.000300      NO
         Displacement       0.084306      0.001200      NO
         Energy change     -0.000074      0.000001      NO


 New Cartesian Coordinates Obtained by Inverse Iteration

 Displacement from previous Coordinates is:  0.529126
 ----------------------------------------------------------------
             Standard Nuclear Orientation (Angstroms)
    I     Atom           X                Y                Z
 ----------------------------------------------------------------
    1      C      -0.4964651020     0.8206689686     0.1136261263
    2      H      -0.5470039146     1.6185630388     0.8668774592
    3      C       0.0916664641    -0.4169118942     0.8131066517
    4      H       0.1466454845    -1.2415065926     0.0912622285
    5      O      -0.7841434014    -0.7888188366     1.8826044084
    6      H      -0.5358362805    -1.6659930596     2.1931527066
    7      C       1.5041974248    -0.1455793947     1.3539933034
    8      H       1.4201631194     0.5938209062     2.1571999103
    9      H       1.8981696418    -1.0654304495     1.7967983822
   10      C       2.4746927610     0.3750992975     0.2871523258
   11      C       2.9427324411    -0.6850465111    -0.6913603868
   12      O       2.7007908740    -1.8652091526    -0.6241629122
   13      H       3.6212919178    -0.2975065810    -1.4853112096
   14      C       1.8765611813     1.5826433983    -0.4715320994
   15      H       2.5364181480     1.8731324684    -1.2967752784
   16      H       1.8416212486     2.4369286051     0.2126935381
   17      C       0.4674438327     1.2863946437    -0.9968601899
   18      H       0.0609984091     2.1858163644    -1.4703488524
   19      H       0.5213298848     0.5246937736    -1.7855555476
   20      C      -1.9523373281     0.6298748333    -0.4206868485
   21      C      -3.0563316537     0.9832319368     0.5798286069
   22      H      -4.0401713964     0.8711393971     0.1200448826
   23      H      -3.0133131978     0.3366172023     1.4551001714
   24      H      -2.9485090667     2.0200847501     0.9108484567
   25      C      -2.1527969929    -0.7355388169    -1.0509624682
   26      O      -3.1134120877    -1.4460213618    -0.8837063277
   27      H      -1.3456216801    -1.0533037212    -1.7476834932
   28      H       3.4021847504     0.7196709711     0.7686327144
   29      H      -2.0404509647     1.3187226784    -1.2778072983
 ----------------------------------------------------------------
 Molecular Point Group                 C1    NOp =  1
 Largest Abelian Subgroup              C1    NOp =  1
 Nuclear Repulsion Energy =   855.6626139479 hartrees
 There are       50 alpha and       50 beta electrons
 Applying Cartesian multipole field
    Component          Value
    ---------          -----
     (2,0,0)        1.00000E-11
     (0,2,0)        2.00000E-11
     (0,0,2)       -3.00000E-11
 Nucleus-field energy     =     0.0000000141 hartrees
 Requested basis set is 6-311++G(d,p)
 There are 158 shells and 398 basis functions
 A cutoff of  1.0D-11 yielded  10878 shell pairs
 There are     68941 function pairs (     73311 Cartesian)
 Smallest overlap matrix eigenvalue = 2.58E-06

 Q-Chem warning in module stvman/mkSTV.C, line 306:

 Overlap eigenvalue is smaller than square root of threshold
 Use THRESH >= 12 to get rid of this warning

 Guess MOs from SCF MO coefficient file

 -----------------------------------------------------------------------
  General SCF calculation program by
  Eric Jon Sundstrom, Paul Horn, Yuezhi Mao, Dmitri Zuev, Alec White,
  David Stuck, Shaama M.S., Shane Yost, Joonho Lee, David Small,
  Daniel Levine, Susi Lehtola, Hugh Burton, Evgeny Epifanovsky
 -----------------------------------------------------------------------
 Exchange:     0.2000 Hartree-Fock + 0.0800 Slater + 0.7200 B88
 Correlation:  0.1900 VWN1RPA + 0.8100 LYP
 Using SG-1 standard quadrature grid
 using 6 threads for integral computing
 -------------------------------------------------------
 OpenMP Integral computing Module                
 Release: version 2.0, May 2017, Q-Chem Inc. Pleasanton 
 -------------------------------------------------------
 -------------------------------------------------------
 OpenMP BLAS3 based DFT computing Module                
 Release: version 1.0, May 2013, Q-Chem Inc. Pittsburgh 
 -------------------------------------------------------
 A restricted SCF calculation will be
 performed using DIIS
 SCF converges when DIIS error is below 1.0e-08
 ---------------------------------------
  Cycle       Energy         DIIS error
 ---------------------------------------
    1    -616.5226788605      5.37e-04  
    2    -616.5310572484      8.13e-05  
    3    -616.5311053379      8.32e-05  
    4    -616.5311909901      2.98e-05  
    5    -616.5312014884      1.17e-05  
    6    -616.5312035582      3.34e-06  
    7    -616.5312037059      1.18e-06  
    8    -616.5312037296      2.23e-07  
    9    -616.5312037306      9.32e-08  
   10    -616.5312037309      2.80e-08  
   11    -616.5312037309      1.69e-08  
   12    -616.5312037309      6.61e-09  Convergence criterion met
 ---------------------------------------
 SCF time:   CPU 424.18s  wall 74.00s 
 SCF   energy in the final basis set =     -616.5312037309
 Total energy in the final basis set =     -616.5312037309

 --------------------------------------------------------------

                    Orbital Energies (a.u.)
 --------------------------------------------------------------

 Alpha MOs
 -- Occupied --
-19.1423 -19.1325 -19.1237 -10.2776 -10.2606 -10.2348 -10.2066 -10.1966
-10.1951 -10.1918 -10.1906 -10.1838 -10.1554  -1.0726  -1.0539  -1.0357
 -0.8632  -0.8153  -0.7611  -0.7504  -0.6757  -0.6552  -0.6382  -0.6079
 -0.5649  -0.5465  -0.5323  -0.5044  -0.4970  -0.4838  -0.4791  -0.4684
 -0.4439  -0.4388  -0.4204  -0.4174  -0.4084  -0.4013  -0.3924  -0.3830
 -0.3806  -0.3759  -0.3652  -0.3516  -0.3462  -0.3346  -0.3213  -0.2865
 -0.2752  -0.2561
 -- Virtual --
 -0.0527  -0.0338  -0.0187  -0.0055  -0.0038  -0.0009   0.0146   0.0179
  0.0236   0.0297   0.0333   0.0392   0.0483   0.0539   0.0609   0.0640
  0.0694   0.0733   0.0773   0.0841   0.0869   0.0962   0.0984   0.1021
  0.1047   0.1061   0.1114   0.1139   0.1177   0.1210   0.1261   0.1285
  0.1311   0.1328   0.1371   0.1384   0.1410   0.1452   0.1465   0.1488
  0.1517   0.1582   0.1595   0.1610   0.1654   0.1682   0.1716   0.1779
  0.1808   0.1902   0.1929   0.1948   0.1972   0.2031   0.2060   0.2114
  0.2133   0.2212   0.2220   0.2273   0.2372   0.2398   0.2445   0.2497
  0.2564   0.2597   0.2622   0.2733   0.2747   0.2787   0.2862   0.2921
  0.2957   0.2977   0.3069   0.3100   0.3173   0.3209   0.3277   0.3348
  0.3389   0.3429   0.3451   0.3476   0.3518   0.3539   0.3603   0.3721
  0.3752   0.3828   0.3875   0.4016   0.4069   0.4110   0.4180   0.4295
  0.4411   0.4521   0.4651   0.4818   0.4962   0.5038   0.5128   0.5168
  0.5279   0.5321   0.5456   0.5537   0.5762   0.5809   0.5933   0.5954
  0.6018   0.6047   0.6130   0.6262   0.6313   0.6403   0.6500   0.6632
  0.6681   0.6723   0.6922   0.7026   0.7052   0.7086   0.7194   0.7230
  0.7342   0.7393   0.7477   0.7510   0.7573   0.7609   0.7618   0.7674
  0.7769   0.7778   0.7916   0.8075   0.8130   0.8268   0.8832   0.8939
  0.9066   0.9166   0.9296   0.9418   0.9566   0.9716   1.0052   1.0369
  1.0588   1.0962   1.1028   1.1071   1.1260   1.1341   1.1458   1.1635
  1.1783   1.1906   1.2114   1.2237   1.2345   1.2501   1.2611   1.2651
  1.2686   1.2866   1.3038   1.3227   1.3353   1.3615   1.3888   1.4030
  1.4320   1.4558   1.4755   1.4808   1.4994   1.5139   1.5406   1.5454
  1.5556   1.5627   1.5671   1.5762   1.5828   1.5904   1.6041   1.6057
  1.6202   1.6240   1.6338   1.6397   1.6524   1.6544   1.6588   1.6754
  1.6844   1.6942   1.7069   1.7191   1.7220   1.7367   1.7452   1.7482
  1.7716   1.7821   1.8023   1.8086   1.8129   1.8292   1.8385   1.8663
  1.8729   1.8804   1.8993   1.9090   1.9518   1.9697   1.9851   2.0040
  2.0104   2.0316   2.0444   2.0708   2.0861   2.0897   2.1105   2.1245
  2.1438   2.1659   2.1753   2.2172   2.2247   2.2489   2.2625   2.2761
  2.3004   2.3254   2.3354   2.3523   2.3630   2.3890   2.4144   2.4296
  2.4468   2.4701   2.4977   2.5033   2.5164   2.5440   2.5590   2.5659
  2.6023   2.6143   2.6233   2.6371   2.6431   2.6511   2.6681   2.6804
  2.7094   2.7110   2.7233   2.7287   2.7463   2.7786   2.7891   2.8011
  2.8172   2.8332   2.8501   2.8709   2.8854   2.9012   2.9028   2.9117
  2.9283   2.9409   2.9474   2.9778   2.9845   3.0074   3.0349   3.0435
  3.0535   3.0897   3.1111   3.1204   3.1697   3.1965   3.2180   3.2589
  3.3302   3.3641   3.3695   3.3845   3.4108   3.4273   3.4947   3.5186
  3.5236   3.5328   3.5384   3.7703   3.7930   3.8181   3.8214   3.8338
  3.8625   3.8805   3.9089   3.9285   3.9651   3.9959   4.0934   4.1203
  4.2118   4.2391   4.2963   4.3361   4.3499   4.3867   5.0563   5.0853
  5.1454   5.1721   5.1958   5.4417   5.6701   5.7215   5.7441  23.7728
 23.8206  23.8435  23.8738  23.8968  23.9093  23.9235  23.9327  23.9475
 23.9976  49.9528  49.9607  49.9962
 --------------------------------------------------------------

          Ground-State Mulliken Net Atomic Charges

     Atom                 Charge (a.u.)
  ----------------------------------------
      1 C                     0.549652
      2 H                     0.234005
      3 C                    -0.820132
      4 H                     0.249341
      5 O                    -0.174441
      6 H                     0.244255
      7 C                    -0.591769
      8 H                     0.188333
      9 H                     0.198647
     10 C                     0.564309
     11 C                    -0.311695
     12 O                    -0.207780
     13 H                     0.104775
     14 C                    -0.648854
     15 H                     0.191735
     16 H                     0.153374
     17 C                    -0.372662
     18 H                     0.169254
     19 H                     0.184746
     20 C                     0.180576
     21 C                    -0.774115
     22 H                     0.166400
     23 H                     0.221269
     24 H                     0.117115
     25 C                    -0.156169
     26 O                    -0.209760
     27 H                     0.111920
     28 H                     0.248259
     29 H                     0.189410
  ----------------------------------------
  Sum of atomic charges =     0.000000

 -----------------------------------------------------------------
                    Cartesian Multipole Moments
 -----------------------------------------------------------------
    Charge (ESU x 10^10)
                 0.0000
    Dipole Moment (Debye)
         X       3.6271      Y       3.9198      Z      -0.0415
       Tot       5.3406
    Quadrupole Moments (Debye-Ang)
        XX     -88.8073     XY      -0.1581     YY     -84.4702
        XZ       1.1089     YZ      -5.9839     ZZ     -79.1529
    Octopole Moments (Debye-Ang^2)
       XXX      47.8727    XXY      41.5042    XYY      -7.5311
       YYY       4.8450    XXZ       6.9442    XYZ       2.3649
       YYZ      15.8866    XZZ       3.9806    YZZ      -7.7090
       ZZZ      -4.8432
    Hexadecapole Moments (Debye-Ang^3)
      XXXX   -2317.2101   XXXY     -19.0181   XXYY    -572.3630
      XYYY      36.8297   YYYY    -685.0962   XXXZ     -19.6030
      XXYZ     -32.9553   XYYZ       2.6041   YYYZ     -27.3879
      XXZZ    -467.5803   XYZZ       6.7585   YYZZ    -188.3647
      XZZZ      13.2735   YZZZ     -12.8205   ZZZZ    -566.8433
 -----------------------------------------------------------------
 Calculating analytic gradient of the SCF energy
 Gradient of SCF Energy
            1           2           3           4           5           6
    1   0.0001211  -0.0001968  -0.0006467  -0.0003207   0.0003611   0.0002571
    2  -0.0000173   0.0002468  -0.0000300  -0.0000062  -0.0005108  -0.0004988
    3  -0.0008725  -0.0000035  -0.0003074   0.0000508   0.0003667   0.0001396
            7           8           9          10          11          12
    1   0.0000640  -0.0000664  -0.0000103   0.0026502  -0.0054811   0.0019318
    2   0.0001829  -0.0000459   0.0000073  -0.0016220   0.0013773  -0.0007167
    3  -0.0000524  -0.0001844  -0.0000270   0.0022469  -0.0038090   0.0010959
           13          14          15          16          17          18
    1   0.0018381  -0.0007413   0.0001441   0.0000750  -0.0001735   0.0000836
    2  -0.0000157   0.0005230  -0.0001488  -0.0001915  -0.0001390   0.0000744
    3   0.0011611  -0.0011764   0.0001331   0.0002456   0.0003225  -0.0000676
           19          20          21          22          23          24
    1   0.0004216   0.0000833  -0.0004162  -0.0000546  -0.0003104  -0.0001877
    2   0.0001713  -0.0001739   0.0001343   0.0001038   0.0006413   0.0000015
    3  -0.0000554   0.0004901  -0.0000981  -0.0001644  -0.0000898   0.0001733
           25          26          27          28          29
    1   0.0011126  -0.0006441   0.0001223  -0.0003070   0.0002911
    2  -0.0008855   0.0000182   0.0005010   0.0007384   0.0002806
    3   0.0005807   0.0001385  -0.0000145  -0.0000436  -0.0001785
 Max gradient component =       5.481E-03
 RMS gradient           =       9.679E-04
 Gradient time:  CPU 102.45 s  wall 17.28 s
 Geometry Optimization Parameters
   NAtoms,    NIC,     NZ,  NCons,   NDum,   NFix, NCnnct, MaxDiis
       29     229       0       0       0       0       0       0

 Cartesian Hessian Update
 Hessian Updated using BFGS Update


** GEOMETRY OPTIMIZATION IN DELOCALIZED INTERNAL COORDINATES **
   Searching for a Minimum

   Optimization Cycle:   7

                       Coordinates (Angstroms)
     ATOM                X               Y               Z
      1  C        -0.4964651020    0.8206689686    0.1136261263
      2  H        -0.5470039146    1.6185630388    0.8668774592
      3  C         0.0916664641   -0.4169118942    0.8131066517
      4  H         0.1466454845   -1.2415065926    0.0912622285
      5  O        -0.7841434014   -0.7888188366    1.8826044084
      6  H        -0.5358362805   -1.6659930596    2.1931527066
      7  C         1.5041974248   -0.1455793947    1.3539933034
      8  H         1.4201631194    0.5938209062    2.1571999103
      9  H         1.8981696418   -1.0654304495    1.7967983822
     10  C         2.4746927610    0.3750992975    0.2871523258
     11  C         2.9427324411   -0.6850465111   -0.6913603868
     12  O         2.7007908740   -1.8652091526   -0.6241629122
     13  H         3.6212919178   -0.2975065810   -1.4853112096
     14  C         1.8765611813    1.5826433983   -0.4715320994
     15  H         2.5364181480    1.8731324684   -1.2967752784
     16  H         1.8416212486    2.4369286051    0.2126935381
     17  C         0.4674438327    1.2863946437   -0.9968601899
     18  H         0.0609984091    2.1858163644   -1.4703488524
     19  H         0.5213298848    0.5246937736   -1.7855555476
     20  C        -1.9523373281    0.6298748333   -0.4206868485
     21  C        -3.0563316537    0.9832319368    0.5798286069
     22  H        -4.0401713964    0.8711393971    0.1200448826
     23  H        -3.0133131978    0.3366172023    1.4551001714
     24  H        -2.9485090667    2.0200847501    0.9108484567
     25  C        -2.1527969929   -0.7355388169   -1.0509624682
     26  O        -3.1134120877   -1.4460213618   -0.8837063277
     27  H        -1.3456216801   -1.0533037212   -1.7476834932
     28  H         3.4021847504    0.7196709711    0.7686327144
     29  H        -2.0404509647    1.3187226784   -1.2778072983
   Point Group: c1    Number of degrees of freedom:    81


   Energy is   -616.531203731

 Hessian Updated using BFGS Update

 81 Hessian modes will be used to form the next step
  Hessian Eigenvalues:
     0.002311    0.005104    0.005501    0.006247    0.006357    0.006793
     0.007557    0.012888    0.019977    0.021207    0.034213    0.034924
     0.037717    0.040561    0.042376    0.044042    0.044848    0.047275
     0.047942    0.049512    0.050600    0.052847    0.054367    0.055202
     0.057071    0.057784    0.058910    0.060684    0.061272    0.069302
     0.078982    0.082775    0.083895    0.086544    0.093601    0.104395
     0.130797    0.147789    0.153516    0.156855    0.158698    0.160006
     0.160008    0.160272    0.161828    0.171245    0.176726    0.187645
     0.198881    0.206548    0.217881    0.222167    0.268963    0.271303
     0.275035    0.278730    0.288279    0.292381    0.296603    0.298677
     0.302880    0.306879    0.328240    0.332828    0.336852    0.338192
     0.338558    0.339143    0.339403    0.339492    0.340361    0.340451
     0.340766    0.340944    0.342336    0.342847    0.345718    0.429981
     0.521490    0.837836    0.924705

 Minimum Search - Taking Simple RFO Step
 Searching for Lamda that Minimizes Along All modes
 Value Taken    Lamda =  -0.00056543
 Step Taken.  Stepsize is  0.214242

                             Maximum     Tolerance    Cnvgd?
         Gradient           0.002847      0.000300      NO
         Displacement       0.078070      0.001200      NO
         Energy change      0.000194      0.000001      NO


 New Cartesian Coordinates Obtained by Inverse Iteration

 Displacement from previous Coordinates is:  0.533607
 ----------------------------------------------------------------
             Standard Nuclear Orientation (Angstroms)
    I     Atom           X                Y                Z
 ----------------------------------------------------------------
    1      C      -0.4937173446     0.8315167630     0.1119938220
    2      H      -0.5408100616     1.6389956917     0.8548975316
    3      C       0.0905197852    -0.3971466028     0.8298961904
    4      H       0.1412282379    -1.2347072482     0.1225004126
    5      O      -0.7853019973    -0.7422854418     1.9083632206
    6      H      -0.5436772553    -1.6148883106     2.2345078708
    7      C       1.5043826934    -0.1240497615     1.3645790630
    8      H       1.4264176492     0.6279495988     2.1570103246
    9      H       1.8945729794    -1.0392927483     1.8201590764
   10      C       2.4753190537     0.3738005631     0.2879247633
   11      C       2.9276151577    -0.7076558397    -0.6739223522
   12      O       2.6283202315    -1.8746234576    -0.6152804826
   13      H       3.6068768211    -0.3448095328    -1.4782272352
   14      C       1.8839292685     1.5739344077    -0.4869435744
   15      H       2.5419853374     1.8496057285    -1.3187939935
   16      H       1.8556386872     2.4393705815     0.1834196130
   17      C       0.4711508688     1.2787795331    -1.0053330364
   18      H       0.0676780337     2.1742220068    -1.4884184537
   19      H       0.5180207893     0.5067214124    -1.7841847700
   20      C      -1.9510014589     0.6391741871    -0.4198723431
   21      C      -3.0520264985     0.9294269693     0.6034375244
   22      H      -4.0379259998     0.8320334375     0.1448197258
   23      H      -2.9960631241     0.2378776594     1.4427195841
   24      H      -2.9501909403     1.9485749690     0.9868392518
   25      C      -2.1369080441    -0.6995286438    -1.1098685523
   26      O      -3.0852580366    -1.4310662571    -0.9687644521
   27      H      -1.3298485552    -0.9805883986    -1.8220649385
   28      H       3.4071157742     0.7154056518     0.7634158942
   29      H      -2.0575275351     1.3634899440    -1.2446407242
 ----------------------------------------------------------------
 Molecular Point Group                 C1    NOp =  1
 Largest Abelian Subgroup              C1    NOp =  1
 Nuclear Repulsion Energy =   856.4837420391 hartrees
 There are       50 alpha and       50 beta electrons
 Applying Cartesian multipole field
    Component          Value
    ---------          -----
     (2,0,0)        1.00000E-11
     (0,2,0)        2.00000E-11
     (0,0,2)       -3.00000E-11
 Nucleus-field energy     =     0.0000000133 hartrees
 Requested basis set is 6-311++G(d,p)
 There are 158 shells and 398 basis functions
 A cutoff of  1.0D-11 yielded  10880 shell pairs
 There are     68954 function pairs (     73323 Cartesian)
 Smallest overlap matrix eigenvalue = 2.56E-06

 Q-Chem warning in module stvman/mkSTV.C, line 306:

 Overlap eigenvalue is smaller than square root of threshold
 Use THRESH >= 12 to get rid of this warning

 Guess MOs from SCF MO coefficient file

 -----------------------------------------------------------------------
  General SCF calculation program by
  Eric Jon Sundstrom, Paul Horn, Yuezhi Mao, Dmitri Zuev, Alec White,
  David Stuck, Shaama M.S., Shane Yost, Joonho Lee, David Small,
  Daniel Levine, Susi Lehtola, Hugh Burton, Evgeny Epifanovsky
 -----------------------------------------------------------------------
 Exchange:     0.2000 Hartree-Fock + 0.0800 Slater + 0.7200 B88
 Correlation:  0.1900 VWN1RPA + 0.8100 LYP
 Using SG-1 standard quadrature grid
 using 6 threads for integral computing
 -------------------------------------------------------
 OpenMP Integral computing Module                
 Release: version 2.0, May 2017, Q-Chem Inc. Pleasanton 
 -------------------------------------------------------
 -------------------------------------------------------
 OpenMP BLAS3 based DFT computing Module                
 Release: version 1.0, May 2013, Q-Chem Inc. Pittsburgh 
 -------------------------------------------------------
 A restricted SCF calculation will be
 performed using DIIS
 SCF converges when DIIS error is below 1.0e-08
 ---------------------------------------
  Cycle       Energy         DIIS error
 ---------------------------------------
    1    -616.5259453280      4.51e-04  
    2    -616.5313944280      6.74e-05  
    3    -616.5313853485      8.74e-05  
    4    -616.5314854280      2.00e-05  
    5    -616.5314894553      1.14e-05  
    6    -616.5314914187      2.30e-06  
    7    -616.5314914937      1.04e-06  
    8    -616.5314915143      1.62e-07  
    9    -616.5314915152      8.00e-08  
   10    -616.5314915154      3.04e-08  
   11    -616.5314915154      1.62e-08  
   12    -616.5314915154      4.87e-09  Convergence criterion met
 ---------------------------------------
 SCF time:   CPU 424.51s  wall 74.00s 
 SCF   energy in the final basis set =     -616.5314915154
 Total energy in the final basis set =     -616.5314915154

 --------------------------------------------------------------

                    Orbital Energies (a.u.)
 --------------------------------------------------------------

 Alpha MOs
 -- Occupied --
-19.1423 -19.1320 -19.1237 -10.2775 -10.2604 -10.2342 -10.2064 -10.1970
-10.1948 -10.1916 -10.1903 -10.1836 -10.1541  -1.0730  -1.0542  -1.0355
 -0.8630  -0.8150  -0.7610  -0.7501  -0.6750  -0.6553  -0.6376  -0.6075
 -0.5650  -0.5466  -0.5321  -0.5039  -0.4971  -0.4839  -0.4791  -0.4684
 -0.4436  -0.4384  -0.4204  -0.4170  -0.4083  -0.4009  -0.3921  -0.3830
 -0.3803  -0.3755  -0.3653  -0.3513  -0.3462  -0.3342  -0.3208  -0.2859
 -0.2751  -0.2560
 -- Virtual --
 -0.0524  -0.0341  -0.0188  -0.0055  -0.0034  -0.0008   0.0147   0.0178
  0.0237   0.0299   0.0340   0.0390   0.0482   0.0536   0.0614   0.0644
  0.0697   0.0745   0.0788   0.0837   0.0868   0.0959   0.0985   0.1024
  0.1046   0.1068   0.1115   0.1136   0.1181   0.1212   0.1259   0.1286
  0.1310   0.1331   0.1383   0.1388   0.1411   0.1454   0.1466   0.1481
  0.1520   0.1584   0.1595   0.1613   0.1657   0.1691   0.1724   0.1783
  0.1806   0.1902   0.1944   0.1954   0.1987   0.2033   0.2062   0.2122
  0.2129   0.2219   0.2227   0.2273   0.2376   0.2403   0.2452   0.2503
  0.2569   0.2587   0.2635   0.2735   0.2743   0.2783   0.2874   0.2916
  0.2944   0.2977   0.3076   0.3104   0.3155   0.3203   0.3292   0.3319
  0.3376   0.3436   0.3459   0.3471   0.3500   0.3532   0.3623   0.3717
  0.3763   0.3832   0.3875   0.4019   0.4079   0.4110   0.4155   0.4293
  0.4412   0.4519   0.4655   0.4817   0.4960   0.5053   0.5131   0.5163
  0.5309   0.5319   0.5517   0.5559   0.5773   0.5820   0.5914   0.5961
  0.6008   0.6030   0.6133   0.6268   0.6312   0.6406   0.6517   0.6633
  0.6694   0.6741   0.6935   0.7028   0.7065   0.7098   0.7198   0.7231
  0.7348   0.7391   0.7477   0.7507   0.7573   0.7611   0.7621   0.7682
  0.7765   0.7797   0.7925   0.8107   0.8138   0.8284   0.8842   0.8940
  0.9032   0.9145   0.9325   0.9410   0.9549   0.9728   1.0044   1.0354
  1.0548   1.0933   1.1033   1.1066   1.1239   1.1288   1.1433   1.1672
  1.1766   1.1897   1.2150   1.2214   1.2340   1.2493   1.2602   1.2653
  1.2675   1.2900   1.3067   1.3215   1.3338   1.3639   1.3960   1.4037
  1.4327   1.4534   1.4764   1.4822   1.5024   1.5149   1.5400   1.5457
  1.5544   1.5638   1.5666   1.5775   1.5835   1.5932   1.6048   1.6073
  1.6189   1.6242   1.6310   1.6405   1.6515   1.6537   1.6589   1.6753
  1.6842   1.6952   1.7096   1.7212   1.7243   1.7343   1.7439   1.7518
  1.7681   1.7824   1.8035   1.8106   1.8141   1.8294   1.8368   1.8636
  1.8720   1.8808   1.8984   1.9065   1.9533   1.9646   1.9843   2.0030
  2.0130   2.0319   2.0415   2.0741   2.0855   2.0943   2.1129   2.1246
  2.1442   2.1638   2.1753   2.2170   2.2278   2.2490   2.2639   2.2777
  2.3007   2.3249   2.3378   2.3531   2.3639   2.3897   2.4159   2.4294
  2.4476   2.4700   2.4987   2.5053   2.5182   2.5444   2.5587   2.5670
  2.6023   2.6158   2.6231   2.6367   2.6449   2.6497   2.6686   2.6857
  2.7099   2.7124   2.7243   2.7302   2.7464   2.7748   2.7882   2.7981
  2.8163   2.8325   2.8495   2.8715   2.8850   2.8986   2.9019   2.9125
  2.9277   2.9432   2.9501   2.9790   2.9870   3.0089   3.0373   3.0485
  3.0538   3.0956   3.1111   3.1221   3.1675   3.1939   3.2203   3.2603
  3.3330   3.3647   3.3703   3.3862   3.4106   3.4289   3.4959   3.5167
  3.5218   3.5325   3.5391   3.7695   3.7944   3.8214   3.8240   3.8355
  3.8638   3.8795   3.9116   3.9277   3.9682   3.9990   4.0933   4.1202
  4.2128   4.2370   4.2956   4.3316   4.3493   4.3856   5.0576   5.0836
  5.1470   5.1733   5.1962   5.4429   5.6717   5.7229   5.7440  23.7732
 23.8212  23.8436  23.8748  23.8964  23.9114  23.9232  23.9324  23.9473
 23.9988  49.9526  49.9609  49.9951
 --------------------------------------------------------------

          Ground-State Mulliken Net Atomic Charges

     Atom                 Charge (a.u.)
  ----------------------------------------
      1 C                     0.558455
      2 H                     0.234999
      3 C                    -0.837743
      4 H                     0.255665
      5 O                    -0.173409
      6 H                     0.243519
      7 C                    -0.591738
      8 H                     0.188258
      9 H                     0.198256
     10 C                     0.573043
     11 C                    -0.305722
     12 O                    -0.205640
     13 H                     0.105126
     14 C                    -0.661062
     15 H                     0.191733
     16 H                     0.153343
     17 C                    -0.367637
     18 H                     0.170702
     19 H                     0.180987
     20 C                     0.149478
     21 C                    -0.762256
     22 H                     0.164698
     23 H                     0.226123
     24 H                     0.115666
     25 C                    -0.144605
     26 O                    -0.208325
     27 H                     0.113207
     28 H                     0.247539
     29 H                     0.187340
  ----------------------------------------
  Sum of atomic charges =     0.000000

 -----------------------------------------------------------------
                    Cartesian Multipole Moments
 -----------------------------------------------------------------
    Charge (ESU x 10^10)
                 0.0000
    Dipole Moment (Debye)
         X       3.7066      Y       3.8970      Z       0.0403
       Tot       5.3784
    Quadrupole Moments (Debye-Ang)
        XX     -88.1077     XY      -0.3508     YY     -84.5480
        XZ       0.7046     YZ      -6.3070     ZZ     -79.2237
    Octopole Moments (Debye-Ang^2)
       XXX      49.1973    XXY      38.9131    XYY      -7.1557
       YYY       4.7752    XXZ       7.8244    XYZ       3.4854
       YYZ      16.3904    XZZ       4.7592    YZZ      -8.0281
       ZZZ      -3.6659
    Hexadecapole Moments (Debye-Ang^3)
      XXXX   -2283.4554   XXXY     -23.9912   XXYY    -561.9623
      XYYY      35.7068   YYYY    -675.6658   XXXZ     -29.1475
      XXYZ     -34.8795   XYYZ      -0.7073   YYYZ     -29.7547
      XXZZ    -468.6300   XYZZ       5.0937   YYZZ    -190.0549
      XZZZ       7.1125   YZZZ     -17.5786   ZZZZ    -583.5120
 -----------------------------------------------------------------
 Calculating analytic gradient of the SCF energy
 Gradient of SCF Energy
            1           2           3           4           5           6
    1   0.0000466   0.0000907   0.0002284   0.0002221   0.0002419  -0.0000708
    2   0.0001120  -0.0000170  -0.0001147  -0.0000066  -0.0002348   0.0001647
    3  -0.0002141   0.0000007  -0.0001321  -0.0001047   0.0003625  -0.0000673
            7           8           9          10          11          12
    1   0.0000753   0.0000235   0.0000343   0.0004734  -0.0007435   0.0002130
    2   0.0001316  -0.0000019  -0.0000062  -0.0008486  -0.0002797   0.0004521
    3  -0.0000879   0.0000262  -0.0000715   0.0004321   0.0000588  -0.0000861
           13          14          15          16          17          18
    1   0.0001339  -0.0003356   0.0000336  -0.0000009   0.0000697  -0.0000481
    2  -0.0000086   0.0004834   0.0000217   0.0000009   0.0000790  -0.0000407
    3   0.0000863  -0.0003409   0.0000624   0.0000117   0.0002158   0.0000162
           19          20          21          22          23          24
    1  -0.0000516  -0.0001713  -0.0002257  -0.0000559   0.0000613  -0.0000250
    2  -0.0000395   0.0000674   0.0001025   0.0000053   0.0000469   0.0000026
    3   0.0000234   0.0001965  -0.0000570   0.0000584  -0.0002111   0.0000213
           25          26          27          28          29
    1  -0.0005300   0.0005940  -0.0001501  -0.0000877  -0.0000455
    2  -0.0004008   0.0002691  -0.0000429   0.0001736  -0.0000706
    3   0.0002073  -0.0002874  -0.0001392  -0.0000002   0.0000198
 Max gradient component =       8.486E-04
 RMS gradient           =       2.247E-04
 Gradient time:  CPU 102.63 s  wall 17.30 s
 Geometry Optimization Parameters
   NAtoms,    NIC,     NZ,  NCons,   NDum,   NFix, NCnnct, MaxDiis
       29     229       0       0       0       0       0       0

 Cartesian Hessian Update
 Hessian Updated using BFGS Update


** GEOMETRY OPTIMIZATION IN DELOCALIZED INTERNAL COORDINATES **
   Searching for a Minimum

   Optimization Cycle:   8

                       Coordinates (Angstroms)
     ATOM                X               Y               Z
      1  C        -0.4937173446    0.8315167630    0.1119938220
      2  H        -0.5408100616    1.6389956917    0.8548975316
      3  C         0.0905197852   -0.3971466028    0.8298961904
      4  H         0.1412282379   -1.2347072482    0.1225004126
      5  O        -0.7853019973   -0.7422854418    1.9083632206
      6  H        -0.5436772553   -1.6148883106    2.2345078708
      7  C         1.5043826934   -0.1240497615    1.3645790630
      8  H         1.4264176492    0.6279495988    2.1570103246
      9  H         1.8945729794   -1.0392927483    1.8201590764
     10  C         2.4753190537    0.3738005631    0.2879247633
     11  C         2.9276151577   -0.7076558397   -0.6739223522
     12  O         2.6283202315   -1.8746234576   -0.6152804826
     13  H         3.6068768211   -0.3448095328   -1.4782272352
     14  C         1.8839292685    1.5739344077   -0.4869435744
     15  H         2.5419853374    1.8496057285   -1.3187939935
     16  H         1.8556386872    2.4393705815    0.1834196130
     17  C         0.4711508688    1.2787795331   -1.0053330364
     18  H         0.0676780337    2.1742220068   -1.4884184537
     19  H         0.5180207893    0.5067214124   -1.7841847700
     20  C        -1.9510014589    0.6391741871   -0.4198723431
     21  C        -3.0520264985    0.9294269693    0.6034375244
     22  H        -4.0379259998    0.8320334375    0.1448197258
     23  H        -2.9960631241    0.2378776594    1.4427195841
     24  H        -2.9501909403    1.9485749690    0.9868392518
     25  C        -2.1369080441   -0.6995286438   -1.1098685523
     26  O        -3.0852580366   -1.4310662571   -0.9687644521
     27  H        -1.3298485552   -0.9805883986   -1.8220649385
     28  H         3.4071157742    0.7154056518    0.7634158942
     29  H        -2.0575275351    1.3634899440   -1.2446407242
   Point Group: c1    Number of degrees of freedom:    81


   Energy is   -616.531491515

 Hessian Updated using BFGS Update

 81 Hessian modes will be used to form the next step
  Hessian Eigenvalues:
     0.002430    0.005225    0.005518    0.006254    0.006372    0.007019
     0.007530    0.012891    0.020001    0.021319    0.033688    0.034594
     0.037693    0.040373    0.042348    0.044101    0.044974    0.047234
     0.047819    0.049399    0.049594    0.052707    0.054341    0.055166
     0.056708    0.057403    0.058835    0.060550    0.061194    0.069271
     0.079047    0.082951    0.083735    0.086553    0.093956    0.103539
     0.130226    0.148358    0.153952    0.157758    0.158850    0.159992
     0.160031    0.160510    0.161822    0.172072    0.176678    0.187525
     0.199076    0.203520    0.218008    0.222440    0.270632    0.271572
     0.275038    0.278829    0.286648    0.292543    0.294834    0.298866
     0.303100    0.307439    0.328356    0.332797    0.336845    0.338271
     0.338562    0.339141    0.339405    0.339495    0.340366    0.340450
     0.340774    0.340938    0.342335    0.342865    0.345138    0.429923
     0.521945    0.840334    0.924798

 Minimum Search - Taking Simple RFO Step
 Searching for Lamda that Minimizes Along All modes
 Value Taken    Lamda =  -0.00002543
 Step Taken.  Stepsize is  0.037077

                             Maximum     Tolerance    Cnvgd?
         Gradient           0.000748      0.000300      NO
         Displacement       0.013150      0.001200      NO
         Energy change     -0.000288      0.000001      NO


 New Cartesian Coordinates Obtained by Inverse Iteration

 Displacement from previous Coordinates is:  0.063305
 ----------------------------------------------------------------
             Standard Nuclear Orientation (Angstroms)
    I     Atom           X                Y                Z
 ----------------------------------------------------------------
    1      C      -0.4938054379     0.8333672097     0.1098009369
    2      H      -0.5412424837     1.6404267659     0.8532187842
    3      C       0.0869400376    -0.3965866769     0.8265602932
    4      H       0.1354946010    -1.2335280069     0.1184756799
    5      O      -0.7922873865    -0.7419538319     1.9016808004
    6      H      -0.5522395179    -1.6156594570     2.2271109516
    7      C       1.5007301478    -0.1259936462     1.3630075946
    8      H       1.4220523488     0.6251868955     2.1561131404
    9      H       1.8895180376    -1.0418149164     1.8187127600
   10      C       2.4737138910     0.3738646123     0.2880748335
   11      C       2.9327866236    -0.7066743315    -0.6723718212
   12      O       2.6424259138    -1.8761525205    -0.6093790169
   13      H       3.6037024022    -0.3398472559    -1.4817855660
   14      C       1.8843390570     1.5731909941    -0.4874053314
   15      H       2.5432820262     1.8482498297    -1.3187863901
   16      H       1.8557556328     2.4387583943     0.1828214566
   17      C       0.4718037424     1.2798444441    -1.0074592741
   18      H       0.0701960771     2.1763762803    -1.4902643321
   19      H       0.5187645457     0.5084435047    -1.7869380071
   20      C      -1.9502628903     0.6406075999    -0.4207911603
   21      C      -3.0480901636     0.9292175223     0.6061834258
   22      H      -4.0350568092     0.8271167458     0.1508891278
   23      H      -2.9875473213     0.2401564800     1.4476763528
   24      H      -2.9487078520     1.9497695108     0.9864478656
   25      C      -2.1358099059    -0.7000714361    -1.1061518811
   26      O      -3.0843401526    -1.4314790114    -0.9606175238
   27      H      -1.3268367110    -0.9840951801    -1.8149491505
   28      H       3.4041945919     0.7153660315     0.7663244440
   29      H      -2.0589585277     1.3641503118    -1.2460300326
 ----------------------------------------------------------------
 Molecular Point Group                 C1    NOp =  1
 Largest Abelian Subgroup              C1    NOp =  1
 Nuclear Repulsion Energy =   856.6151107617 hartrees
 There are       50 alpha and       50 beta electrons
 Applying Cartesian multipole field
    Component          Value
    ---------          -----
     (2,0,0)        1.00000E-11
     (0,2,0)        2.00000E-11
     (0,0,2)       -3.00000E-11
 Nucleus-field energy     =     0.0000000134 hartrees
 Requested basis set is 6-311++G(d,p)
 There are 158 shells and 398 basis functions
 A cutoff of  1.0D-11 yielded  10882 shell pairs
 There are     68978 function pairs (     73351 Cartesian)
 Smallest overlap matrix eigenvalue = 2.55E-06

 Q-Chem warning in module stvman/mkSTV.C, line 306:

 Overlap eigenvalue is smaller than square root of threshold
 Use THRESH >= 12 to get rid of this warning

 Guess MOs from SCF MO coefficient file

 -----------------------------------------------------------------------
  General SCF calculation program by
  Eric Jon Sundstrom, Paul Horn, Yuezhi Mao, Dmitri Zuev, Alec White,
  David Stuck, Shaama M.S., Shane Yost, Joonho Lee, David Small,
  Daniel Levine, Susi Lehtola, Hugh Burton, Evgeny Epifanovsky
 -----------------------------------------------------------------------
 Exchange:     0.2000 Hartree-Fock + 0.0800 Slater + 0.7200 B88
 Correlation:  0.1900 VWN1RPA + 0.8100 LYP
 Using SG-1 standard quadrature grid
 using 6 threads for integral computing
 -------------------------------------------------------
 OpenMP Integral computing Module                
 Release: version 2.0, May 2017, Q-Chem Inc. Pleasanton 
 -------------------------------------------------------
 -------------------------------------------------------
 OpenMP BLAS3 based DFT computing Module                
 Release: version 1.0, May 2013, Q-Chem Inc. Pittsburgh 
 -------------------------------------------------------
 A restricted SCF calculation will be
 performed using DIIS
 SCF converges when DIIS error is below 1.0e-08
 ---------------------------------------
  Cycle       Energy         DIIS error
 ---------------------------------------
    1    -616.5313826812      6.08e-05  
    2    -616.5314965558      1.03e-05  
    3    -616.5314965037      1.28e-05  
    4    -616.5314987739      4.67e-06  
    5    -616.5314990640      1.52e-06  
    6    -616.5314991029      3.00e-07  
    7    -616.5314991045      1.31e-07  
    8    -616.5314991047      3.52e-08  
    9    -616.5314991048      1.54e-08  
   10    -616.5314991048      6.61e-09  Convergence criterion met
 ---------------------------------------
 SCF time:   CPU 354.01s  wall 62.00s 
 SCF   energy in the final basis set =     -616.5314991048
 Total energy in the final basis set =     -616.5314991048

 --------------------------------------------------------------

                    Orbital Energies (a.u.)
 --------------------------------------------------------------

 Alpha MOs
 -- Occupied --
-19.1423 -19.1322 -19.1238 -10.2776 -10.2604 -10.2343 -10.2065 -10.1969
-10.1947 -10.1914 -10.1904 -10.1837 -10.1539  -1.0727  -1.0539  -1.0358
 -0.8631  -0.8152  -0.7610  -0.7501  -0.6749  -0.6553  -0.6378  -0.6077
 -0.5651  -0.5465  -0.5322  -0.5040  -0.4969  -0.4840  -0.4792  -0.4683
 -0.4436  -0.4385  -0.4202  -0.4171  -0.4083  -0.4009  -0.3920  -0.3828
 -0.3802  -0.3753  -0.3654  -0.3515  -0.3463  -0.3342  -0.3208  -0.2860
 -0.2751  -0.2560
 -- Virtual --
 -0.0524  -0.0343  -0.0188  -0.0056  -0.0035  -0.0009   0.0147   0.0179
  0.0237   0.0299   0.0340   0.0391   0.0482   0.0536   0.0614   0.0643
  0.0697   0.0745   0.0787   0.0838   0.0869   0.0959   0.0984   0.1024
  0.1046   0.1067   0.1114   0.1136   0.1180   0.1212   0.1259   0.1286
  0.1311   0.1332   0.1383   0.1388   0.1412   0.1454   0.1466   0.1482
  0.1520   0.1584   0.1595   0.1613   0.1657   0.1692   0.1725   0.1783
  0.1806   0.1903   0.1943   0.1953   0.1986   0.2034   0.2064   0.2121
  0.2130   0.2218   0.2228   0.2272   0.2377   0.2403   0.2452   0.2501
  0.2569   0.2586   0.2638   0.2736   0.2743   0.2784   0.2878   0.2917
  0.2947   0.2977   0.3074   0.3104   0.3155   0.3202   0.3290   0.3321
  0.3376   0.3436   0.3460   0.3472   0.3501   0.3532   0.3622   0.3717
  0.3763   0.3832   0.3878   0.4019   0.4076   0.4112   0.4161   0.4292
  0.4407   0.4520   0.4655   0.4816   0.4962   0.5052   0.5128   0.5163
  0.5310   0.5320   0.5511   0.5556   0.5773   0.5818   0.5913   0.5962
  0.6008   0.6030   0.6133   0.6271   0.6314   0.6408   0.6518   0.6634
  0.6694   0.6742   0.6939   0.7029   0.7065   0.7101   0.7198   0.7232
  0.7350   0.7389   0.7476   0.7506   0.7571   0.7612   0.7623   0.7681
  0.7765   0.7794   0.7925   0.8108   0.8137   0.8284   0.8836   0.8941
  0.9023   0.9144   0.9323   0.9414   0.9550   0.9725   1.0042   1.0362
  1.0551   1.0931   1.1035   1.1062   1.1244   1.1295   1.1432   1.1671
  1.1767   1.1890   1.2148   1.2219   1.2347   1.2488   1.2607   1.2654
  1.2679   1.2904   1.3069   1.3211   1.3344   1.3638   1.3965   1.4046
  1.4330   1.4534   1.4769   1.4812   1.5025   1.5146   1.5402   1.5456
  1.5551   1.5636   1.5669   1.5774   1.5835   1.5929   1.6045   1.6076
  1.6190   1.6243   1.6307   1.6406   1.6524   1.6539   1.6589   1.6753
  1.6839   1.6948   1.7099   1.7215   1.7243   1.7344   1.7450   1.7524
  1.7682   1.7828   1.8038   1.8106   1.8140   1.8291   1.8368   1.8634
  1.8722   1.8808   1.8984   1.9066   1.9535   1.9650   1.9846   2.0031
  2.0136   2.0320   2.0420   2.0741   2.0859   2.0939   2.1130   2.1245
  2.1446   2.1637   2.1755   2.2174   2.2277   2.2489   2.2640   2.2776
  2.3006   2.3249   2.3379   2.3531   2.3637   2.3894   2.4159   2.4294
  2.4477   2.4701   2.4989   2.5055   2.5184   2.5442   2.5587   2.5669
  2.6023   2.6163   2.6235   2.6364   2.6451   2.6498   2.6687   2.6857
  2.7101   2.7123   2.7246   2.7303   2.7466   2.7753   2.7886   2.7984
  2.8161   2.8323   2.8497   2.8714   2.8852   2.8995   2.9019   2.9127
  2.9282   2.9435   2.9507   2.9797   2.9868   3.0089   3.0374   3.0489
  3.0539   3.0960   3.1110   3.1221   3.1680   3.1943   3.2205   3.2606
  3.3330   3.3646   3.3698   3.3858   3.4102   3.4284   3.4958   3.5165
  3.5221   3.5323   3.5383   3.7693   3.7938   3.8211   3.8240   3.8353
  3.8647   3.8793   3.9117   3.9288   3.9681   3.9983   4.0937   4.1209
  4.2135   4.2387   4.2958   4.3325   4.3501   4.3855   5.0574   5.0836
  5.1471   5.1729   5.1962   5.4433   5.6712   5.7222   5.7439  23.7735
 23.8214  23.8439  23.8743  23.8963  23.9111  23.9232  23.9324  23.9469
 23.9992  49.9524  49.9604  49.9951
 --------------------------------------------------------------

          Ground-State Mulliken Net Atomic Charges

     Atom                 Charge (a.u.)
  ----------------------------------------
      1 C                     0.548632
      2 H                     0.235030
      3 C                    -0.833681
      4 H                     0.254404
      5 O                    -0.173012
      6 H                     0.243799
      7 C                    -0.590008
      8 H                     0.188127
      9 H                     0.198723
     10 C                     0.572487
     11 C                    -0.305841
     12 O                    -0.206178
     13 H                     0.105086
     14 C                    -0.659426
     15 H                     0.191733
     16 H                     0.153366
     17 C                    -0.367556
     18 H                     0.170574
     19 H                     0.180506
     20 C                     0.156058
     21 C                    -0.763875
     22 H                     0.164773
     23 H                     0.226710
     24 H                     0.115391
     25 C                    -0.146468
     26 O                    -0.208346
     27 H                     0.113434
     28 H                     0.247081
     29 H                     0.188477
  ----------------------------------------
  Sum of atomic charges =     0.000000

 -----------------------------------------------------------------
                    Cartesian Multipole Moments
 -----------------------------------------------------------------
    Charge (ESU x 10^10)
                 0.0000
    Dipole Moment (Debye)
         X       3.6888      Y       3.8996      Z       0.0304
       Tot       5.3680
    Quadrupole Moments (Debye-Ang)
        XX     -88.2419     XY      -0.2526     YY     -84.5767
        XZ       0.7058     YZ      -6.2739     ZZ     -79.1688
    Octopole Moments (Debye-Ang^2)
       XXX      48.7689    XXY      39.1697    XYY      -7.3989
       YYY       4.8166    XXZ       7.6873    XYZ       3.4781
       YYZ      16.2787    XZZ       4.6397    YZZ      -8.0541
       ZZZ      -3.7388
    Hexadecapole Moments (Debye-Ang^3)
      XXXX   -2286.4651   XXXY     -22.1642   XXYY    -563.1309
      XYYY      36.4209   YYYY    -676.2547   XXXZ     -27.5915
      XXYZ     -34.6432   XYYZ      -0.3617   YYYZ     -29.2541
      XXZZ    -468.1770   XYZZ       5.3794   YYZZ    -189.7661
      XZZZ       8.0287   YZZZ     -16.9537   ZZZZ    -581.3609
 -----------------------------------------------------------------
 Calculating analytic gradient of the SCF energy
 Gradient of SCF Energy
            1           2           3           4           5           6
    1  -0.0000384  -0.0000701  -0.0001188  -0.0000918  -0.0001069   0.0000530
    2  -0.0000300  -0.0000152  -0.0000613   0.0000077   0.0001962  -0.0001583
    3   0.0001330   0.0000650  -0.0000801   0.0000455  -0.0001417  -0.0000153
            7           8           9          10          11          12
    1   0.0000353   0.0000125  -0.0000359   0.0000790   0.0003591  -0.0001656
    2   0.0001282  -0.0000253  -0.0000404  -0.0002277   0.0003664  -0.0002752
    3  -0.0000937   0.0000034   0.0000556   0.0002348   0.0001085  -0.0000660
           13          14          15          16          17          18
    1  -0.0000595  -0.0001953  -0.0000032  -0.0000054   0.0000486   0.0000063
    2   0.0000860   0.0001551  -0.0000114  -0.0000365  -0.0000066   0.0000327
    3  -0.0000768  -0.0002567   0.0000202   0.0000726   0.0000197  -0.0000154
           19          20          21          22          23          24
    1   0.0000206   0.0000887   0.0002347   0.0000006  -0.0000188  -0.0000187
    2   0.0000254   0.0000653  -0.0000507  -0.0000531  -0.0000989  -0.0000364
    3  -0.0000235  -0.0000372  -0.0000237  -0.0000031   0.0001365   0.0000220
           25          26          27          28          29
    1   0.0001353  -0.0002525   0.0001055  -0.0000457   0.0000473
    2   0.0001456  -0.0001979   0.0000749   0.0000567  -0.0000154
    3  -0.0001188   0.0001399   0.0000549  -0.0001123  -0.0000472
 Max gradient component =       3.664E-04
 RMS gradient           =       1.161E-04
 Gradient time:  CPU 102.74 s  wall 17.32 s
 Geometry Optimization Parameters
   NAtoms,    NIC,     NZ,  NCons,   NDum,   NFix, NCnnct, MaxDiis
       29     229       0       0       0       0       0       0

 Cartesian Hessian Update
 Hessian Updated using BFGS Update


** GEOMETRY OPTIMIZATION IN DELOCALIZED INTERNAL COORDINATES **
   Searching for a Minimum

   Optimization Cycle:   9

                       Coordinates (Angstroms)
     ATOM                X               Y               Z
      1  C        -0.4938054379    0.8333672097    0.1098009369
      2  H        -0.5412424837    1.6404267659    0.8532187842
      3  C         0.0869400376   -0.3965866769    0.8265602932
      4  H         0.1354946010   -1.2335280069    0.1184756799
      5  O        -0.7922873865   -0.7419538319    1.9016808004
      6  H        -0.5522395179   -1.6156594570    2.2271109516
      7  C         1.5007301478   -0.1259936462    1.3630075946
      8  H         1.4220523488    0.6251868955    2.1561131404
      9  H         1.8895180376   -1.0418149164    1.8187127600
     10  C         2.4737138910    0.3738646123    0.2880748335
     11  C         2.9327866236   -0.7066743315   -0.6723718212
     12  O         2.6424259138   -1.8761525205   -0.6093790169
     13  H         3.6037024022   -0.3398472559   -1.4817855660
     14  C         1.8843390570    1.5731909941   -0.4874053314
     15  H         2.5432820262    1.8482498297   -1.3187863901
     16  H         1.8557556328    2.4387583943    0.1828214566
     17  C         0.4718037424    1.2798444441   -1.0074592741
     18  H         0.0701960771    2.1763762803   -1.4902643321
     19  H         0.5187645457    0.5084435047   -1.7869380071
     20  C        -1.9502628903    0.6406075999   -0.4207911603
     21  C        -3.0480901636    0.9292175223    0.6061834258
     22  H        -4.0350568092    0.8271167458    0.1508891278
     23  H        -2.9875473213    0.2401564800    1.4476763528
     24  H        -2.9487078520    1.9497695108    0.9864478656
     25  C        -2.1358099059   -0.7000714361   -1.1061518811
     26  O        -3.0843401526   -1.4314790114   -0.9606175238
     27  H        -1.3268367110   -0.9840951801   -1.8149491505
     28  H         3.4041945919    0.7153660315    0.7663244440
     29  H        -2.0589585277    1.3641503118   -1.2460300326
   Point Group: c1    Number of degrees of freedom:    81


   Energy is   -616.531499105

 Hessian Updated using BFGS Update

 81 Hessian modes will be used to form the next step
  Hessian Eigenvalues:
     0.002337    0.005099    0.005519    0.006255    0.006309    0.007096
     0.007554    0.012881    0.020036    0.021531    0.034414    0.037079
     0.038164    0.041023    0.042457    0.044520    0.044846    0.047249
     0.048349    0.049528    0.050304    0.052673    0.054359    0.055508
     0.056199    0.057385    0.058853    0.060548    0.062172    0.069200
     0.079743    0.083062    0.083519    0.086651    0.094298    0.104879
     0.131370    0.149675    0.154575    0.158351    0.159500    0.160003
     0.160208    0.161653    0.164115    0.175097    0.176843    0.187236
     0.202363    0.207145    0.216367    0.222726    0.267447    0.272883
     0.277518    0.279729    0.289510    0.293543    0.298653    0.300116
     0.305152    0.312082    0.328189    0.332784    0.336898    0.338234
     0.338571    0.339374    0.339417    0.339492    0.340396    0.340466
     0.340754    0.340957    0.342337    0.342977    0.350039    0.430162
     0.523944    0.860240    0.924709

 Minimum Search - Taking Simple RFO Step
 Searching for Lamda that Minimizes Along All modes
 Value Taken    Lamda =  -0.00000535
 Step Taken.  Stepsize is  0.012629

                             Maximum     Tolerance    Cnvgd?
         Gradient           0.000527      0.000300      NO
         Displacement       0.004307      0.001200      NO
         Energy change     -0.000008      0.000001      NO


 New Cartesian Coordinates Obtained by Inverse Iteration

 Displacement from previous Coordinates is:  0.027487
 ----------------------------------------------------------------
             Standard Nuclear Orientation (Angstroms)
    I     Atom           X                Y                Z
 ----------------------------------------------------------------
    1      C      -0.4939213854     0.8329865664     0.1107313824
    2      H      -0.5411550967     1.6403808409     0.8537355331
    3      C       0.0880322698    -0.3964993506     0.8279973990
    4      H       0.1373678662    -1.2335138224     0.1199513650
    5      O      -0.7900249702    -0.7424798459     1.9039518708
    6      H      -0.5483229566    -1.6152393086     2.2303812054
    7      C       1.5019045509    -0.1250278322     1.3635750298
    8      H       1.4235398904     0.6267390601     2.1561606314
    9      H       1.8915509526    -1.0403953727     1.8193150902
   10      C       2.4738367814     0.3739547921     0.2873830938
   11      C       2.9310877176    -0.7080775048    -0.6724266524
   12      O       2.6432496834    -1.8777973933    -0.6053441503
   13      H       3.6004111934    -0.3426463975    -1.4837479737
   14      C       1.8843969548     1.5732024171    -0.4874528324
   15      H       2.5426764292     1.8480862483    -1.3194395515
   16      H       1.8563351807     2.4391323738     0.1823224597
   17      C       0.4713987759     1.2797607261    -1.0066750604
   18      H       0.0693166646     2.1762359360    -1.4891262634
   19      H       0.5179164704     0.5084222683    -1.7862352774
   20      C      -1.9506709940     0.6405116417    -0.4203649200
   21      C      -3.0497938940     0.9284123326     0.6056284721
   22      H      -4.0362919581     0.8274641289     0.1490927875
   23      H      -2.9904391324     0.2383013492     1.4461548658
   24      H      -2.9502394521     1.9484492121     0.9872468284
   25      C      -2.1359521230    -0.6987019271    -1.1087598075
   26      O      -3.0851191746    -1.4296716776    -0.9664690472
   27      H      -1.3268911486    -0.9816672819    -1.8178788086
   28      H       3.4052053530     0.7144592825     0.7648556121
   29      H      -2.0588899319     1.3654554006    -1.2443943215
 ----------------------------------------------------------------
 Molecular Point Group                 C1    NOp =  1
 Largest Abelian Subgroup              C1    NOp =  1
 Nuclear Repulsion Energy =   856.4885861945 hartrees
 There are       50 alpha and       50 beta electrons
 Applying Cartesian multipole field
    Component          Value
    ---------          -----
     (2,0,0)        1.00000E-11
     (0,2,0)        2.00000E-11
     (0,0,2)       -3.00000E-11
 Nucleus-field energy     =     0.0000000134 hartrees
 Requested basis set is 6-311++G(d,p)
 There are 158 shells and 398 basis functions
 A cutoff of  1.0D-11 yielded  10880 shell pairs
 There are     68938 function pairs (     73303 Cartesian)
 Smallest overlap matrix eigenvalue = 2.55E-06

 Q-Chem warning in module stvman/mkSTV.C, line 306:

 Overlap eigenvalue is smaller than square root of threshold
 Use THRESH >= 12 to get rid of this warning

 Guess MOs from SCF MO coefficient file

 -----------------------------------------------------------------------
  General SCF calculation program by
  Eric Jon Sundstrom, Paul Horn, Yuezhi Mao, Dmitri Zuev, Alec White,
  David Stuck, Shaama M.S., Shane Yost, Joonho Lee, David Small,
  Daniel Levine, Susi Lehtola, Hugh Burton, Evgeny Epifanovsky
 -----------------------------------------------------------------------
 Exchange:     0.2000 Hartree-Fock + 0.0800 Slater + 0.7200 B88
 Correlation:  0.1900 VWN1RPA + 0.8100 LYP
 Using SG-1 standard quadrature grid
 using 6 threads for integral computing
 -------------------------------------------------------
 OpenMP Integral computing Module                
 Release: version 2.0, May 2017, Q-Chem Inc. Pleasanton 
 -------------------------------------------------------
 -------------------------------------------------------
 OpenMP BLAS3 based DFT computing Module                
 Release: version 1.0, May 2013, Q-Chem Inc. Pittsburgh 
 -------------------------------------------------------
 A restricted SCF calculation will be
 performed using DIIS
 SCF converges when DIIS error is below 1.0e-08
 ---------------------------------------
  Cycle       Energy         DIIS error
 ---------------------------------------
    1    -616.5314766836      2.91e-05  
    2    -616.5315018275      4.30e-06  
    3    -616.5315020623      3.63e-06  
    4    -616.5315022116      1.97e-06  
    5    -616.5315022627      6.10e-07  
    6    -616.5315022687      1.34e-07  
    7    -616.5315022691      4.14e-08  
    8    -616.5315022691      1.35e-08  
    9    -616.5315022690      6.79e-09  Convergence criterion met
 ---------------------------------------
 SCF time:   CPU 318.74s  wall 56.00s 
 SCF   energy in the final basis set =     -616.5315022690
 Total energy in the final basis set =     -616.5315022690

 --------------------------------------------------------------

                    Orbital Energies (a.u.)
 --------------------------------------------------------------

 Alpha MOs
 -- Occupied --
-19.1423 -19.1322 -19.1238 -10.2776 -10.2604 -10.2343 -10.2065 -10.1969
-10.1948 -10.1915 -10.1904 -10.1837 -10.1540  -1.0728  -1.0540  -1.0357
 -0.8631  -0.8151  -0.7610  -0.7501  -0.6749  -0.6553  -0.6377  -0.6077
 -0.5651  -0.5466  -0.5322  -0.5040  -0.4969  -0.4840  -0.4792  -0.4684
 -0.4437  -0.4385  -0.4203  -0.4171  -0.4084  -0.4009  -0.3920  -0.3829
 -0.3803  -0.3754  -0.3654  -0.3515  -0.3463  -0.3342  -0.3208  -0.2860
 -0.2751  -0.2560
 -- Virtual --
 -0.0525  -0.0343  -0.0188  -0.0056  -0.0035  -0.0009   0.0147   0.0179
  0.0237   0.0299   0.0340   0.0391   0.0482   0.0536   0.0614   0.0643
  0.0697   0.0745   0.0787   0.0838   0.0869   0.0959   0.0985   0.1023
  0.1046   0.1067   0.1114   0.1136   0.1180   0.1212   0.1259   0.1286
  0.1311   0.1331   0.1383   0.1388   0.1411   0.1454   0.1466   0.1481
  0.1519   0.1584   0.1595   0.1613   0.1657   0.1691   0.1725   0.1783
  0.1806   0.1903   0.1943   0.1953   0.1987   0.2033   0.2063   0.2121
  0.2129   0.2218   0.2228   0.2272   0.2376   0.2402   0.2452   0.2502
  0.2569   0.2585   0.2638   0.2736   0.2743   0.2783   0.2876   0.2916
  0.2946   0.2977   0.3074   0.3104   0.3156   0.3202   0.3291   0.3320
  0.3376   0.3436   0.3459   0.3471   0.3500   0.3532   0.3622   0.3716
  0.3762   0.3833   0.3876   0.4019   0.4075   0.4111   0.4158   0.4292
  0.4408   0.4519   0.4655   0.4815   0.4961   0.5052   0.5129   0.5163
  0.5309   0.5320   0.5509   0.5556   0.5773   0.5818   0.5912   0.5963
  0.6007   0.6030   0.6133   0.6270   0.6313   0.6407   0.6517   0.6632
  0.6694   0.6741   0.6938   0.7029   0.7066   0.7100   0.7198   0.7232
  0.7348   0.7390   0.7477   0.7507   0.7571   0.7611   0.7622   0.7682
  0.7764   0.7794   0.7925   0.8112   0.8136   0.8283   0.8839   0.8940
  0.9022   0.9145   0.9323   0.9412   0.9548   0.9724   1.0039   1.0361
  1.0549   1.0931   1.1034   1.1064   1.1245   1.1293   1.1432   1.1671
  1.1766   1.1892   1.2147   1.2215   1.2345   1.2489   1.2605   1.2653
  1.2677   1.2903   1.3068   1.3212   1.3344   1.3636   1.3964   1.4042
  1.4328   1.4532   1.4768   1.4811   1.5024   1.5148   1.5402   1.5457
  1.5551   1.5633   1.5667   1.5774   1.5835   1.5929   1.6045   1.6073
  1.6188   1.6242   1.6306   1.6407   1.6520   1.6539   1.6591   1.6752
  1.6841   1.6948   1.7099   1.7214   1.7242   1.7343   1.7446   1.7523
  1.7681   1.7826   1.8036   1.8105   1.8142   1.8291   1.8367   1.8633
  1.8719   1.8808   1.8984   1.9064   1.9534   1.9648   1.9847   2.0029
  2.0133   2.0321   2.0418   2.0741   2.0857   2.0938   2.1131   2.1245
  2.1445   2.1633   2.1755   2.2173   2.2277   2.2488   2.2641   2.2776
  2.3006   2.3249   2.3378   2.3530   2.3636   2.3894   2.4157   2.4294
  2.4476   2.4702   2.4988   2.5055   2.5183   2.5442   2.5587   2.5669
  2.6022   2.6161   2.6233   2.6362   2.6450   2.6498   2.6687   2.6857
  2.7100   2.7124   2.7244   2.7302   2.7465   2.7751   2.7885   2.7983
  2.8160   2.8323   2.8494   2.8715   2.8850   2.8991   2.9018   2.9126
  2.9280   2.9434   2.9506   2.9794   2.9867   3.0091   3.0372   3.0491
  3.0541   3.0962   3.1109   3.1219   3.1679   3.1940   3.2204   3.2603
  3.3332   3.3648   3.3700   3.3858   3.4100   3.4284   3.4958   3.5167
  3.5220   3.5325   3.5385   3.7693   3.7939   3.8212   3.8239   3.8354
  3.8645   3.8791   3.9118   3.9284   3.9678   3.9979   4.0936   4.1208
  4.2133   4.2390   4.2956   4.3320   4.3500   4.3853   5.0574   5.0835
  5.1469   5.1730   5.1960   5.4431   5.6714   5.7222   5.7439  23.7733
 23.8213  23.8438  23.8745  23.8961  23.9111  23.9230  23.9324  23.9470
 23.9990  49.9525  49.9605  49.9950
 --------------------------------------------------------------

          Ground-State Mulliken Net Atomic Charges

     Atom                 Charge (a.u.)
  ----------------------------------------
      1 C                     0.551075
      2 H                     0.234968
      3 C                    -0.833012
      4 H                     0.254185
      5 O                    -0.173190
      6 H                     0.243728
      7 C                    -0.591142
      8 H                     0.188154
      9 H                     0.198742
     10 C                     0.573355
     11 C                    -0.305784
     12 O                    -0.206177
     13 H                     0.105215
     14 C                    -0.661722
     15 H                     0.191657
     16 H                     0.153347
     17 C                    -0.366306
     18 H                     0.170680
     19 H                     0.180277
     20 C                     0.153561
     21 C                    -0.762535
     22 H                     0.164790
     23 H                     0.226437
     24 H                     0.115531
     25 C                    -0.145885
     26 O                    -0.208440
     27 H                     0.113311
     28 H                     0.247109
     29 H                     0.188072
  ----------------------------------------
  Sum of atomic charges =     0.000000

 -----------------------------------------------------------------
                    Cartesian Multipole Moments
 -----------------------------------------------------------------
    Charge (ESU x 10^10)
                 0.0000
    Dipole Moment (Debye)
         X       3.6880      Y       3.9015      Z       0.0298
       Tot       5.3688
    Quadrupole Moments (Debye-Ang)
        XX     -88.2505     XY      -0.2607     YY     -84.5776
        XZ       0.6718     YZ      -6.2706     ZZ     -79.1737
    Octopole Moments (Debye-Ang^2)
       XXX      48.6955    XXY      39.2089    XYY      -7.4473
       YYY       4.8541    XXZ       7.7507    XYZ       3.5446
       YYZ      16.2697    XZZ       4.7371    YZZ      -8.0691
       ZZZ      -3.7263
    Hexadecapole Moments (Debye-Ang^3)
      XXXX   -2287.1737   XXXY     -21.8641   XXYY    -563.1966
      XYYY      36.8491   YYYY    -676.2194   XXXZ     -28.6747
      XXYZ     -34.6677   XYYZ      -0.6747   YYYZ     -29.2198
      XXZZ    -468.5373   XYZZ       5.2673   YYZZ    -189.8558
      XZZZ       7.2967   YZZZ     -17.0462   ZZZZ    -582.1063
 -----------------------------------------------------------------
 Calculating analytic gradient of the SCF energy
 Gradient of SCF Energy
            1           2           3           4           5           6
    1   0.0000029  -0.0000096  -0.0000256   0.0000037   0.0000208   0.0000044
    2  -0.0000060  -0.0000134  -0.0000130   0.0000113   0.0000053  -0.0000623
    3   0.0000118   0.0000157  -0.0000099   0.0000174  -0.0000043  -0.0000135
            7           8           9          10          11          12
    1   0.0000399  -0.0000024   0.0000002   0.0000780   0.0000357  -0.0000275
    2   0.0000502  -0.0000195  -0.0000116  -0.0001789   0.0001624  -0.0000721
    3  -0.0000566   0.0000025   0.0000103   0.0001292  -0.0000053  -0.0000301
           13          14          15          16          17          18
    1   0.0000059  -0.0001097  -0.0000017  -0.0000044   0.0000296  -0.0000078
    2   0.0000359   0.0001191   0.0000040  -0.0000095   0.0000138   0.0000178
    3  -0.0000071  -0.0001193   0.0000229   0.0000372   0.0000353   0.0000012
           19          20          21          22          23          24
    1  -0.0000140  -0.0000309   0.0000551  -0.0000153  -0.0000006  -0.0000221
    2   0.0000138   0.0000235  -0.0000147  -0.0000313  -0.0000379  -0.0000193
    3  -0.0000035  -0.0000137  -0.0000049   0.0000192   0.0000151   0.0000135
           25          26          27          28          29
    1   0.0000138  -0.0000313   0.0000280  -0.0000223   0.0000073
    2   0.0000099  -0.0000488   0.0000293   0.0000561  -0.0000141
    3  -0.0000376   0.0000268  -0.0000126  -0.0000444   0.0000047
 Max gradient component =       1.789E-04
 RMS gradient           =       4.467E-05
 Gradient time:  CPU 102.69 s  wall 17.32 s
 Geometry Optimization Parameters
   NAtoms,    NIC,     NZ,  NCons,   NDum,   NFix, NCnnct, MaxDiis
       29     229       0       0       0       0       0       0

 Cartesian Hessian Update
 Hessian Updated using BFGS Update


** GEOMETRY OPTIMIZATION IN DELOCALIZED INTERNAL COORDINATES **
   Searching for a Minimum

   Optimization Cycle:  10

                       Coordinates (Angstroms)
     ATOM                X               Y               Z
      1  C        -0.4939213854    0.8329865664    0.1107313824
      2  H        -0.5411550967    1.6403808409    0.8537355331
      3  C         0.0880322698   -0.3964993506    0.8279973990
      4  H         0.1373678662   -1.2335138224    0.1199513650
      5  O        -0.7900249702   -0.7424798459    1.9039518708
      6  H        -0.5483229566   -1.6152393086    2.2303812054
      7  C         1.5019045509   -0.1250278322    1.3635750298
      8  H         1.4235398904    0.6267390601    2.1561606314
      9  H         1.8915509526   -1.0403953727    1.8193150902
     10  C         2.4738367814    0.3739547921    0.2873830938
     11  C         2.9310877176   -0.7080775048   -0.6724266524
     12  O         2.6432496834   -1.8777973933   -0.6053441503
     13  H         3.6004111934   -0.3426463975   -1.4837479737
     14  C         1.8843969548    1.5732024171   -0.4874528324
     15  H         2.5426764292    1.8480862483   -1.3194395515
     16  H         1.8563351807    2.4391323738    0.1823224597
     17  C         0.4713987759    1.2797607261   -1.0066750604
     18  H         0.0693166646    2.1762359360   -1.4891262634
     19  H         0.5179164704    0.5084222683   -1.7862352774
     20  C        -1.9506709940    0.6405116417   -0.4203649200
     21  C        -3.0497938940    0.9284123326    0.6056284721
     22  H        -4.0362919581    0.8274641289    0.1490927875
     23  H        -2.9904391324    0.2383013492    1.4461548658
     24  H        -2.9502394521    1.9484492121    0.9872468284
     25  C        -2.1359521230   -0.6987019271   -1.1087598075
     26  O        -3.0851191746   -1.4296716776   -0.9664690472
     27  H        -1.3268911486   -0.9816672819   -1.8178788086
     28  H         3.4052053530    0.7144592825    0.7648556121
     29  H        -2.0588899319    1.3654554006   -1.2443943215
   Point Group: c1    Number of degrees of freedom:    81


   Energy is   -616.531502269

 Hessian Updated using BFGS Update

 80 Hessian modes will be used to form the next step
  Hessian Eigenvalues:
     0.002255    0.004828    0.005485    0.006139    0.006328    0.007197
     0.007575    0.012669    0.020038    0.021390    0.034391    0.036636
     0.038104    0.039878    0.044670    0.044698    0.047031    0.048244
     0.049412    0.051031    0.052342    0.054347    0.055045    0.055727
     0.057354    0.058793    0.060558    0.062039    0.069178    0.079188
     0.083079    0.083334    0.086403    0.094125    0.105446    0.132635
     0.149596    0.153976    0.157332    0.159415    0.160001    0.160240
     0.161397    0.163388    0.175018    0.176788    0.187237    0.201973
     0.206175    0.216435    0.222537    0.263268    0.272684    0.276778
     0.278201    0.290485    0.293654    0.298681    0.301045    0.305047
     0.322004    0.328434    0.332856    0.336960    0.338216    0.338438
     0.339175    0.339412    0.339497    0.340349    0.340424    0.340756
     0.340913    0.342352    0.342811    0.352046    0.430486    0.522371
     0.847586    0.925208

 Minimum Search - Taking Simple RFO Step
 Searching for Lamda that Minimizes Along All modes
 Value Taken    Lamda =   0.00000000
 Step Taken.  Stepsize is  0.011217

                             Maximum     Tolerance    Cnvgd?
         Gradient           0.000081      0.000300     YES
         Displacement       0.004050      0.001200      NO
         Energy change     -0.000003      0.000001      NO


 New Cartesian Coordinates Obtained by Inverse Iteration

 Displacement from previous Coordinates is:  0.013073
 ----------------------------------------------------------------
             Standard Nuclear Orientation (Angstroms)
    I     Atom           X                Y                Z
 ----------------------------------------------------------------
    1      C      -0.4939154182     0.8329031528     0.1108793809
    2      H      -0.5411479359     1.6402541290     0.8539235410
    3      C       0.0882915140    -0.3965465056     0.8279557306
    4      H       0.1379739377    -1.2334025438     0.1196462286
    5      O      -0.7897809636    -0.7428288988     1.9037661242
    6      H      -0.5469455598    -1.6148935344     2.2310742957
    7      C       1.5020014113    -0.1247539984     1.3636340556
    8      H       1.4236165089     0.6271487467     2.1561002091
    9      H       1.8919953407    -1.0400061404     1.8192195359
   10      C       2.4736555834     0.3741604107     0.2870968008
   11      C       2.9305941515    -0.7086506134    -0.6721884234
   12      O       2.6455851121    -1.8788050100    -0.6020461941
   13      H       3.5974164707    -0.3434211239    -1.4856456039
   14      C       1.8844861170     1.5733333298    -0.4873664012
   15      H       2.5425076865     1.8482576487    -1.3195748281
   16      H       1.8564843104     2.4394539279     0.1821639538
   17      C       0.4713233907     1.2799620453    -1.0065045243
   18      H       0.0690741745     2.1765060643    -1.4886487970
   19      H       0.5178650910     0.5088119163    -1.7862470614
   20      C      -1.9506944796     0.6404393847    -0.4202005730
   21      C      -3.0500878405     0.9281449671     0.6056258084
   22      H      -4.0364229873     0.8277432331     0.1486593898
   23      H      -2.9911585464     0.2376586388     1.4458350713
   24      H      -2.9502342132     1.9479714535     0.9877197314
   25      C      -2.1360229139    -0.6984071533    -1.1092568549
   26      O      -3.0861020508    -1.4284763862    -0.9688363942
   27      H      -1.3263493952    -0.9819663539    -1.8174058873
   28      H       3.4053628016     0.7138404080     0.7646631109
   29      H      -2.0588567807     1.3658056673    -1.2438724653
 ----------------------------------------------------------------
 Molecular Point Group                 C1    NOp =  1
 Largest Abelian Subgroup              C1    NOp =  1
 Nuclear Repulsion Energy =   856.4570530930 hartrees
 There are       50 alpha and       50 beta electrons
 Applying Cartesian multipole field
    Component          Value
    ---------          -----
     (2,0,0)        1.00000E-11
     (0,2,0)        2.00000E-11
     (0,0,2)       -3.00000E-11
 Nucleus-field energy     =     0.0000000134 hartrees
 Requested basis set is 6-311++G(d,p)
 There are 158 shells and 398 basis functions
 A cutoff of  1.0D-11 yielded  10880 shell pairs
 There are     68938 function pairs (     73303 Cartesian)
 Smallest overlap matrix eigenvalue = 2.56E-06

 Q-Chem warning in module stvman/mkSTV.C, line 306:

 Overlap eigenvalue is smaller than square root of threshold
 Use THRESH >= 12 to get rid of this warning

 Guess MOs from SCF MO coefficient file

 -----------------------------------------------------------------------
  General SCF calculation program by
  Eric Jon Sundstrom, Paul Horn, Yuezhi Mao, Dmitri Zuev, Alec White,
  David Stuck, Shaama M.S., Shane Yost, Joonho Lee, David Small,
  Daniel Levine, Susi Lehtola, Hugh Burton, Evgeny Epifanovsky
 -----------------------------------------------------------------------
 Exchange:     0.2000 Hartree-Fock + 0.0800 Slater + 0.7200 B88
 Correlation:  0.1900 VWN1RPA + 0.8100 LYP
 Using SG-1 standard quadrature grid
 using 6 threads for integral computing
 -------------------------------------------------------
 OpenMP Integral computing Module                
 Release: version 2.0, May 2017, Q-Chem Inc. Pleasanton 
 -------------------------------------------------------
 -------------------------------------------------------
 OpenMP BLAS3 based DFT computing Module                
 Release: version 1.0, May 2013, Q-Chem Inc. Pittsburgh 
 -------------------------------------------------------
 A restricted SCF calculation will be
 performed using DIIS
 SCF converges when DIIS error is below 1.0e-08
 ---------------------------------------
  Cycle       Energy         DIIS error
 ---------------------------------------
    1    -616.5314884464      2.04e-05  
    2    -616.5315025395      3.25e-06  
    3    -616.5315027419      2.09e-06  
    4    -616.5315027742      1.56e-06  
    5    -616.5315028077      3.29e-07  
    6    -616.5315028093      1.34e-07  
    7    -616.5315028096      4.22e-08  
    8    -616.5315028096      8.14e-09  Convergence criterion met
 ---------------------------------------
 SCF time:   CPU 283.30s  wall 50.00s 
 SCF   energy in the final basis set =     -616.5315028096
 Total energy in the final basis set =     -616.5315028096

 --------------------------------------------------------------

                    Orbital Energies (a.u.)
 --------------------------------------------------------------

 Alpha MOs
 -- Occupied --
-19.1423 -19.1322 -19.1238 -10.2776 -10.2604 -10.2343 -10.2065 -10.1969
-10.1948 -10.1915 -10.1904 -10.1836 -10.1540  -1.0728  -1.0541  -1.0358
 -0.8631  -0.8151  -0.7610  -0.7501  -0.6749  -0.6553  -0.6378  -0.6077
 -0.5651  -0.5466  -0.5323  -0.5040  -0.4969  -0.4840  -0.4792  -0.4684
 -0.4437  -0.4386  -0.4203  -0.4171  -0.4084  -0.4009  -0.3920  -0.3829
 -0.3803  -0.3754  -0.3654  -0.3515  -0.3464  -0.3342  -0.3208  -0.2860
 -0.2751  -0.2560
 -- Virtual --
 -0.0525  -0.0343  -0.0188  -0.0056  -0.0035  -0.0009   0.0147   0.0179
  0.0236   0.0299   0.0340   0.0391   0.0482   0.0537   0.0614   0.0643
  0.0697   0.0745   0.0787   0.0838   0.0869   0.0959   0.0985   0.1023
  0.1046   0.1068   0.1114   0.1135   0.1180   0.1212   0.1259   0.1286
  0.1311   0.1331   0.1384   0.1388   0.1411   0.1454   0.1466   0.1481
  0.1519   0.1583   0.1594   0.1613   0.1657   0.1691   0.1725   0.1783
  0.1806   0.1903   0.1943   0.1953   0.1987   0.2034   0.2063   0.2121
  0.2129   0.2217   0.2229   0.2271   0.2376   0.2402   0.2452   0.2502
  0.2569   0.2585   0.2638   0.2736   0.2743   0.2783   0.2876   0.2916
  0.2947   0.2976   0.3074   0.3103   0.3156   0.3202   0.3291   0.3320
  0.3376   0.3436   0.3459   0.3471   0.3500   0.3533   0.3621   0.3715
  0.3762   0.3833   0.3876   0.4019   0.4074   0.4111   0.4157   0.4292
  0.4409   0.4519   0.4655   0.4815   0.4961   0.5052   0.5129   0.5164
  0.5309   0.5320   0.5506   0.5556   0.5774   0.5818   0.5911   0.5963
  0.6007   0.6031   0.6134   0.6270   0.6313   0.6406   0.6517   0.6632
  0.6693   0.6740   0.6938   0.7029   0.7067   0.7100   0.7198   0.7233
  0.7348   0.7390   0.7477   0.7507   0.7571   0.7612   0.7621   0.7682
  0.7764   0.7793   0.7925   0.8114   0.8136   0.8283   0.8840   0.8940
  0.9019   0.9145   0.9323   0.9412   0.9548   0.9722   1.0037   1.0362
  1.0549   1.0930   1.1034   1.1064   1.1247   1.1294   1.1432   1.1671
  1.1767   1.1892   1.2145   1.2215   1.2344   1.2489   1.2604   1.2652
  1.2678   1.2904   1.3068   1.3213   1.3344   1.3635   1.3964   1.4041
  1.4327   1.4531   1.4768   1.4809   1.5024   1.5148   1.5402   1.5458
  1.5552   1.5632   1.5667   1.5774   1.5835   1.5928   1.6046   1.6073
  1.6187   1.6241   1.6306   1.6408   1.6519   1.6538   1.6593   1.6752
  1.6841   1.6948   1.7100   1.7215   1.7242   1.7343   1.7446   1.7524
  1.7681   1.7827   1.8036   1.8104   1.8143   1.8290   1.8366   1.8632
  1.8718   1.8808   1.8984   1.9063   1.9534   1.9648   1.9848   2.0029
  2.0132   2.0322   2.0418   2.0741   2.0857   2.0937   2.1132   2.1245
  2.1445   2.1632   2.1755   2.2173   2.2276   2.2488   2.2642   2.2775
  2.3006   2.3249   2.3376   2.3530   2.3636   2.3893   2.4155   2.4293
  2.4476   2.4703   2.4988   2.5055   2.5183   2.5442   2.5587   2.5669
  2.6022   2.6161   2.6232   2.6361   2.6449   2.6499   2.6687   2.6857
  2.7099   2.7124   2.7244   2.7302   2.7466   2.7751   2.7885   2.7983
  2.8159   2.8324   2.8492   2.8715   2.8850   2.8991   2.9018   2.9126
  2.9280   2.9434   2.9506   2.9793   2.9866   3.0092   3.0372   3.0494
  3.0543   3.0964   3.1110   3.1218   3.1680   3.1940   3.2204   3.2602
  3.3334   3.3650   3.3700   3.3858   3.4098   3.4283   3.4959   3.5168
  3.5220   3.5326   3.5387   3.7692   3.7939   3.8212   3.8239   3.8354
  3.8644   3.8790   3.9119   3.9284   3.9677   3.9976   4.0936   4.1209
  4.2133   4.2394   4.2956   4.3319   4.3500   4.3852   5.0574   5.0835
  5.1468   5.1729   5.1960   5.4432   5.6714   5.7222   5.7439  23.7732
 23.8213  23.8437  23.8746  23.8961  23.9111  23.9229  23.9325  23.9471
 23.9990  49.9526  49.9605  49.9950
 --------------------------------------------------------------

          Ground-State Mulliken Net Atomic Charges

     Atom                 Charge (a.u.)
  ----------------------------------------
      1 C                     0.550929
      2 H                     0.234962
      3 C                    -0.831393
      4 H                     0.253868
      5 O                    -0.173116
      6 H                     0.243651
      7 C                    -0.591941
      8 H                     0.188167
      9 H                     0.198817
     10 C                     0.573773
     11 C                    -0.305700
     12 O                    -0.206195
     13 H                     0.105280
     14 C                    -0.663093
     15 H                     0.191634
     16 H                     0.153318
     17 C                    -0.365597
     18 H                     0.170683
     19 H                     0.180178
     20 C                     0.153170
     21 C                    -0.761925
     22 H                     0.164816
     23 H                     0.226304
     24 H                     0.115549
     25 C                    -0.145939
     26 O                    -0.208529
     27 H                     0.113216
     28 H                     0.247082
     29 H                     0.188031
  ----------------------------------------
  Sum of atomic charges =     0.000000

 -----------------------------------------------------------------
                    Cartesian Multipole Moments
 -----------------------------------------------------------------
    Charge (ESU x 10^10)
                 0.0000
    Dipole Moment (Debye)
         X       3.6867      Y       3.9021      Z       0.0296
       Tot       5.3683
    Quadrupole Moments (Debye-Ang)
        XX     -88.2844     XY      -0.2536     YY     -84.5798
        XZ       0.6498     YZ      -6.2618     ZZ     -79.1668
    Octopole Moments (Debye-Ang^2)
       XXX      48.6360    XXY      39.2696    XYY      -7.5005
       YYY       4.8740    XXZ       7.7839    XYZ       3.5836
       YYZ      16.2409    XZZ       4.7854    YZZ      -8.0799
       ZZZ      -3.7053
    Hexadecapole Moments (Debye-Ang^3)
      XXXX   -2288.2236   XXXY     -21.5420   XXYY    -563.3957
      XYYY      37.1363   YYYY    -676.3066   XXXZ     -29.1473
      XXYZ     -34.6585   XYYZ      -0.8171   YYYZ     -29.1170
      XXZZ    -468.6723   XYZZ       5.2153   YYZZ    -189.8517
      XZZZ       6.9576   YZZZ     -17.0194   ZZZZ    -582.0407
 -----------------------------------------------------------------
 Calculating analytic gradient of the SCF energy
 Gradient of SCF Energy
            1           2           3           4           5           6
    1   0.0000088  -0.0000064  -0.0000080   0.0000195   0.0000421  -0.0000020
    2  -0.0000123  -0.0000077  -0.0000231   0.0000003  -0.0000181  -0.0000133
    3   0.0000081   0.0000064  -0.0000084  -0.0000162   0.0000197  -0.0000309
            7           8           9          10          11          12
    1   0.0000224   0.0000018   0.0000051   0.0000206  -0.0000283   0.0000150
    2   0.0000164  -0.0000067  -0.0000004  -0.0000581   0.0000381   0.0000242
    3  -0.0000232   0.0000047  -0.0000134   0.0000284  -0.0000132  -0.0000222
           13          14          15          16          17          18
    1   0.0000098  -0.0000365  -0.0000088  -0.0000099   0.0000133  -0.0000156
    2   0.0000253   0.0000471   0.0000212   0.0000061   0.0000088   0.0000108
    3   0.0000028  -0.0000199   0.0000115   0.0000155   0.0000177   0.0000154
           19          20          21          22          23          24
    1  -0.0000073  -0.0000569   0.0000046  -0.0000084   0.0000038  -0.0000121
    2   0.0000162  -0.0000017  -0.0000204  -0.0000274  -0.0000219  -0.0000195
    3   0.0000011  -0.0000084   0.0000095   0.0000155  -0.0000039   0.0000101
           25          26          27          28          29
    1  -0.0000105   0.0000393  -0.0000031  -0.0000013   0.0000090
    2  -0.0000248  -0.0000004   0.0000092   0.0000308   0.0000014
    3   0.0000099  -0.0000128  -0.0000183  -0.0000068   0.0000211
 Max gradient component =       5.811E-05
 RMS gradient           =       1.948E-05
 Gradient time:  CPU 102.68 s  wall 17.31 s
 Geometry Optimization Parameters
   NAtoms,    NIC,     NZ,  NCons,   NDum,   NFix, NCnnct, MaxDiis
       29     229       0       0       0       0       0       0

 Cartesian Hessian Update
 Hessian Updated using BFGS Update


** GEOMETRY OPTIMIZATION IN DELOCALIZED INTERNAL COORDINATES **
   Searching for a Minimum

   Optimization Cycle:  11

                       Coordinates (Angstroms)
     ATOM                X               Y               Z
      1  C        -0.4939154182    0.8329031528    0.1108793809
      2  H        -0.5411479359    1.6402541290    0.8539235410
      3  C         0.0882915140   -0.3965465056    0.8279557306
      4  H         0.1379739377   -1.2334025438    0.1196462286
      5  O        -0.7897809636   -0.7428288988    1.9037661242
      6  H        -0.5469455598   -1.6148935344    2.2310742957
      7  C         1.5020014113   -0.1247539984    1.3636340556
      8  H         1.4236165089    0.6271487467    2.1561002091
      9  H         1.8919953407   -1.0400061404    1.8192195359
     10  C         2.4736555834    0.3741604107    0.2870968008
     11  C         2.9305941515   -0.7086506134   -0.6721884234
     12  O         2.6455851121   -1.8788050100   -0.6020461941
     13  H         3.5974164707   -0.3434211239   -1.4856456039
     14  C         1.8844861170    1.5733333298   -0.4873664012
     15  H         2.5425076865    1.8482576487   -1.3195748281
     16  H         1.8564843104    2.4394539279    0.1821639538
     17  C         0.4713233907    1.2799620453   -1.0065045243
     18  H         0.0690741745    2.1765060643   -1.4886487970
     19  H         0.5178650910    0.5088119163   -1.7862470614
     20  C        -1.9506944796    0.6404393847   -0.4202005730
     21  C        -3.0500878405    0.9281449671    0.6056258084
     22  H        -4.0364229873    0.8277432331    0.1486593898
     23  H        -2.9911585464    0.2376586388    1.4458350713
     24  H        -2.9502342132    1.9479714535    0.9877197314
     25  C        -2.1360229139   -0.6984071533   -1.1092568549
     26  O        -3.0861020508   -1.4284763862   -0.9688363942
     27  H        -1.3263493952   -0.9819663539   -1.8174058873
     28  H         3.4053628016    0.7138404080    0.7646631109
     29  H        -2.0588567807    1.3658056673   -1.2438724653
   Point Group: c1    Number of degrees of freedom:    81


   Energy is   -616.531502810

 Hessian Updated using BFGS Update

 81 Hessian modes will be used to form the next step
  Hessian Eigenvalues:
     0.001957    0.003769    0.005407    0.005959    0.006309    0.007100
     0.007571    0.011969    0.020042    0.021473    0.034545    0.036705
     0.038311    0.040590    0.042586    0.044522    0.044674    0.046918
     0.048529    0.049819    0.051058    0.052532    0.054373    0.054736
     0.055871    0.057329    0.058804    0.060918    0.062146    0.069548
     0.079428    0.082861    0.083368    0.086363    0.094520    0.105451
     0.132868    0.149878    0.154440    0.157850    0.159394    0.159965
     0.160330    0.161607    0.164039    0.174693    0.176620    0.188812
     0.202123    0.209422    0.216150    0.222941    0.259435    0.272231
     0.277898    0.278637    0.290749    0.293736    0.298747    0.301081
     0.304960    0.322425    0.328116    0.332797    0.336969    0.338146
     0.338618    0.339387    0.339484    0.339839    0.340398    0.340508
     0.340768    0.340937    0.342349    0.343374    0.356075    0.430727
     0.526207    0.865726    0.924887

 Minimum Search - Taking Simple RFO Step
 Searching for Lamda that Minimizes Along All modes
 Value Taken    Lamda =   0.00000000
 Step Taken.  Stepsize is  0.009198

                             Maximum     Tolerance    Cnvgd?
         Gradient           0.000027      0.000300     YES
         Displacement       0.002589      0.001200      NO
         Energy change     -0.000001      0.000001     YES

 Final energy is   -616.53150280964621     


 ******************************
 **  OPTIMIZATION CONVERGED  **
 ******************************

                       Coordinates (Angstroms)
     ATOM                X               Y               Z
      1  C        -0.4939154182    0.8329031528    0.1108793809
      2  H        -0.5411479359    1.6402541290    0.8539235410
      3  C         0.0882915140   -0.3965465056    0.8279557306
      4  H         0.1379739377   -1.2334025438    0.1196462286
      5  O        -0.7897809636   -0.7428288988    1.9037661242
      6  H        -0.5469455598   -1.6148935344    2.2310742957
      7  C         1.5020014113   -0.1247539984    1.3636340556
      8  H         1.4236165089    0.6271487467    2.1561002091
      9  H         1.8919953407   -1.0400061404    1.8192195359
     10  C         2.4736555834    0.3741604107    0.2870968008
     11  C         2.9305941515   -0.7086506134   -0.6721884234
     12  O         2.6455851121   -1.8788050100   -0.6020461941
     13  H         3.5974164707   -0.3434211239   -1.4856456039
     14  C         1.8844861170    1.5733333298   -0.4873664012
     15  H         2.5425076865    1.8482576487   -1.3195748281
     16  H         1.8564843104    2.4394539279    0.1821639538
     17  C         0.4713233907    1.2799620453   -1.0065045243
     18  H         0.0690741745    2.1765060643   -1.4886487970
     19  H         0.5178650910    0.5088119163   -1.7862470614
     20  C        -1.9506944796    0.6404393847   -0.4202005730
     21  C        -3.0500878405    0.9281449671    0.6056258084
     22  H        -4.0364229873    0.8277432331    0.1486593898
     23  H        -2.9911585464    0.2376586388    1.4458350713
     24  H        -2.9502342132    1.9479714535    0.9877197314
     25  C        -2.1360229139   -0.6984071533   -1.1092568549
     26  O        -3.0861020508   -1.4284763862   -0.9688363942
     27  H        -1.3263493952   -0.9819663539   -1.8174058873
     28  H         3.4053628016    0.7138404080    0.7646631109
     29  H        -2.0588567807    1.3658056673   -1.2438724653

Z-matrix Print:
$molecule
0 1
O 
H  1 0.962599
C  1 1.431185 2 108.664015
H  3 1.097497 1 109.172397 2 48.933402 0
C  3 1.536033 1 110.202301 2 -70.214219 0
H  5 1.094230 3 108.979104 1 62.557586 0
H  5 1.095219 3 107.935478 1 -53.743497 0
C  5 1.533610 3 113.320752 1 -174.885334 0
H  8 1.100695 5 109.398202 3 170.184672 0
C  8 1.517070 5 113.734791 3 -74.196011 0
H  10 1.113444 8 114.093289 5 177.203503 0
O  10 1.206404 8 125.759435 5 -3.746309 0
C  3 1.537761 1 108.160591 2 167.428996 0
H  13 1.098254 3 106.769708 1 60.570665 0
C  13 1.542755 3 109.423087 1 176.854377 0
H  15 1.094559 13 109.054391 3 -177.957911 0
H  15 1.097651 13 109.721807 3 66.168287 0
C  15 1.533819 13 112.751056 3 -56.317330 0
H  18 1.095089 15 109.551315 13 -65.596471 0
H  18 1.095968 15 110.129677 13 177.788678 0
C  13 1.562464 3 114.394309 1 -56.703083 0
H  21 1.102856 13 105.324089 3 -155.949993 0
C  21 1.517121 13 112.146615 3 -44.348466 0
H  23 1.112408 21 115.161421 13 -45.160711 0
O  23 1.206387 21 125.267585 13 136.835593 0
C  21 1.530934 13 114.748892 3 85.615450 0
H  26 1.089126 21 111.034229 13 -62.999132 0
H  26 1.091676 21 110.551982 13 176.809547 0
H  26 1.093624 21 110.107859 13 57.143282 0
$end


 --------------------------------------------------------------

                    Orbital Energies (a.u.)
 --------------------------------------------------------------

 Alpha MOs
 -- Occupied --
-19.1423 -19.1322 -19.1238 -10.2776 -10.2604 -10.2343 -10.2065 -10.1969
-10.1948 -10.1915 -10.1904 -10.1836 -10.1540  -1.0728  -1.0541  -1.0358
 -0.8631  -0.8151  -0.7610  -0.7501  -0.6749  -0.6553  -0.6378  -0.6077
 -0.5651  -0.5466  -0.5323  -0.5040  -0.4969  -0.4840  -0.4792  -0.4684
 -0.4437  -0.4386  -0.4203  -0.4171  -0.4084  -0.4009  -0.3920  -0.3829
 -0.3803  -0.3754  -0.3654  -0.3515  -0.3464  -0.3342  -0.3208  -0.2860
 -0.2751  -0.2560
 -- Virtual --
 -0.0525  -0.0343  -0.0188  -0.0056  -0.0035  -0.0009   0.0147   0.0179
  0.0236   0.0299   0.0340   0.0391   0.0482   0.0537   0.0614   0.0643
  0.0697   0.0745   0.0787   0.0838   0.0869   0.0959   0.0985   0.1023
  0.1046   0.1068   0.1114   0.1135   0.1180   0.1212   0.1259   0.1286
  0.1311   0.1331   0.1384   0.1388   0.1411   0.1454   0.1466   0.1481
  0.1519   0.1583   0.1594   0.1613   0.1657   0.1691   0.1725   0.1783
  0.1806   0.1903   0.1943   0.1953   0.1987   0.2034   0.2063   0.2121
  0.2129   0.2217   0.2229   0.2271   0.2376   0.2402   0.2452   0.2502
  0.2569   0.2585   0.2638   0.2736   0.2743   0.2783   0.2876   0.2916
  0.2947   0.2976   0.3074   0.3103   0.3156   0.3202   0.3291   0.3320
  0.3376   0.3436   0.3459   0.3471   0.3500   0.3533   0.3621   0.3715
  0.3762   0.3833   0.3876   0.4019   0.4074   0.4111   0.4157   0.4292
  0.4409   0.4519   0.4655   0.4815   0.4961   0.5052   0.5129   0.5164
  0.5309   0.5320   0.5506   0.5556   0.5774   0.5818   0.5911   0.5963
  0.6007   0.6031   0.6134   0.6270   0.6313   0.6406   0.6517   0.6632
  0.6693   0.6740   0.6938   0.7029   0.7067   0.7100   0.7198   0.7233
  0.7348   0.7390   0.7477   0.7507   0.7571   0.7612   0.7621   0.7682
  0.7764   0.7793   0.7925   0.8114   0.8136   0.8283   0.8840   0.8940
  0.9019   0.9145   0.9323   0.9412   0.9548   0.9722   1.0037   1.0362
  1.0549   1.0930   1.1034   1.1064   1.1247   1.1294   1.1432   1.1671
  1.1767   1.1892   1.2145   1.2215   1.2344   1.2489   1.2604   1.2652
  1.2678   1.2904   1.3068   1.3213   1.3344   1.3635   1.3964   1.4041
  1.4327   1.4531   1.4768   1.4809   1.5024   1.5148   1.5402   1.5458
  1.5552   1.5632   1.5667   1.5774   1.5835   1.5928   1.6046   1.6073
  1.6187   1.6241   1.6306   1.6408   1.6519   1.6538   1.6593   1.6752
  1.6841   1.6948   1.7100   1.7215   1.7242   1.7343   1.7446   1.7524
  1.7681   1.7827   1.8036   1.8104   1.8143   1.8290   1.8366   1.8632
  1.8718   1.8808   1.8984   1.9063   1.9534   1.9648   1.9848   2.0029
  2.0132   2.0322   2.0418   2.0741   2.0857   2.0937   2.1132   2.1245
  2.1445   2.1632   2.1755   2.2173   2.2276   2.2488   2.2642   2.2775
  2.3006   2.3249   2.3376   2.3530   2.3636   2.3893   2.4155   2.4293
  2.4476   2.4703   2.4988   2.5055   2.5183   2.5442   2.5587   2.5669
  2.6022   2.6161   2.6232   2.6361   2.6449   2.6499   2.6687   2.6857
  2.7099   2.7124   2.7244   2.7302   2.7466   2.7751   2.7885   2.7983
  2.8159   2.8324   2.8492   2.8715   2.8850   2.8991   2.9018   2.9126
  2.9280   2.9434   2.9506   2.9793   2.9866   3.0092   3.0372   3.0494
  3.0543   3.0964   3.1110   3.1218   3.1680   3.1940   3.2204   3.2602
  3.3334   3.3650   3.3700   3.3858   3.4098   3.4283   3.4959   3.5168
  3.5220   3.5326   3.5387   3.7692   3.7939   3.8212   3.8239   3.8354
  3.8644   3.8790   3.9119   3.9284   3.9677   3.9976   4.0936   4.1209
  4.2133   4.2394   4.2956   4.3319   4.3500   4.3852   5.0574   5.0835
  5.1468   5.1729   5.1960   5.4432   5.6714   5.7222   5.7439  23.7732
 23.8213  23.8437  23.8746  23.8961  23.9111  23.9229  23.9325  23.9471
 23.9990  49.9526  49.9605  49.9950
 --------------------------------------------------------------

          Ground-State Mulliken Net Atomic Charges

     Atom                 Charge (a.u.)
  ----------------------------------------
      1 C                     0.550929
      2 H                     0.234962
      3 C                    -0.831393
      4 H                     0.253868
      5 O                    -0.173116
      6 H                     0.243651
      7 C                    -0.591941
      8 H                     0.188167
      9 H                     0.198817
     10 C                     0.573773
     11 C                    -0.305700
     12 O                    -0.206195
     13 H                     0.105280
     14 C                    -0.663093
     15 H                     0.191634
     16 H                     0.153318
     17 C                    -0.365597
     18 H                     0.170683
     19 H                     0.180178
     20 C                     0.153170
     21 C                    -0.761925
     22 H                     0.164816
     23 H                     0.226304
     24 H                     0.115549
     25 C                    -0.145939
     26 O                    -0.208529
     27 H                     0.113216
     28 H                     0.247082
     29 H                     0.188031
  ----------------------------------------
  Sum of atomic charges =     0.000000

 -----------------------------------------------------------------
                    Cartesian Multipole Moments
 -----------------------------------------------------------------
    Charge (ESU x 10^10)
                 0.0000
    Dipole Moment (Debye)
         X       3.6867      Y       3.9021      Z       0.0296
       Tot       5.3683
    Quadrupole Moments (Debye-Ang)
        XX     -88.2844     XY      -0.2536     YY     -84.5798
        XZ       0.6498     YZ      -6.2618     ZZ     -79.1668
    Octopole Moments (Debye-Ang^2)
       XXX      48.6360    XXY      39.2696    XYY      -7.5005
       YYY       4.8740    XXZ       7.7839    XYZ       3.5836
       YYZ      16.2409    XZZ       4.7854    YZZ      -8.0799
       ZZZ      -3.7053
    Hexadecapole Moments (Debye-Ang^3)
      XXXX   -2288.2236   XXXY     -21.5420   XXYY    -563.3957
      XYYY      37.1363   YYYY    -676.3066   XXXZ     -29.1473
      XXYZ     -34.6585   XYYZ      -0.8171   YYYZ     -29.1170
      XXZZ    -468.6723   XYZZ       5.2153   YYZZ    -189.8517
      XZZZ       6.9576   YZZZ     -17.0194   ZZZZ    -582.0407
 -----------------------------------------------------------------
Archival summary:
1\1\december\OPT\ProcedureUnspecified\BasisUnspecified\31016\taweetha\MonMar2510:26:152019MonMar2510:26:152019\0\\#,OPT,ProcedureUnspecified,BasisUnspecified,\\0,1\O\H,1,0.962599\C,1,1.43119,2,108.664\H,3,1.0975,1,109.172,2,48.9334,0\C,3,1.53603,1,110.202,2,-70.2142,0\H,5,1.09423,3,108.979,1,62.5576,0\H,5,1.09522,3,107.935,1,-53.7435,0\C,5,1.53361,3,113.321,1,-174.885,0\H,8,1.1007,5,109.398,3,170.185,0\C,8,1.51707,5,113.735,3,-74.196,0\H,10,1.11344,8,114.093,5,177.204,0\O,10,1.2064,8,125.759,5,-3.74631,0\C,3,1.53776,1,108.161,2,167.429,0\H,13,1.09825,3,106.77,1,60.5707,0\C,13,1.54276,3,109.423,1,176.854,0\H,15,1.09456,13,109.054,3,-177.958,0\H,15,1.09765,13,109.722,3,66.1683,0\C,15,1.53382,13,112.751,3,-56.3173,0\H,18,1.09509,15,109.551,13,-65.5965,0\H,18,1.09597,15,110.13,13,177.789,0\C,13,1.56246,3,114.394,1,-56.7031,0\H,21,1.10286,13,105.324,3,-155.95,0\C,21,1.51712,13,112.147,3,-44.3485,0\H,23,1.11241,21,115.161,13,-45.1607,0\O,23,1.20639,21,125.268,13,136.836,0\C,21,1.53093,13,114.749,3,85.6155,0\H,26,1.08913,21,111.034,13,-62.9991,0\H,26,1.09168,21,110.552,13,176.81,0\H,26,1.09362,21,110.108,13,57.1433,0\\\@

 Total job time:  965.85s(wall), 5544.20s(cpu) 
 Mon Mar 25 10:26:15 2019

        *************************************************************
        *                                                           *
        *  Thank you very much for using Q-Chem.  Have a nice day.  *
        *                                                           *
        *************************************************************


 
User input: 2 of 3 
 
Q-Chem Developer Version!
                  Welcome to Q-Chem
     A Quantum Leap Into The Future Of Chemistry


 Q-Chem 5.1, Q-Chem, Inc., Pleasanton, CA (2018)

 Yihan Shao,  Zhengting Gan,  E. Epifanovsky,  A. T. B. Gilbert,  M. Wormit,  
 J. Kussmann,  A. W. Lange,  A. Behn,  Jia Deng,  Xintian Feng,  D. Ghosh,  
 M. Goldey,  P. R. Horn,  L. D. Jacobson,  I. Kaliman,  T. Kus,  A. Landau,  
 Jie Liu,  E. I. Proynov,  R. M. Richard,  R. P. Steele,  E. J. Sundstrom,  
 H. L. Woodcock III,  P. M. Zimmerman,  D. Zuev,  B. Albrecht,  E. Alguire,  
 S. A. Baeppler,  D. Barton,  Z. Benda,  Y. A. Bernard,  E. J. Berquist,  
 K. B. Bravaya,  H. Burton,  D. Casanova,  Chun-Min Chang,  Yunqing Chen,  
 A. Chien,  K. D. Closser,  M. P. Coons,  S. Coriani,  S. Dasgupta,  
 A. L. Dempwolff,  M. Diedenhofen,  Hainam Do,  R. G. Edgar,  Po-Tung Fang,  
 S. Faraji,  S. Fatehi,  Qingguo Feng,  K. D. Fenk,  J. Fosso-Tande,  
 J. Gayvert,  Qinghui Ge,  A. Ghysels,  G. Gidofalvi,  J. Gomes,  
 J. Gonthier,  A. Gunina,  D. Hait,  M. W. D. Hanson-Heine,  
 P. H. P. Harbach,  A. W. Hauser,  J. E. Herr,  E. G. Hohenstein,  
 Z. C. Holden,  Kerwin Hui,  B. C. Huynh,  T.-C. Jagau,  Hyunjun Ji,  
 B. Kaduk,  K. Khistyaev,  Jaehoon Kim,  P. Klunzinger,  K. Koh,  
 D. Kosenkov,  L. Koulias,  T. Kowalczyk,  C. M. Krauter,  A. Kunitsa,  
 Ka Un Lao,  A. Laurent,  K. V. Lawler,  Joonho Lee,  D. Lefrancois,  
 S. Lehtola,  D. S. Levine,  Yi-Pei Li,  You-Sheng Lin,  Fenglai Liu,  
 E. Livshits,  A. Luenser,  P. Manohar,  E. Mansoor,  S. F. Manzer,  
 Shan-Ping Mao,  Yuezhi Mao,  N. Mardirossian,  A. V. Marenich,  
 T. Markovich,  L. A. Martinez-Martinez,  S. A. Maurer,  N. J. Mayhall,  
 S. C. McKenzie,  J.-M. Mewes,  A. F. Morrison,  J. W. Mullinax,  K. Nanda,  
 T. S. Nguyen-Beck,  R. Olivares-Amaya,  J. A. Parkhill,  T. M. Perrine,  
 F. Plasser,  P. Pokhilko,  S. Prager,  A. Prociuk,  E. Ramos,  D. R. Rehn,  
 F. Rob,  M. Schneider,  N. Sergueev,  S. M. Sharada,  S. Sharma,  
 D. W. Small,  T. Stauch,  T. Stein,  Yu-Chuan Su,  A. J. W. Thom,  
 A. Tkatchenko,  T. Tsuchimochi,  N. M. Tubman,  L. Vogt,  M. L. Vidal,  
 O. Vydrov,  M. A. Watson,  J. Wenzel,  M. de Wergifosse,  T. A. Wesolowski,  
 A. White,  J. Witte,  A. Yamada,  Jun Yang,  K. Yao,  S. Yeganeh,  
 S. R. Yost,  Zhi-Qiang You,  A. Zech,  Igor Ying Zhang,  Xing Zhang,  
 Yan Zhao,  Ying Zhu,  B. R. Brooks,  G. K. L. Chan,  C. J. Cramer,  
 M. S. Gordon,  W. J. Hehre,  A. Klamt,  M. W. Schmidt,  C. D. Sherrill,  
 D. G. Truhlar,  A. Aspuru-Guzik,  R. Baer,  A. T. Bell,  N. A. Besley,  
 Jeng-Da Chai,  A. E. DePrince, III,  R. A. DiStasio Jr.,  A. Dreuw,  
 B. D. Dunietz,  T. R. Furlani,  Chao-Ping Hsu,  Yousung Jung,  Jing Kong,  
 D. S. Lambrecht,  WanZhen Liang,  C. Ochsenfeld,  V. A. Rassolov,  
 L. V. Slipchenko,  J. E. Subotnik,  T. Van Voorhis,  J. M. Herbert,  
 A. I. Krylov,  P. M. W. Gill,  M. Head-Gordon

 Contributors to earlier versions of Q-Chem not listed above: 
 R. D. Adamson,  B. Austin,  J. Baker,  G. J. O. Beran,  K. Brandhorst,  
 S. T. Brown,  E. F. C. Byrd,  A. K. Chakraborty,  C.-L. Cheng,  
 Siu Hung Chien,  D. M. Chipman,  D. L. Crittenden,  H. Dachsel,  
 R. J. Doerksen,  A. D. Dutoi,  L. Fusti-Molnar,  W. A. Goddard III,  
 A. Golubeva-Zadorozhnaya,  S. R. Gwaltney,  G. Hawkins,  A. Heyden,  
 S. Hirata,  G. Kedziora,  F. J. Keil,  C. Kelley,  Jihan Kim,  R. A. King,  
 R. Z. Khaliullin,  P. P. Korambath,  W. Kurlancheek,  A. M. Lee,  M. S. Lee,  
 S. V. Levchenko,  Ching Yeh Lin,  D. Liotard,  R. C. Lochan,  I. Lotan,  
 P. E. Maslen,  N. Nair,  D. P. O'Neill,  D. Neuhauser,  E. Neuscamman,  
 C. M. Oana,  R. Olson,  B. Peters,  R. Peverati,  P. A. Pieniazek,  
 Y. M. Rhee,  J. Ritchie,  M. A. Rohrdanz,  E. Rosta,  N. J. Russ,  
 H. F. Schaefer III,  N. E. Schultz,  N. Shenvi,  A. C. Simmonett,  A. Sodt,  
 D. Stuck,  K. S. Thanthiriwatte,  V. Vanovschi,  Tao Wang,  A. Warshel,  
 C. F. Williams,  Q. Wu,  X. Xu,  W. Zhang

 Please cite Q-Chem as follows:
 Y. Shao et al., Mol. Phys. 113, 184-215 (2015)
 DOI: 10.1080/00268976.2014.952696

 Q-Chem 5.1.2 for Intel X86 EM64T Linux

 Parts of Q-Chem use Armadillo 8.300.2 (Tropical Shenanigans).
 http://arma.sourceforge.net/

 Q-Chem begins on Mon Mar 25 10:26:15 2019  

Host: 
0

     Scratch files written to /scratch/taweetham/qchem3524//
The previous job contains 0 fragments, simply inherited here
Input Ideriv = 2
Curr. Ideriv = -1
Max.  Ideriv = 2

Checking the input file for inconsistencies... 	...done.

--------------------------------------------------------------
User input:
--------------------------------------------------------------

$molecule
read
$end

$rem
   job_type 	frequency
   basis 	6-311++g**
   mem_total	32000
   method 	b3lyp
$end

--------------------------------------------------------------
 ----------------------------------------------------------------
             Standard Nuclear Orientation (Angstroms)
    I     Atom           X                Y                Z
 ----------------------------------------------------------------
    1      C      -0.5251828139     0.8205849792     0.1760491767
    2      H      -0.5904919741     1.5522504026     0.9924813876
    3      C       0.0784545878    -0.4604237647     0.7755058898
    4      H       0.1466733217    -1.2247242131    -0.0091531135
    5      O      -0.7962152949    -0.9244857128     1.8088934643
    6      H      -0.5375576787    -1.8190430775     2.0527371847
    7      C       1.4848755659    -0.2141890425     1.3418508400
    8      H       1.3893362345     0.4569799773     2.2020304250
    9      H       1.8910854676    -1.1611791511     1.7100126634
   10      C       2.4501479942     0.4036287868     0.3227776593
   11      C       2.9311335568    -0.5737483100    -0.7331047251
   12      O       2.6686708868    -1.7504609114    -0.7763736190
   13      H       3.5933750978    -0.1198980846    -1.5046053954
   14      C       1.8403234373     1.6598519711    -0.3367273993
   15      H       2.4955800651     2.0254492221    -1.1355540604
   16      H       1.7933387697     2.4573931687     0.4122321239
   17      C       0.4348148120     1.3905720132    -0.8886638092
   18      H       0.0168013941     2.3212458640    -1.2851101179
   19      H       0.4988495180     0.6984265511    -1.7381761936
   20      C      -1.9762197116     0.6520439763    -0.3783688109
   21      C      -3.0843143917     0.8195219406     0.6646255996
   22      H      -4.0670264009     0.7444749760     0.1951568599
   23      H      -3.0147168269     0.0532071507     1.4354131571
   24      H      -3.0055199821     1.7999168016     1.1427782248
   25      C      -2.1332825449    -0.6181695817    -1.1929509270
   26      O      -3.0694588056    -1.3762460836    -1.1276563394
   27      H      -1.3159628376    -0.8173646787    -1.9207983620
   28      H       3.3735301932     0.7138113073     0.8353033076
   29      H      -2.0957716028     1.4505576355    -1.1296171021
 ----------------------------------------------------------------
 Molecular Point Group                 C1    NOp =  1
 Largest Abelian Subgroup              C1    NOp =  1
 Nuclear Repulsion Energy =   856.4570530930 hartrees
 There are       50 alpha and       50 beta electrons
 Requested basis set is 6-311++G(d,p)
 There are 158 shells and 398 basis functions

 Total QAlloc Memory Limit  32000 MB
 Mega-Array Size       188 MB
 MEM_STATIC part       192 MB
 A cutoff of  1.0D-11 yielded  10880 shell pairs
 There are     68938 function pairs (     73303 Cartesian)

 -------------------------------------------------------
 OpenMP Integral Computing Module                       
 Release: version 1.0, May 2013, Q-Chem Inc. Pittsburgh 
 -------------------------------------------------------
 Integral Job Info:
 Integral job number is                      11
 Integral operator is                         1
 short-range coefficients                     0
 long-range coefficients              100000000
 Omega coefficients                           0
 if combine SR and LR in K                    0
 Integral screening is                        0
 Integral computing path is                   2
 max size of driver memory is            800000
 size of driver memory is                593474
 size of scratch memory is              2361544
 max col of scratch BK array               1296
 max len of scratch array in speh3          155
 max len of scratch index in speh4           18
 max int batch size is                      520
 min int batch size is                       52
 fixed nKL is                                52
 max L of basis functions is                  2
 order of int derivative is                   0
 number of shells is                        158
 number of basis is                         411
 number of cartesian basis is               411
 number of contracted shell pairs         10880
 number of primitive shell pairs          24034
 maxK2 (contraction) of shell pair           36
 max number of K2 of shell pair               1
 max number of CS2 of shell pair           1950
 max number of PS2 of shell pair           3474
 mem total for path MDJ                  606194
 -------------------------------------------------------
 Smallest overlap matrix eigenvalue = 2.56E-06

 Q-Chem warning in module stvman/mkSTV.C, line 306:

 Overlap eigenvalue is smaller than square root of threshold
 Use THRESH >= 12 to get rid of this warning

 Guess from superposition of atomic densities
 Warning:  Energy on first SCF cycle will be non-variational
 SAD guess density has 100.000000 electrons

 -----------------------------------------------------------------------
  General SCF calculation program by
  Eric Jon Sundstrom, Paul Horn, Yuezhi Mao, Dmitri Zuev, Alec White,
  David Stuck, Shaama M.S., Shane Yost, Joonho Lee, David Small,
  Daniel Levine, Susi Lehtola, Hugh Burton, Evgeny Epifanovsky
 -----------------------------------------------------------------------
 Exchange:     0.2000 Hartree-Fock + 0.0800 Slater + 0.7200 B88
 Correlation:  0.1900 VWN1RPA + 0.8100 LYP
 Using SG-1 standard quadrature grid
 using 6 threads for integral computing
 -------------------------------------------------------
 OpenMP Integral computing Module                
 Release: version 2.0, May 2017, Q-Chem Inc. Pleasanton 
 -------------------------------------------------------
 -------------------------------------------------------
 OpenMP BLAS3 based DFT computing Module                
 Release: version 1.0, May 2013, Q-Chem Inc. Pittsburgh 
 -------------------------------------------------------
 A restricted SCF calculation will be
 performed using DIIS
 SCF converges when DIIS error is below 1.0e-08
 ---------------------------------------
  Cycle       Energy         DIIS error
 ---------------------------------------
    1    -618.9870124085      3.08e-02  
    2    -616.2248705555      4.16e-03  
    3    -615.7725514281      6.88e-03  
    4    -616.4987964604      1.40e-03  
    5    -616.5290162326      3.77e-04  
    6    -616.5311685777      1.03e-04  
    7    -616.5313210422      3.90e-05  
    8    -616.5313437427      8.65e-06  
    9    -616.5313447629      3.05e-06  
   10    -616.5313449042      1.05e-06  
   11    -616.5313449165      5.72e-07  
   12    -616.5313449211      1.05e-07  
   13    -616.5313449214      2.94e-08  
   14    -616.5313449213      6.02e-09  Convergence criterion met
 ---------------------------------------
 SCF time:   CPU 475.02s  wall 83.00s 
 SCF   energy in the final basis set =     -616.5313449213
 Total energy in the final basis set =     -616.5313449213

 --------------------------------------------------------------

                    Orbital Energies (a.u.)
 --------------------------------------------------------------

 Alpha MOs
 -- Occupied --
-19.1423 -19.1323 -19.1237 -10.2776 -10.2604 -10.2343 -10.2065 -10.1969
-10.1948 -10.1915 -10.1904 -10.1837 -10.1540  -1.0728  -1.0541  -1.0358
 -0.8631  -0.8151  -0.7610  -0.7501  -0.6749  -0.6553  -0.6378  -0.6077
 -0.5651  -0.5466  -0.5323  -0.5040  -0.4968  -0.4840  -0.4792  -0.4684
 -0.4437  -0.4385  -0.4203  -0.4171  -0.4084  -0.4009  -0.3920  -0.3829
 -0.3803  -0.3754  -0.3654  -0.3515  -0.3464  -0.3342  -0.3208  -0.2860
 -0.2751  -0.2560
 -- Virtual --
 -0.0525  -0.0343  -0.0188  -0.0056  -0.0035  -0.0009   0.0147   0.0179
  0.0236   0.0299   0.0340   0.0391   0.0482   0.0537   0.0614   0.0643
  0.0697   0.0745   0.0787   0.0838   0.0869   0.0959   0.0985   0.1023
  0.1046   0.1068   0.1115   0.1135   0.1180   0.1212   0.1259   0.1286
  0.1311   0.1332   0.1384   0.1388   0.1411   0.1454   0.1466   0.1482
  0.1520   0.1584   0.1594   0.1613   0.1657   0.1691   0.1725   0.1782
  0.1806   0.1903   0.1943   0.1953   0.1986   0.2034   0.2063   0.2121
  0.2129   0.2217   0.2229   0.2271   0.2376   0.2402   0.2452   0.2502
  0.2568   0.2584   0.2638   0.2736   0.2743   0.2783   0.2876   0.2916
  0.2946   0.2976   0.3074   0.3103   0.3156   0.3202   0.3291   0.3319
  0.3376   0.3436   0.3459   0.3470   0.3500   0.3533   0.3621   0.3715
  0.3761   0.3833   0.3876   0.4020   0.4074   0.4110   0.4156   0.4291
  0.4410   0.4519   0.4656   0.4814   0.4961   0.5052   0.5129   0.5164
  0.5309   0.5321   0.5506   0.5556   0.5774   0.5818   0.5911   0.5963
  0.6007   0.6031   0.6133   0.6270   0.6313   0.6406   0.6517   0.6632
  0.6693   0.6740   0.6938   0.7029   0.7067   0.7100   0.7198   0.7233
  0.7349   0.7390   0.7477   0.7508   0.7571   0.7612   0.7621   0.7683
  0.7764   0.7792   0.7925   0.8113   0.8136   0.8283   0.8840   0.8941
  0.9020   0.9145   0.9322   0.9413   0.9548   0.9722   1.0037   1.0362
  1.0549   1.0930   1.1034   1.1064   1.1247   1.1294   1.1432   1.1671
  1.1766   1.1892   1.2145   1.2215   1.2344   1.2489   1.2604   1.2652
  1.2678   1.2904   1.3067   1.3213   1.3344   1.3636   1.3964   1.4041
  1.4327   1.4530   1.4767   1.4809   1.5024   1.5148   1.5402   1.5458
  1.5551   1.5631   1.5667   1.5774   1.5835   1.5928   1.6046   1.6073
  1.6187   1.6241   1.6306   1.6408   1.6520   1.6538   1.6593   1.6752
  1.6841   1.6948   1.7100   1.7215   1.7242   1.7343   1.7447   1.7523
  1.7681   1.7827   1.8036   1.8104   1.8143   1.8291   1.8366   1.8632
  1.8718   1.8808   1.8984   1.9063   1.9534   1.9648   1.9848   2.0029
  2.0133   2.0322   2.0417   2.0741   2.0857   2.0937   2.1132   2.1245
  2.1445   2.1632   2.1755   2.2173   2.2276   2.2489   2.2642   2.2775
  2.3006   2.3249   2.3376   2.3531   2.3636   2.3893   2.4155   2.4293
  2.4476   2.4703   2.4988   2.5055   2.5183   2.5442   2.5587   2.5669
  2.6022   2.6161   2.6232   2.6361   2.6449   2.6499   2.6687   2.6857
  2.7099   2.7124   2.7244   2.7302   2.7465   2.7751   2.7885   2.7983
  2.8159   2.8324   2.8492   2.8715   2.8850   2.8991   2.9018   2.9126
  2.9280   2.9434   2.9506   2.9793   2.9866   3.0092   3.0372   3.0494
  3.0542   3.0964   3.1109   3.1218   3.1680   3.1940   3.2203   3.2603
  3.3334   3.3650   3.3700   3.3858   3.4098   3.4283   3.4959   3.5169
  3.5221   3.5326   3.5388   3.7692   3.7939   3.8212   3.8239   3.8354
  3.8644   3.8790   3.9119   3.9284   3.9677   3.9976   4.0936   4.1209
  4.2133   4.2395   4.2956   4.3319   4.3500   4.3852   5.0575   5.0835
  5.1468   5.1729   5.1960   5.4432   5.6714   5.7222   5.7439  23.7732
 23.8213  23.8437  23.8746  23.8961  23.9111  23.9229  23.9325  23.9471
 23.9990  49.9526  49.9605  49.9950
 --------------------------------------------------------------

          Ground-State Mulliken Net Atomic Charges

     Atom                 Charge (a.u.)
  ----------------------------------------
      1 C                     0.551537
      2 H                     0.234948
      3 C                    -0.832636
      4 H                     0.253838
      5 O                    -0.172559
      6 H                     0.243690
      7 C                    -0.590931
      8 H                     0.188406
      9 H                     0.198979
     10 C                     0.572126
     11 C                    -0.304247
     12 O                    -0.206713
     13 H                     0.105302
     14 C                    -0.660087
     15 H                     0.191347
     16 H                     0.152696
     17 C                    -0.366805
     18 H                     0.170830
     19 H                     0.180464
     20 C                     0.150339
     21 C                    -0.761048
     22 H                     0.164710
     23 H                     0.226301
     24 H                     0.115507
     25 C                    -0.145679
     26 O                    -0.208553
     27 H                     0.113288
     28 H                     0.246782
     29 H                     0.188168
  ----------------------------------------
  Sum of atomic charges =     0.000000

 -----------------------------------------------------------------
                    Cartesian Multipole Moments
 -----------------------------------------------------------------
    Charge (ESU x 10^10)
                 0.0000
    Dipole Moment (Debye)
         X       3.6099      Y       3.9505      Z       0.4220
       Tot       5.3680
    Quadrupole Moments (Debye-Ang)
        XX     -88.3884     XY      -0.3915     YY     -83.2630
        XZ       0.6625     YZ      -6.6925     ZZ     -80.4088
    Octopole Moments (Debye-Ang^2)
       XXX      50.1704    XXY      38.4893    XYY      -5.4511
       YYY      -3.3435    XXZ      12.5755    XYZ       2.5657
       YYZ      18.5134    XZZ       6.7603    YZZ      -5.0261
       ZZZ      -2.6878
    Hexadecapole Moments (Debye-Ang^3)
      XXXX   -2288.6444   XXXY     -30.8948   XXYY    -556.8524
      XYYY      17.8229   YYYY    -661.3554   XXXZ     -34.0328
      XXYZ     -44.1752   XYYZ      -1.1117   YYYZ     -37.4929
      XXZZ    -477.0489   XYZZ      -1.0959   YYZZ    -193.6335
      XZZZ       4.2325   YZZZ     -15.7019   ZZZZ    -588.0077
 -----------------------------------------------------------------
 Calculating MO derivatives via CPSCF
XF: myseg = 0
XF: NBas: 398, NBas6D: 411
XF: NpeAtoms: 29
 D1JvT checksum  = 7345584 140073.8870943401
 D1KAT checksum  = 16945512 10870.8766013584
   1         3          87      0.256007    0.024553
   2         3          87      0.029244    0.002704
   3         3          87      0.001893    0.000183
   4        60          30      0.000080    0.000011
   5        90           0      0.000000    0.000000    Roots Converged
 Time for AOints: 1362.2 s (CPU) 231.3 s (wall)
 ------------------------------------------------------------------------------
                     AOints        : Timing summary (seconds)
 ------------------------------------------------------------------------------
     job step          cpu (% of tot)      sys (% of tot)     wall (% of tot)
 ------------------------------------------------------------------------------
  cpscf_lag         0.3601E+04 (24.6)   0.1140E-03 (15.3)   0.6096E+03 (24.3)
  iterzp            0.9660E+04 (66.0)   0.5740E-03 (77.0)   0.1658E+04 (66.2)
  make_fx           0.0000E+00 ( 0.0)   0.0000E+00 ( 0.0)   0.0000E+00 ( 0.0)
  AOints            0.1362E+04 ( 9.3)   0.3900E-04 ( 5.2)   0.2313E+03 ( 9.2)
 ------------------------------------------------------------------------------
   Grand Totals     0.1463E+05          0.7450E-03          0.2506E+04
 ------------------------------------------------------------------------------
 Calculating analytic Hessian of the SCF energy
 Polarizability Matrix (a.u.)
            1           2           3
    1-137.6302579  -5.5553319   4.8930084
    2  -5.5553319-120.7562622   0.2384974
    3   4.8930084   0.2384974-111.9589779

 Direct stationary perturbation theory relativistic correction:

 rels  =       0.177543797629
 relv  =      -0.926303144895
 rel2e =       0.452946920203
 E_rel =      -0.295812427064

 Hessian of the SCF Energy
            1           2           3           4           5           6
    1   0.4433331  -0.0140140  -0.0088826  -0.0465817   0.0114024   0.0107406
    2  -0.0140140   0.5040805   0.0623626   0.0114716  -0.1581084  -0.1226564
    3  -0.0088826   0.0623626   0.5222268   0.0106364  -0.1214180  -0.1823442
    4  -0.0465817   0.0114716   0.0106364   0.0598552  -0.0129210  -0.0123009
    5   0.0114024  -0.1581084  -0.1214180  -0.0129210   0.1738700   0.1321098
    6   0.0107406  -0.1226564  -0.1823442  -0.0123009   0.1321098   0.2001086
    7  -0.0958615   0.0323440  -0.0112625  -0.0020201   0.0051355  -0.0013490
    8   0.0397270  -0.1439902   0.0111252   0.0102086  -0.0259637   0.0088870
    9  -0.0182005   0.0189252  -0.0823817   0.0092796  -0.0228582   0.0079919
   10  -0.0007355   0.0111172   0.0078874  -0.0003259   0.0021138  -0.0008154
   11   0.0020853  -0.0219225  -0.0176053   0.0020580  -0.0040089   0.0025114
   12  -0.0012865   0.0098960   0.0091652  -0.0009819   0.0032866  -0.0004441
   13   0.0075415  -0.0007388  -0.0044454   0.0004098  -0.0004927  -0.0002987
   14  -0.0252221  -0.0144671   0.0319589  -0.0012631   0.0025213  -0.0009510
   15   0.0136648   0.0117809  -0.0173179  -0.0003853   0.0001764   0.0011831
   16  -0.0024512  -0.0005608   0.0021054  -0.0001216  -0.0000593  -0.0001603
   17  -0.0028077   0.0005590   0.0021390  -0.0001299   0.0006258  -0.0001751
   18   0.0049300   0.0006531  -0.0047445   0.0001014  -0.0000888   0.0002613
   19  -0.0152560   0.0039224  -0.0098819   0.0005432  -0.0014017   0.0005176
   20   0.0272130   0.0064951   0.0102563   0.0003825   0.0009504  -0.0002247
   21  -0.0130151  -0.0015591  -0.0045502   0.0011171  -0.0009468   0.0008871
   22   0.0014854  -0.0013284   0.0000835   0.0001001   0.0002317   0.0001175
   23   0.0003842   0.0004036   0.0010337  -0.0002002   0.0008453   0.0000000
   24   0.0007131  -0.0009695   0.0002529  -0.0004380   0.0004765   0.0000256
   25  -0.0051524  -0.0029957  -0.0014661   0.0000809  -0.0002660   0.0001694
   26  -0.0013553   0.0005546  -0.0001142  -0.0001886   0.0003003  -0.0000045
   27  -0.0019074  -0.0018464  -0.0001201  -0.0001270   0.0003038   0.0000885
   28   0.0023691   0.0012502  -0.0000335  -0.0001933   0.0001824   0.0001592
   29  -0.0001794   0.0003050   0.0000668  -0.0001376   0.0000441   0.0001682
   30   0.0010436  -0.0001475   0.0007804  -0.0000653   0.0002088  -0.0000309
   31  -0.0005737   0.0000832  -0.0002038   0.0001522  -0.0002661  -0.0001571
   32   0.0004001  -0.0002139  -0.0012191   0.0002202  -0.0005466   0.0000862
   33   0.0003809  -0.0005360  -0.0005376   0.0001795   0.0001071  -0.0002413
   34   0.0001824   0.0001413   0.0009621  -0.0002003   0.0004348  -0.0000140
   35  -0.0002351   0.0000211   0.0008794  -0.0001887   0.0002631   0.0000135
   36   0.0001189   0.0001601   0.0000075  -0.0000554  -0.0000582   0.0001738
   37  -0.0000062  -0.0001333   0.0000974   0.0000211   0.0000048  -0.0000014
   38   0.0000350   0.0000539   0.0000975  -0.0000315   0.0000800  -0.0000164
   39  -0.0001241   0.0001998  -0.0001174  -0.0000442  -0.0000472   0.0000425
   40  -0.0242524  -0.0062259  -0.0034301   0.0011212   0.0005993  -0.0013093
   41  -0.0117811  -0.0022940  -0.0048715   0.0013552   0.0006454  -0.0005816
   42   0.0199561   0.0027968   0.0115792   0.0009475  -0.0002037   0.0008639
   43  -0.0040331  -0.0003015  -0.0047090   0.0002739   0.0002651  -0.0002750
   44  -0.0005294   0.0003710  -0.0009725  -0.0001700   0.0000535   0.0003322
   45  -0.0019621  -0.0004780  -0.0008977  -0.0001778   0.0001036   0.0002510
   46   0.0017613  -0.0003626  -0.0013144  -0.0000282   0.0002356   0.0007447
   47   0.0007367  -0.0001300  -0.0004566  -0.0007329   0.0000157   0.0004896
   48   0.0008293   0.0006748   0.0005894  -0.0006911  -0.0001442   0.0008338
   49  -0.1051605  -0.0146441   0.0360721  -0.0026992  -0.0017572   0.0039374
   50  -0.0188431  -0.0898292   0.0209235   0.0129142   0.0089539  -0.0151178
   51   0.0364806   0.0206429  -0.1253979   0.0158999   0.0109094  -0.0204650
   52   0.0058180  -0.0185530   0.0070951   0.0006987   0.0004994  -0.0006380
   53   0.0040588  -0.0110809   0.0041428  -0.0001330   0.0008538   0.0001274
   54  -0.0078054   0.0223809  -0.0103640  -0.0007203  -0.0003974   0.0004764
   55  -0.0017492   0.0138892   0.0169599  -0.0021086  -0.0023509   0.0030429
   56  -0.0004634   0.0078862   0.0100922  -0.0015025  -0.0000807   0.0023105
   57   0.0024357  -0.0149177  -0.0200014   0.0029131   0.0023400  -0.0022567
   58  -0.1241234  -0.0126655  -0.0247547  -0.0052839  -0.0012310  -0.0019578
   59   0.0009502  -0.0730655  -0.0055485  -0.0214757  -0.0031974  -0.0093080
   60  -0.0197950  -0.0096250  -0.0882682  -0.0244567  -0.0045129  -0.0093244
   61  -0.0249351   0.0013797   0.0176325   0.0010275   0.0008062   0.0017194
   62  -0.0015375  -0.0006157   0.0023803  -0.0015875   0.0004477  -0.0000683
   63  -0.0059169   0.0011078   0.0118202  -0.0013181   0.0000511   0.0007174
   64  -0.0013667   0.0002140   0.0042577   0.0003516   0.0001305   0.0002312
   65  -0.0001753   0.0002647  -0.0010909   0.0001679   0.0002186   0.0002666
   66   0.0025259  -0.0014117  -0.0034072   0.0000530   0.0002002   0.0000024
   67   0.0013839  -0.0005084  -0.0000536  -0.0000738  -0.0001873  -0.0002115
   68  -0.0001489   0.0004116   0.0003775  -0.0001192  -0.0002045   0.0000269
   69  -0.0006410  -0.0002639   0.0003854   0.0002634  -0.0000382   0.0001742
   70   0.0015127   0.0013055   0.0008071  -0.0004758  -0.0003190  -0.0004911
   71  -0.0006892  -0.0000189  -0.0003727   0.0007588   0.0003959   0.0004630
   72  -0.0015039   0.0000640   0.0001081   0.0003716   0.0002722   0.0007166
   73  -0.0052980  -0.0297106  -0.0178518  -0.0052217  -0.0004990  -0.0011567
   74  -0.0156209  -0.0004258  -0.0001355   0.0045910   0.0012751   0.0024868
   75  -0.0081333  -0.0090175  -0.0083015  -0.0002926   0.0001351   0.0002875
   76   0.0032546   0.0015613   0.0013267  -0.0005649  -0.0001671  -0.0006321
   77   0.0062395  -0.0067534  -0.0026452  -0.0034075  -0.0003654  -0.0011818
   78  -0.0007137  -0.0018479  -0.0000835  -0.0002430   0.0000146  -0.0000570
   79  -0.0004320   0.0020925   0.0011556   0.0007116   0.0001161   0.0001908
   80   0.0006694  -0.0003789  -0.0002604  -0.0003228  -0.0000293   0.0000250
   81   0.0011448   0.0017792   0.0010597   0.0001864   0.0001608   0.0002089
   82   0.0007158  -0.0001887   0.0000690  -0.0000735   0.0000760   0.0000629
   83  -0.0002555  -0.0002179   0.0001940   0.0000285   0.0000390  -0.0000761
   84   0.0000087   0.0002509  -0.0001819  -0.0000179  -0.0000744   0.0000049
   85  -0.0113879   0.0221594  -0.0188582   0.0006255  -0.0003154   0.0001344
   86  -0.0000440   0.0021057  -0.0013194   0.0003550   0.0001060   0.0000574
   87  -0.0050855   0.0116011  -0.0089575   0.0003666  -0.0000683  -0.0001358
            7           8           9          10          11          12
    1  -0.0958615   0.0397270  -0.0182005  -0.0007355   0.0020853  -0.0012865
    2   0.0323440  -0.1439902   0.0189252   0.0111172  -0.0219225   0.0098960
    3  -0.0112625   0.0111252  -0.0823817   0.0078874  -0.0176053   0.0091652
    4  -0.0020201   0.0102086   0.0092796  -0.0003259   0.0020580  -0.0009819
    5   0.0051355  -0.0259637  -0.0228582   0.0021138  -0.0040089   0.0032866
    6  -0.0013490   0.0088870   0.0079919  -0.0008154   0.0025114  -0.0004441
    7   0.4503302  -0.0175625   0.0010668  -0.0505711   0.0093448   0.0036387
    8  -0.0175625   0.5445288   0.0637733   0.0076787  -0.1794802  -0.1190898
    9   0.0010668   0.0637733   0.5220086   0.0053409  -0.1242335  -0.1653919
   10  -0.0505711   0.0076787   0.0053409   0.0620937  -0.0097883  -0.0117387
   11   0.0093448  -0.1794802  -0.1242335  -0.0097883   0.1900885   0.1287310
   12   0.0036387  -0.1190898  -0.1653919  -0.0117387   0.1287310   0.1925162
   13  -0.1221125   0.0067745   0.0564528  -0.0068347  -0.0045921   0.0142117
   14  -0.0253460  -0.0962589   0.0395245   0.0110916   0.0116677  -0.0087475
   15   0.0743428   0.0107158  -0.1369796   0.0255754   0.0151731  -0.0289640
   16   0.0042291  -0.0269209   0.0089281   0.0005979   0.0002391   0.0004846
   17   0.0069344  -0.0116065  -0.0004016   0.0008060   0.0022320  -0.0011173
   18  -0.0086325   0.0312250  -0.0110982  -0.0010353  -0.0001427   0.0004498
   19  -0.1415134  -0.0098636  -0.0373038  -0.0007729   0.0003241  -0.0027160
   20  -0.0053550  -0.0833273  -0.0074987  -0.0222812  -0.0031587  -0.0111493
   21  -0.0493955  -0.0094968  -0.0992507  -0.0233139  -0.0042231  -0.0083701
   22  -0.0013396  -0.0207034  -0.0266060  -0.0054521  -0.0009135  -0.0019377
   23   0.0000606  -0.0044173  -0.0056209  -0.0013798   0.0008119  -0.0002168
   24  -0.0002750  -0.0100496  -0.0141701  -0.0027071   0.0001568  -0.0001274
   25  -0.0134705   0.0281089  -0.0108960   0.0011708  -0.0002191   0.0004951
   26  -0.0033446   0.0042896  -0.0014165   0.0005556   0.0008909   0.0000659
   27  -0.0060028   0.0130987  -0.0063314   0.0005009   0.0002165   0.0000775
   28  -0.0175541  -0.0112531   0.0210251   0.0022070   0.0007776  -0.0004659
   29  -0.0074625  -0.0043147   0.0017792   0.0011756   0.0008129   0.0001721
   30   0.0019661  -0.0036036   0.0108801   0.0001664  -0.0004323  -0.0000950
   31  -0.0007566   0.0017062   0.0023280  -0.0015285  -0.0008250  -0.0001044
   32   0.0027652   0.0032828   0.0045242  -0.0021997  -0.0012037  -0.0017806
   33   0.0012236   0.0004893   0.0009459   0.0000411   0.0000407   0.0000791
   34  -0.0010445  -0.0021542  -0.0025218   0.0002845   0.0014068   0.0018511
   35  -0.0013656  -0.0013905  -0.0021364   0.0013637   0.0005094   0.0008127
   36  -0.0006613  -0.0005014  -0.0001983   0.0002613  -0.0001320  -0.0003638
   37   0.0006421   0.0000329  -0.0001949  -0.0001900  -0.0000377  -0.0000405
   38  -0.0003513  -0.0003490  -0.0005753   0.0002969   0.0000864   0.0002197
   39  -0.0007199   0.0000042  -0.0003811  -0.0001001   0.0000050   0.0000226
   40   0.0012821  -0.0009345   0.0004837  -0.0001522  -0.0001687  -0.0001463
   41  -0.0007060  -0.0003319  -0.0002890  -0.0000278  -0.0000733  -0.0000320
   42  -0.0002491  -0.0007537   0.0011827   0.0000097   0.0001834   0.0000368
   43  -0.0004461   0.0006659  -0.0005859   0.0000129  -0.0000793   0.0000531
   44   0.0007150   0.0004031  -0.0000005  -0.0000951  -0.0000506  -0.0000502
   45  -0.0006707  -0.0000167  -0.0001972   0.0000766   0.0000159   0.0000455
   46  -0.0001774   0.0000323  -0.0000289  -0.0000584   0.0001573  -0.0000256
   47   0.0000167  -0.0001290   0.0001191   0.0001218   0.0001391   0.0000300
   48  -0.0000322   0.0002035  -0.0001643  -0.0000314   0.0000505  -0.0000591
   49   0.0103197  -0.0032492  -0.0033283   0.0003105   0.0006029  -0.0003189
   50  -0.0191850  -0.0121373   0.0225214  -0.0008004   0.0008144  -0.0002844
   51   0.0079891   0.0092811  -0.0132197   0.0000241  -0.0014616   0.0009293
   52  -0.0032915  -0.0002157   0.0018033  -0.0000509   0.0000468  -0.0001125
   53  -0.0022889   0.0014687   0.0009540  -0.0001796   0.0003969  -0.0001407
   54   0.0040210  -0.0013402  -0.0017126  -0.0000552   0.0002851   0.0001902
   55   0.0003051   0.0009069  -0.0009041   0.0003962  -0.0002695  -0.0002326
   56   0.0002200   0.0010570   0.0004656  -0.0001656   0.0000356  -0.0001298
   57   0.0001498  -0.0020691   0.0001077  -0.0000500   0.0009645   0.0002109
   58  -0.0122628   0.0034239  -0.0078286   0.0009239  -0.0009352   0.0009458
   59   0.0244445   0.0063208   0.0093176  -0.0004481   0.0012260  -0.0008570
   60  -0.0124194  -0.0018285  -0.0070395   0.0009131  -0.0002637   0.0006999
   61  -0.0002728  -0.0004035   0.0001404  -0.0001823   0.0001588   0.0000994
   62   0.0005847  -0.0002364  -0.0007764  -0.0000511  -0.0000298   0.0000373
   63  -0.0007361  -0.0013513   0.0009246  -0.0000213   0.0000603   0.0000279
   64  -0.0000957  -0.0005257   0.0001777  -0.0000544   0.0000805   0.0000065
   65  -0.0004763  -0.0001493   0.0005864   0.0000357   0.0000375  -0.0000741
   66   0.0007181   0.0007151  -0.0005246  -0.0000455  -0.0000055   0.0000511
   67  -0.0014142  -0.0007977   0.0014281   0.0001459   0.0000524  -0.0002339
   68   0.0000638   0.0002240  -0.0001448   0.0000469  -0.0000427  -0.0000045
   69   0.0008392   0.0002837  -0.0002142   0.0000898   0.0000320  -0.0000379
   70   0.0000081   0.0000880  -0.0001388   0.0000418  -0.0001113   0.0000424
   71  -0.0002232  -0.0001191   0.0003571  -0.0000763   0.0001521  -0.0000186
   72   0.0000242   0.0000703   0.0000187  -0.0000624   0.0001247  -0.0000398
   73   0.0027589  -0.0021666  -0.0045722  -0.0010368   0.0021421  -0.0000079
   74   0.0010328   0.0053733  -0.0001364   0.0012122  -0.0011206  -0.0001942
   75  -0.0031767   0.0011034   0.0009242   0.0000257  -0.0013093  -0.0006475
   76  -0.0011700  -0.0003024   0.0021353  -0.0001012  -0.0005393  -0.0003322
   77  -0.0004789  -0.0024186   0.0017432  -0.0003727   0.0003540  -0.0000257
   78   0.0010690   0.0001502  -0.0010949  -0.0002444   0.0005012   0.0000294
   79  -0.0011245   0.0011541   0.0006725  -0.0002707  -0.0006752  -0.0010415
   80   0.0005599  -0.0005806  -0.0006064   0.0000870   0.0007208   0.0007302
   81  -0.0000555  -0.0002801  -0.0006630  -0.0007503   0.0005177  -0.0003369
   82   0.0014609  -0.0008959   0.0038418  -0.0000009  -0.0000529  -0.0002347
   83   0.0005918  -0.0003119   0.0020276   0.0002882   0.0000448  -0.0000009
   84   0.0002215   0.0014065  -0.0032410   0.0001329   0.0000732   0.0002364
   85  -0.0048379  -0.0025590  -0.0019942   0.0001336  -0.0002694   0.0001293
   86  -0.0006681   0.0005644   0.0000763  -0.0001251   0.0000702  -0.0000680
   87  -0.0016320  -0.0021513  -0.0007307  -0.0000743   0.0001661   0.0001098
           13          14          15          16          17          18
    1   0.0075415  -0.0252221   0.0136648  -0.0024512  -0.0028077   0.0049300
    2  -0.0007388  -0.0144671   0.0117809  -0.0005608   0.0005590   0.0006531
    3  -0.0044454   0.0319589  -0.0173179   0.0021054   0.0021390  -0.0047445
    4   0.0004098  -0.0012631  -0.0003853  -0.0001216  -0.0001299   0.0001014
    5  -0.0004927   0.0025213   0.0001764  -0.0000593   0.0006258  -0.0000888
    6  -0.0002987  -0.0009510   0.0011831  -0.0001603  -0.0001751   0.0002613
    7  -0.1221125  -0.0253460   0.0743428   0.0042291   0.0069344  -0.0086325
    8   0.0067745  -0.0962589   0.0107158  -0.0269209  -0.0116065   0.0312250
    9   0.0564528   0.0395245  -0.1369796   0.0089281  -0.0004016  -0.0110982
   10  -0.0068347   0.0110916   0.0255754   0.0005979   0.0008060  -0.0010353
   11  -0.0045921   0.0116677   0.0151731   0.0002391   0.0022320  -0.0001427
   12   0.0142117  -0.0087475  -0.0289640   0.0004846  -0.0011173   0.0004498
   13   0.2259023  -0.1059751  -0.0926967  -0.0663055   0.1192509  -0.0047923
   14  -0.1059751   0.5551477  -0.1725647   0.1528658  -0.4505765   0.0962122
   15  -0.0926967  -0.1725647   0.2242038  -0.0226846   0.1297852  -0.0485525
   16  -0.0663055   0.1528658  -0.0226846   0.0643721  -0.1248478   0.0103400
   17   0.1192509  -0.4505765   0.1297852  -0.1248478   0.4582246  -0.1290924
   18  -0.0047923   0.0962122  -0.0485525   0.0103400  -0.1290924   0.0626589
   19  -0.0332286  -0.0110520   0.0042432   0.0011205   0.0002443   0.0002213
   20  -0.0189134  -0.0034443   0.0032877  -0.0021271   0.0006716  -0.0007409
   21   0.0369790   0.0110189   0.0016838   0.0010224  -0.0014899   0.0010161
   22   0.0032873   0.0018564   0.0005833  -0.0001885  -0.0001193  -0.0001204
   23   0.0005595   0.0004985   0.0015332  -0.0000590  -0.0002824  -0.0004798
   24   0.0008427   0.0014157   0.0023495   0.0000020   0.0000944  -0.0000535
   25   0.0030839  -0.0002494   0.0001988  -0.0012524  -0.0007833   0.0002609
   26   0.0004824   0.0017425  -0.0018795   0.0007750  -0.0000182   0.0003601
   27   0.0012300  -0.0010344   0.0003884  -0.0001208  -0.0000087   0.0005040
   28  -0.0064709  -0.0026031  -0.0002534  -0.0007100   0.0002130  -0.0002730
   29   0.0005335   0.0017753  -0.0003871   0.0005248   0.0000860  -0.0000958
   30  -0.0061455  -0.0012535   0.0021472  -0.0000757   0.0002435  -0.0002837
   31   0.0005229  -0.0003578  -0.0011813  -0.0000990  -0.0001342   0.0002180
   32  -0.0021132  -0.0022342  -0.0013108   0.0000474   0.0004841   0.0006744
   33  -0.0015521  -0.0005743   0.0003919   0.0002235   0.0003118   0.0000653
   34  -0.0004819   0.0006196   0.0016551   0.0000240   0.0000398  -0.0004830
   35   0.0014133   0.0013489   0.0002507   0.0000140  -0.0004050  -0.0004335
   36   0.0005302   0.0001789   0.0000423  -0.0002767  -0.0001274  -0.0000047
   37  -0.0001687  -0.0000337  -0.0000958   0.0000950   0.0000545  -0.0000065
   38   0.0001473   0.0002184   0.0002644   0.0000260  -0.0000451  -0.0000940
   39   0.0007523   0.0001615  -0.0000623  -0.0001038  -0.0001232   0.0000545
   40  -0.0004832   0.0008930  -0.0007325   0.0005120   0.0001072  -0.0000386
   41   0.0009310   0.0004404  -0.0003884  -0.0000146  -0.0000876  -0.0000054
   42  -0.0003882  -0.0000835  -0.0000295  -0.0001474  -0.0000425  -0.0000862
   43   0.0002701  -0.0002163   0.0002717  -0.0000691  -0.0000507   0.0000237
   44  -0.0002777   0.0000545  -0.0000666   0.0001384   0.0000682   0.0000155
   45   0.0003716  -0.0000047   0.0000610  -0.0001033  -0.0000988   0.0000261
   46   0.0001098  -0.0000300   0.0000647  -0.0000324  -0.0000209   0.0000221
   47  -0.0001030  -0.0000163   0.0001259  -0.0000221  -0.0000121  -0.0000204
   48  -0.0000034  -0.0000840   0.0001174  -0.0000028  -0.0000075  -0.0000045
   49  -0.0003704   0.0045888  -0.0030490   0.0005375   0.0009796  -0.0010462
   50   0.0020949  -0.0061713   0.0029757  -0.0006361  -0.0001222   0.0018005
   51  -0.0012394   0.0017903  -0.0001033   0.0003617   0.0000279  -0.0000357
   52   0.0005403  -0.0014285   0.0009484  -0.0001674  -0.0001651   0.0004064
   53   0.0001590  -0.0010711   0.0008476  -0.0000938   0.0000261   0.0002684
   54  -0.0002560   0.0018354  -0.0007421   0.0001503   0.0001334  -0.0004632
   55  -0.0001024  -0.0001139  -0.0001545   0.0000240  -0.0000549  -0.0000717
   56   0.0000346   0.0000186  -0.0000968  -0.0000144  -0.0000476  -0.0001106
   57  -0.0000900   0.0003825   0.0005633  -0.0000254   0.0001227  -0.0000228
   58   0.0000499  -0.0007317   0.0006980   0.0000062  -0.0000263   0.0002133
   59  -0.0007661   0.0017180  -0.0014595  -0.0001654   0.0000487  -0.0001990
   60   0.0001896  -0.0011028   0.0010194   0.0004373  -0.0001321   0.0000763
   61  -0.0018939   0.0024618  -0.0006922  -0.0006638   0.0000289   0.0000317
   62   0.0001481  -0.0001543   0.0005643  -0.0000592   0.0002545   0.0000392
   63   0.0009597   0.0009842  -0.0005979  -0.0001777  -0.0002574  -0.0001000
   64   0.0000496   0.0003656  -0.0002482  -0.0001151  -0.0000613  -0.0000117
   65   0.0006935  -0.0004955   0.0000201   0.0002521  -0.0000097  -0.0000094
   66  -0.0007617   0.0002609   0.0001781  -0.0002013   0.0000218   0.0001168
   67  -0.0007488   0.0010031  -0.0003837   0.0003858   0.0002467  -0.0003059
   68   0.0014005  -0.0016855   0.0002366   0.0006103  -0.0002508   0.0001436
   69  -0.0019136   0.0008493  -0.0008371  -0.0001973   0.0001677   0.0000831
   70  -0.0001541  -0.0000718  -0.0000443   0.0000293  -0.0000013  -0.0000389
   71   0.0007047   0.0001814   0.0001834  -0.0000660  -0.0000054  -0.0000174
   72  -0.0002807  -0.0001329  -0.0000093   0.0000544   0.0000069  -0.0000208
   73  -0.0024822  -0.0010906   0.0012642   0.0006383   0.0003492   0.0001190
   74  -0.0016640  -0.0025189   0.0001370   0.0009484   0.0003164   0.0008798
   75   0.0020814   0.0000753  -0.0006759   0.0000001   0.0001533   0.0000438
   76   0.0013381   0.0008832  -0.0011146  -0.0003657  -0.0001974  -0.0000745
   77   0.0016319   0.0019317  -0.0004828  -0.0007257  -0.0002916  -0.0005890
   78  -0.0014637  -0.0006857   0.0002400   0.0002631   0.0000315   0.0001727
   79   0.0005923   0.0000515  -0.0003946  -0.0000647  -0.0000296   0.0000474
   80  -0.0003061   0.0000126   0.0003289  -0.0000250   0.0000365  -0.0000123
   81  -0.0003445   0.0000085   0.0004598  -0.0000323   0.0000130  -0.0000944
   82  -0.0021028  -0.0006933   0.0003950   0.0000383   0.0002139  -0.0000495
   83  -0.0012575  -0.0002246   0.0002179   0.0000058   0.0001237  -0.0000821
   84   0.0020706   0.0006149  -0.0004390   0.0000021  -0.0001605   0.0000444
   85   0.0002430  -0.0002020   0.0002052  -0.0000038  -0.0000389   0.0000446
   86   0.0002405   0.0000410   0.0000313  -0.0000501   0.0000035  -0.0000585
   87   0.0000005  -0.0000531   0.0002813  -0.0000658  -0.0000178  -0.0000083
           19          20          21          22          23          24
    1  -0.0152560   0.0272130  -0.0130151   0.0014854   0.0003842   0.0007131
    2   0.0039224   0.0064951  -0.0015591  -0.0013284   0.0004036  -0.0009695
    3  -0.0098819   0.0102563  -0.0045502   0.0000835   0.0010337   0.0002529
    4   0.0005432   0.0003825   0.0011171   0.0001001  -0.0002002  -0.0004380
    5  -0.0014017   0.0009504  -0.0009468   0.0002317   0.0008453   0.0004765
    6   0.0005176  -0.0002247   0.0008871   0.0001175   0.0000000   0.0000256
    7  -0.1415134  -0.0053550  -0.0493955  -0.0013396   0.0000606  -0.0002750
    8  -0.0098636  -0.0833273  -0.0094968  -0.0207034  -0.0044173  -0.0100496
    9  -0.0373038  -0.0074987  -0.0992507  -0.0266060  -0.0056209  -0.0141701
   10  -0.0007729  -0.0222812  -0.0233139  -0.0054521  -0.0013798  -0.0027071
   11   0.0003241  -0.0031587  -0.0042231  -0.0009135   0.0008119   0.0001568
   12  -0.0027160  -0.0111493  -0.0083701  -0.0019377  -0.0002168  -0.0001274
   13  -0.0332286  -0.0189134   0.0369790   0.0032873   0.0005595   0.0008427
   14  -0.0110520  -0.0034443   0.0110189   0.0018564   0.0004985   0.0014157
   15   0.0042432   0.0032877   0.0016838   0.0005833   0.0015332   0.0023495
   16   0.0011205  -0.0021271   0.0010224  -0.0001885  -0.0000590   0.0000020
   17   0.0002443   0.0006716  -0.0014899  -0.0001193  -0.0002824   0.0000944
   18   0.0002213  -0.0007409   0.0010161  -0.0001204  -0.0004798  -0.0000535
   19   0.4530018  -0.0493352   0.0035358  -0.0471787   0.0155352   0.0161557
   20  -0.0493352   0.5804141   0.0177066   0.0154191  -0.1466207  -0.1225231
   21   0.0035358   0.0177066   0.5293914   0.0168613  -0.1232073  -0.2012818
   22  -0.0471787   0.0154191   0.0168613   0.0562075  -0.0135661  -0.0188018
   23   0.0155352  -0.1466207  -0.1232073  -0.0135661   0.1569940   0.1348692
   24   0.0161557  -0.1225231  -0.2012818  -0.0188018   0.1348692   0.2203358
   25  -0.0830550   0.0827459  -0.0313709  -0.0014888   0.0018603  -0.0006218
   26   0.0832567  -0.2423976   0.0739242   0.0068693  -0.0169154   0.0063111
   27  -0.0307491   0.0709468  -0.0734106   0.0093627  -0.0219375   0.0091110
   28  -0.1188033  -0.0229320   0.0385591  -0.0041562  -0.0019944   0.0034928
   29  -0.0250613  -0.0954515   0.0247339   0.0133584   0.0085990  -0.0129625
   30   0.0366720   0.0213527  -0.1187637   0.0174524   0.0134384  -0.0176229
   31  -0.0084465   0.0148566   0.0194728  -0.0019944  -0.0020218   0.0021191
   32  -0.0019465   0.0165168   0.0043006  -0.0030539  -0.0033413   0.0038479
   33   0.0110307  -0.0128072  -0.0252433   0.0028751   0.0018396  -0.0010549
   34  -0.0001335  -0.0012719  -0.0017522   0.0003290   0.0009358  -0.0005608
   35  -0.0008688  -0.0017715   0.0050798   0.0000447   0.0012287  -0.0002984
   36  -0.0023780   0.0012515   0.0012262  -0.0002416  -0.0009845   0.0008622
   37   0.0016345   0.0016792   0.0020660  -0.0005902  -0.0005564   0.0004610
   38   0.0005741  -0.0027952  -0.0023544   0.0007272   0.0005823  -0.0006843
   39   0.0001624  -0.0047078  -0.0010444   0.0010058   0.0005551  -0.0009479
   40   0.0102547  -0.0171359   0.0077542   0.0004948   0.0000780  -0.0003875
   41   0.0025335  -0.0152275   0.0114423   0.0006757   0.0008933  -0.0010904
   42  -0.0066886   0.0236441  -0.0126598  -0.0007942  -0.0001208   0.0003417
   43  -0.0008665   0.0024341  -0.0004601  -0.0001502  -0.0000372   0.0001025
   44   0.0035266  -0.0041142   0.0009049  -0.0000035   0.0001578   0.0001773
   45  -0.0024222   0.0022489  -0.0001373  -0.0001971  -0.0002082   0.0003590
   46   0.0001384  -0.0007473   0.0001697   0.0002789  -0.0001778  -0.0001719
   47  -0.0000941   0.0006451  -0.0012912  -0.0003649  -0.0000282   0.0005471
   48  -0.0002529  -0.0002396   0.0007268  -0.0000167  -0.0001934   0.0003329
   49   0.0008075  -0.0010662   0.0002074  -0.0001848   0.0000167  -0.0000615
   50   0.0004296   0.0018853  -0.0006544  -0.0000238  -0.0000359   0.0003187
   51  -0.0007971  -0.0009052  -0.0002308   0.0000348   0.0000690  -0.0001934
   52  -0.0000673  -0.0002558   0.0004425   0.0000805   0.0000269  -0.0000342
   53  -0.0003005   0.0000455  -0.0002843   0.0000358   0.0000103   0.0000334
   54   0.0001837  -0.0003234   0.0003295  -0.0000296  -0.0000008  -0.0000820
   55  -0.0001880   0.0000033  -0.0000991  -0.0001136  -0.0000283   0.0000366
   56  -0.0001103  -0.0000403   0.0000930  -0.0000298  -0.0000885  -0.0000180
   57  -0.0001582   0.0002810  -0.0001954   0.0000927   0.0000245   0.0002066
   58   0.0008063   0.0009684   0.0004121   0.0000100   0.0000226  -0.0000749
   59   0.0008418  -0.0043923   0.0018250   0.0001987   0.0000270   0.0003519
   60  -0.0007796   0.0028034  -0.0006962   0.0003470   0.0000948   0.0003212
   61  -0.0001107  -0.0000167   0.0000949   0.0000158  -0.0000011  -0.0000040
   62  -0.0000901   0.0001121   0.0001719   0.0000182   0.0000050  -0.0000125
   63   0.0002417   0.0005106  -0.0002957  -0.0000311  -0.0000289  -0.0000022
   64   0.0000211   0.0001734  -0.0000086   0.0000072  -0.0000129   0.0000095
   65   0.0000810   0.0000424  -0.0001035  -0.0000088  -0.0000064   0.0000067
   66  -0.0000751  -0.0002391   0.0001483   0.0000272   0.0000160   0.0000122
   67   0.0001174   0.0001170  -0.0002429  -0.0000323  -0.0000213   0.0000019
   68   0.0000494   0.0000144   0.0000484  -0.0000303  -0.0000159  -0.0000192
   69  -0.0000736  -0.0001641   0.0001221  -0.0000083  -0.0000026  -0.0000062
   70  -0.0000228  -0.0000132   0.0000036  -0.0000275  -0.0000012  -0.0000283
   71   0.0000438  -0.0000240  -0.0000608   0.0000311   0.0000170   0.0000340
   72  -0.0000155  -0.0000290   0.0000847   0.0000044  -0.0000010   0.0000085
   73  -0.0004916   0.0002086   0.0005622   0.0003132   0.0002650   0.0003060
   74   0.0002961  -0.0021452   0.0003365  -0.0003595  -0.0000002  -0.0003301
   75   0.0003931  -0.0010702   0.0000398  -0.0001524  -0.0000847  -0.0001614
   76   0.0001531   0.0002294  -0.0002205  -0.0000639  -0.0001236  -0.0000166
   77   0.0000279   0.0008941  -0.0001913   0.0001485  -0.0000449   0.0001718
   78  -0.0001616   0.0001469   0.0001440   0.0000693   0.0000393   0.0000738
   79   0.0002233  -0.0003289  -0.0001117  -0.0001130  -0.0001001  -0.0001000
   80  -0.0001587   0.0002543   0.0000785   0.0001070   0.0000390   0.0000665
   81  -0.0001232   0.0003006   0.0000899   0.0000964   0.0000299   0.0000742
   82  -0.0183735  -0.0061418  -0.0085750   0.0004873   0.0005713   0.0000832
   83  -0.0111565  -0.0039755  -0.0058593   0.0007520   0.0006758   0.0000622
   84   0.0212924   0.0069359   0.0103788  -0.0001341  -0.0004428   0.0010256
   85  -0.0003139   0.0014910  -0.0006950  -0.0000231  -0.0000348  -0.0000429
   86  -0.0002470  -0.0000555   0.0000578   0.0000314   0.0000087   0.0000164
   87  -0.0000732   0.0009494  -0.0001384   0.0000576  -0.0000127   0.0000108
           25          26          27          28          29          30
    1  -0.0051524  -0.0013553  -0.0019074   0.0023691  -0.0001794   0.0010436
    2  -0.0029957   0.0005546  -0.0018464   0.0012502   0.0003050  -0.0001475
    3  -0.0014661  -0.0001142  -0.0001201  -0.0000335   0.0000668   0.0007804
    4   0.0000809  -0.0001886  -0.0001270  -0.0001933  -0.0001376  -0.0000653
    5  -0.0002660   0.0003003   0.0003038   0.0001824   0.0000441   0.0002088
    6   0.0001694  -0.0000045   0.0000885   0.0001592   0.0001682  -0.0000309
    7  -0.0134705  -0.0033446  -0.0060028  -0.0175541  -0.0074625   0.0019661
    8   0.0281089   0.0042896   0.0130987  -0.0112531  -0.0043147  -0.0036036
    9  -0.0108960  -0.0014165  -0.0063314   0.0210251   0.0017792   0.0108801
   10   0.0011708   0.0005556   0.0005009   0.0022070   0.0011756   0.0001664
   11  -0.0002191   0.0008909   0.0002165   0.0007776   0.0008129  -0.0004323
   12   0.0004951   0.0000659   0.0000775  -0.0004659   0.0001721  -0.0000950
   13   0.0030839   0.0004824   0.0012300  -0.0064709   0.0005335  -0.0061455
   14  -0.0002494   0.0017425  -0.0010344  -0.0026031   0.0017753  -0.0012535
   15   0.0001988  -0.0018795   0.0003884  -0.0002534  -0.0003871   0.0021472
   16  -0.0012524   0.0007750  -0.0001208  -0.0007100   0.0005248  -0.0000757
   17  -0.0007833  -0.0000182  -0.0000087   0.0002130   0.0000860   0.0002435
   18   0.0002609   0.0003601   0.0005040  -0.0002730  -0.0000958  -0.0002837
   19  -0.0830550   0.0832567  -0.0307491  -0.1188033  -0.0250613   0.0366720
   20   0.0827459  -0.2423976   0.0709468  -0.0229320  -0.0954515   0.0213527
   21  -0.0313709   0.0739242  -0.0734106   0.0385591   0.0247339  -0.1187637
   22  -0.0014888   0.0068693   0.0093627  -0.0041562   0.0133584   0.0174524
   23   0.0018603  -0.0169154  -0.0219375  -0.0019944   0.0085990   0.0134384
   24  -0.0006218   0.0063111   0.0091110   0.0034928  -0.0129625  -0.0176229
   25   0.0937598  -0.0884170   0.0336105   0.0088274  -0.0196182   0.0071229
   26  -0.0884170   0.2628767  -0.0818724   0.0035949  -0.0111746   0.0052696
   27   0.0336105  -0.0818724   0.0796037  -0.0081373   0.0189767  -0.0089027
   28   0.0088274   0.0035949  -0.0081373   0.5211222   0.0370604   0.0097637
   29  -0.0196182  -0.0111746   0.0189767   0.0370604   0.4453810   0.0148576
   30   0.0071229   0.0052696  -0.0089027   0.0097637   0.0148576   0.4661759
   31   0.0009639   0.0001462  -0.0002790  -0.1053089   0.0215654   0.0322353
   32   0.0000322  -0.0017226   0.0026503   0.0134517  -0.0916918  -0.0262981
   33  -0.0000283  -0.0011756   0.0003951   0.0288988  -0.0273014  -0.1415525
   34  -0.0005474   0.0006166  -0.0004288   0.0246135   0.0016495   0.0022997
   35   0.0002498   0.0015480  -0.0015708  -0.0062770  -0.0487665  -0.0175069
   36   0.0004585  -0.0009835   0.0005496  -0.0004502  -0.0325160   0.0148461
   37  -0.0000141  -0.0000494  -0.0001839   0.0054231  -0.0073281   0.0125772
   38  -0.0001722  -0.0000054  -0.0001545   0.0098696   0.0076432  -0.0133036
   39  -0.0001546   0.0001963   0.0002668   0.0215060   0.0096840  -0.0079537
   40  -0.0031240  -0.0029371   0.0036095  -0.0889010   0.0283337  -0.0117945
   41  -0.0008759   0.0000417   0.0005127   0.0295368  -0.1273143   0.0346469
   42   0.0031094   0.0014222  -0.0025624  -0.0033903   0.0216705  -0.0902706
   43   0.0005546   0.0005770  -0.0004166   0.0091961   0.0028621  -0.0103805
   44  -0.0010826  -0.0006284   0.0011924  -0.0163959  -0.0101594   0.0190346
   45   0.0008653   0.0004830  -0.0004863   0.0072411   0.0049956  -0.0099965
   46  -0.0001233  -0.0000406   0.0000188  -0.0036968   0.0105884   0.0085488
   47   0.0001916   0.0003312   0.0001979   0.0060682  -0.0226186  -0.0171398
   48  -0.0001295  -0.0001935   0.0001332  -0.0029126   0.0134333   0.0092787
   49  -0.0003287  -0.0001427   0.0002174  -0.0151389   0.0038305  -0.0086817
   50  -0.0003057   0.0000579  -0.0002613   0.0274287   0.0045469   0.0095136
   51   0.0002667  -0.0002918   0.0004269  -0.0145901   0.0002917  -0.0057606
   52   0.0001005   0.0000384  -0.0000144  -0.0055020  -0.0025351  -0.0012414
   53   0.0000906  -0.0000151   0.0000030  -0.0013006   0.0011305  -0.0004064
   54  -0.0000492   0.0000217  -0.0000337  -0.0021539  -0.0005724   0.0000802
   55   0.0000984   0.0000620  -0.0000341   0.0013649  -0.0001315   0.0008214
   56   0.0000327   0.0000315  -0.0000306   0.0000098   0.0007709   0.0006258
   57  -0.0000446   0.0000502  -0.0000968   0.0004915  -0.0001671   0.0005030
   58   0.0000659  -0.0003059  -0.0000039  -0.0001061  -0.0000221  -0.0000310
   59   0.0013418   0.0003218   0.0007355  -0.0003166  -0.0002360   0.0002652
   60  -0.0009810   0.0000028  -0.0001141   0.0001098   0.0003513  -0.0003596
   61   0.0000364   0.0000303  -0.0000443   0.0000738  -0.0000013   0.0000460
   62  -0.0000046   0.0000033  -0.0000421  -0.0000942  -0.0000613  -0.0000091
   63  -0.0001807   0.0000007  -0.0000952   0.0002077   0.0000068   0.0000985
   64  -0.0000599   0.0000185  -0.0000417   0.0000445   0.0000133   0.0000221
   65  -0.0000275  -0.0000030  -0.0000007   0.0000182  -0.0000039   0.0000257
   66   0.0000790  -0.0000021   0.0000468  -0.0000521   0.0000209  -0.0000432
   67  -0.0000396   0.0000264  -0.0000183   0.0000129  -0.0000593   0.0000854
   68  -0.0000153  -0.0000095  -0.0000077  -0.0000184  -0.0000013  -0.0000125
   69   0.0000641  -0.0000104   0.0000235  -0.0000075  -0.0000014  -0.0000222
   70   0.0000096  -0.0000122   0.0000066  -0.0000027  -0.0000133  -0.0000179
   71  -0.0000031   0.0000116   0.0000056   0.0000209   0.0000303   0.0000286
   72   0.0000147  -0.0000045  -0.0000015  -0.0000363  -0.0000083   0.0000018
   73   0.0001023  -0.0000303   0.0000643  -0.0000122   0.0000518  -0.0001046
   74   0.0007340  -0.0001157   0.0003050  -0.0001842  -0.0001321  -0.0001565
   75   0.0003195   0.0000358   0.0002157   0.0000504  -0.0001845   0.0001233
   76  -0.0001797   0.0000950  -0.0000721   0.0000367  -0.0000098   0.0001444
   77  -0.0003810   0.0001198  -0.0001555   0.0000832   0.0000643   0.0001664
   78  -0.0000246  -0.0000102  -0.0000409  -0.0000527   0.0000707  -0.0000586
   79   0.0000515   0.0000092   0.0000280   0.0000118  -0.0000179   0.0000027
   80  -0.0000349  -0.0000124  -0.0000107   0.0000145  -0.0000003  -0.0000323
   81  -0.0000679  -0.0000282  -0.0000340  -0.0000069   0.0000410  -0.0000579
   82   0.0004888  -0.0002675   0.0001553  -0.2091149  -0.0592436  -0.0922475
   83   0.0000410  -0.0001334  -0.0002265  -0.0660565  -0.0592947  -0.0392964
   84  -0.0007075  -0.0001019   0.0005194  -0.0989195  -0.0371581  -0.1031248
   85  -0.0005588  -0.0000623  -0.0002225   0.0003686   0.0002739  -0.0001845
   86   0.0000226   0.0000298   0.0000146  -0.0001542   0.0000315  -0.0000789
   87  -0.0003119  -0.0000550  -0.0001202   0.0002299   0.0000341  -0.0000161
           31          32          33          34          35          36
    1  -0.0005737   0.0004001   0.0003809   0.0001824  -0.0002351   0.0001189
    2   0.0000832  -0.0002139  -0.0005360   0.0001413   0.0000211   0.0001601
    3  -0.0002038  -0.0012191  -0.0005376   0.0009621   0.0008794   0.0000075
    4   0.0001522   0.0002202   0.0001795  -0.0002003  -0.0001887  -0.0000554
    5  -0.0002661  -0.0005466   0.0001071   0.0004348   0.0002631  -0.0000582
    6  -0.0001571   0.0000862  -0.0002413  -0.0000140   0.0000135   0.0001738
    7  -0.0007566   0.0027652   0.0012236  -0.0010445  -0.0013656  -0.0006613
    8   0.0017062   0.0032828   0.0004893  -0.0021542  -0.0013905  -0.0005014
    9   0.0023280   0.0045242   0.0009459  -0.0025218  -0.0021364  -0.0001983
   10  -0.0015285  -0.0021997   0.0000411   0.0002845   0.0013637   0.0002613
   11  -0.0008250  -0.0012037   0.0000407   0.0014068   0.0005094  -0.0001320
   12  -0.0001044  -0.0017806   0.0000791   0.0018511   0.0008127  -0.0003638
   13   0.0005229  -0.0021132  -0.0015521  -0.0004819   0.0014133   0.0005302
   14  -0.0003578  -0.0022342  -0.0005743   0.0006196   0.0013489   0.0001789
   15  -0.0011813  -0.0013108   0.0003919   0.0016551   0.0002507   0.0000423
   16  -0.0000990   0.0000474   0.0002235   0.0000240   0.0000140  -0.0002767
   17  -0.0001342   0.0004841   0.0003118   0.0000398  -0.0004050  -0.0001274
   18   0.0002180   0.0006744   0.0000653  -0.0004830  -0.0004335  -0.0000047
   19  -0.0084465  -0.0019465   0.0110307  -0.0001335  -0.0008688  -0.0023780
   20   0.0148566   0.0165168  -0.0128072  -0.0012719  -0.0017715   0.0012515
   21   0.0194728   0.0043006  -0.0252433  -0.0017522   0.0050798   0.0012262
   22  -0.0019944  -0.0030539   0.0028751   0.0003290   0.0000447  -0.0002416
   23  -0.0020218  -0.0033413   0.0018396   0.0009358   0.0012287  -0.0009845
   24   0.0021191   0.0038479  -0.0010549  -0.0005608  -0.0002984   0.0008622
   25   0.0009639   0.0000322  -0.0000283  -0.0005474   0.0002498   0.0004585
   26   0.0001462  -0.0017226  -0.0011756   0.0006166   0.0015480  -0.0009835
   27  -0.0002790   0.0026503   0.0003951  -0.0004288  -0.0015708   0.0005496
   28  -0.1053089   0.0134517   0.0288988   0.0246135  -0.0062770  -0.0004502
   29   0.0215654  -0.0916918  -0.0273014   0.0016495  -0.0487665  -0.0325160
   30   0.0322353  -0.0262981  -0.1415525   0.0022997  -0.0175069   0.0148461
   31   0.3559684   0.1609261  -0.1451851  -0.1099514  -0.1464245   0.0166045
   32   0.1609261   0.9163668   0.0141880  -0.1486068  -0.7211184  -0.0174702
   33  -0.1451851   0.0141880   0.4225231   0.0164477  -0.0222886  -0.0917896
   34  -0.1099514  -0.1486068   0.0164477   0.0808310   0.1724127  -0.0233384
   35  -0.1464245  -0.7211184  -0.0222886   0.1724127   0.8074688   0.0318169
   36   0.0166045  -0.0174702  -0.0917896  -0.0233384   0.0318169   0.0648643
   37  -0.1323667  -0.0317174   0.0892751   0.0073517  -0.0229138   0.0090567
   38  -0.0367900  -0.0703822   0.0469045  -0.0328260  -0.0375814   0.0260858
   39   0.0874628   0.0394072  -0.1689444   0.0056130   0.0124039   0.0159712
   40  -0.0046213   0.0094227  -0.0031572  -0.0003115  -0.0011420   0.0000896
   41   0.0108241  -0.0343794   0.0026579   0.0013346   0.0025289  -0.0028919
   42   0.0084306  -0.0127587   0.0201164  -0.0026806  -0.0064454  -0.0072282
   43   0.0007253   0.0014148   0.0003611  -0.0001780  -0.0004716  -0.0002432
   44  -0.0026856  -0.0003127   0.0021600   0.0010455   0.0008101  -0.0004529
   45   0.0011144  -0.0019229  -0.0007526  -0.0003727   0.0003025   0.0004520
   46  -0.0004450   0.0023530  -0.0026055   0.0004606   0.0012199   0.0011281
   47   0.0004701  -0.0013579   0.0062142  -0.0003520  -0.0019959  -0.0019979
   48  -0.0003528   0.0013064  -0.0027599   0.0001836   0.0013528   0.0014587
   49   0.0000892   0.0003296   0.0008591  -0.0003717  -0.0008530  -0.0003769
   50   0.0014687   0.0024810   0.0034788  -0.0008214  -0.0009030  -0.0007111
   51   0.0021893   0.0006298   0.0007450  -0.0010290  -0.0006840  -0.0005358
   52   0.0002210  -0.0013874  -0.0011452   0.0002546   0.0006237   0.0002687
   53  -0.0005613  -0.0002458  -0.0004011   0.0003248   0.0002865   0.0001355
   54  -0.0003315  -0.0006199  -0.0007006   0.0002381   0.0004593   0.0002550
   55  -0.0001302   0.0001484  -0.0010132  -0.0002507   0.0004854   0.0002467
   56  -0.0001613   0.0003694  -0.0008053   0.0002865   0.0000608   0.0004314
   57  -0.0011865  -0.0004706  -0.0009203   0.0004645   0.0005807   0.0004052
   58  -0.0001571  -0.0000652   0.0000466   0.0001772   0.0000499  -0.0000909
   59  -0.0000373  -0.0003421  -0.0002261   0.0000516   0.0003757   0.0000857
   60  -0.0000267  -0.0000243  -0.0000129   0.0000515  -0.0000500   0.0000995
   61   0.0000104  -0.0002190  -0.0001417   0.0000420   0.0001778   0.0000750
   62   0.0000005  -0.0001856  -0.0001136   0.0000414   0.0001292   0.0000695
   63   0.0000440  -0.0001987  -0.0001370   0.0000146   0.0001813   0.0000625
   64   0.0000561  -0.0001346  -0.0001224  -0.0000213   0.0001214   0.0000586
   65   0.0000012   0.0000362   0.0000186  -0.0000077  -0.0000254  -0.0000131
   66   0.0000091   0.0000444   0.0000140  -0.0000273  -0.0000417  -0.0000026
   67  -0.0000554   0.0000239   0.0000633   0.0000621  -0.0000080  -0.0000486
   68   0.0000076   0.0000193  -0.0000004  -0.0000126  -0.0000112  -0.0000058
   69   0.0000001   0.0000544   0.0000195  -0.0000153  -0.0000491  -0.0000031
   70  -0.0000110   0.0000775   0.0000592  -0.0000077  -0.0000634  -0.0000374
   71  -0.0000182  -0.0000512  -0.0000110   0.0000267   0.0000430   0.0000136
   72  -0.0000163  -0.0000595  -0.0000265   0.0000290   0.0000462   0.0000208
   73  -0.0004925  -0.0005143  -0.0001115   0.0005614   0.0001740   0.0002914
   74  -0.0001475   0.0012594   0.0007849  -0.0001624  -0.0010975  -0.0003947
   75   0.0001265   0.0010676   0.0006605  -0.0003032  -0.0007232  -0.0005398
   76   0.0003752  -0.0000571  -0.0002231  -0.0003199   0.0002206  -0.0000279
   77   0.0001897  -0.0007662  -0.0005034   0.0000045   0.0007405   0.0002123
   78  -0.0000267  -0.0003376  -0.0002459   0.0000768   0.0002133   0.0002086
   79   0.0000683   0.0001838   0.0000886  -0.0000932  -0.0001278  -0.0000839
   80  -0.0000701   0.0000349   0.0000250   0.0000238  -0.0000598  -0.0000035
   81  -0.0001428  -0.0002540  -0.0000764   0.0001751   0.0001345   0.0001154
   82   0.0077344   0.0000562   0.0031947  -0.0011709   0.0025203  -0.0009122
   83  -0.0217179  -0.0107320  -0.0125031   0.0047762  -0.0022642  -0.0011728
   84  -0.0232242  -0.0080682  -0.0109392   0.0035327  -0.0022721  -0.0009965
   85   0.0000511   0.0001624   0.0000366  -0.0000902  -0.0001518   0.0000340
   86  -0.0000271  -0.0000229   0.0000269   0.0000423   0.0000275  -0.0000244
   87   0.0000638   0.0000120  -0.0000210  -0.0000676  -0.0000272   0.0000413
           37          38          39          40          41          42
    1  -0.0000062   0.0000350  -0.0001241  -0.0242524  -0.0117811   0.0199561
    2  -0.0001333   0.0000539   0.0001998  -0.0062259  -0.0022940   0.0027968
    3   0.0000974   0.0000975  -0.0001174  -0.0034301  -0.0048715   0.0115792
    4   0.0000211  -0.0000315  -0.0000442   0.0011212   0.0013552   0.0009475
    5   0.0000048   0.0000800  -0.0000472   0.0005993   0.0006454  -0.0002037
    6  -0.0000014  -0.0000164   0.0000425  -0.0013093  -0.0005816   0.0008639
    7   0.0006421  -0.0003513  -0.0007199   0.0012821  -0.0007060  -0.0002491
    8   0.0000329  -0.0003490   0.0000042  -0.0009345  -0.0003319  -0.0007537
    9  -0.0001949  -0.0005753  -0.0003811   0.0004837  -0.0002890   0.0011827
   10  -0.0001900   0.0002969  -0.0001001  -0.0001522  -0.0000278   0.0000097
   11  -0.0000377   0.0000864   0.0000050  -0.0001687  -0.0000733   0.0001834
   12  -0.0000405   0.0002197   0.0000226  -0.0001463  -0.0000320   0.0000368
   13  -0.0001687   0.0001473   0.0007523  -0.0004832   0.0009310  -0.0003882
   14  -0.0000337   0.0002184   0.0001615   0.0008930   0.0004404  -0.0000835
   15  -0.0000958   0.0002644  -0.0000623  -0.0007325  -0.0003884  -0.0000295
   16   0.0000950   0.0000260  -0.0001038   0.0005120  -0.0000146  -0.0001474
   17   0.0000545  -0.0000451  -0.0001232   0.0001072  -0.0000876  -0.0000425
   18  -0.0000065  -0.0000940   0.0000545  -0.0000386  -0.0000054  -0.0000862
   19   0.0016345   0.0005741   0.0001624   0.0102547   0.0025335  -0.0066886
   20   0.0016792  -0.0027952  -0.0047078  -0.0171359  -0.0152275   0.0236441
   21   0.0020660  -0.0023544  -0.0010444   0.0077542   0.0114423  -0.0126598
   22  -0.0005902   0.0007272   0.0010058   0.0004948   0.0006757  -0.0007942
   23  -0.0005564   0.0005823   0.0005551   0.0000780   0.0008933  -0.0001208
   24   0.0004610  -0.0006843  -0.0009479  -0.0003875  -0.0010904   0.0003417
   25  -0.0000141  -0.0001722  -0.0001546  -0.0031240  -0.0008759   0.0031094
   26  -0.0000494  -0.0000054   0.0001963  -0.0029371   0.0000417   0.0014222
   27  -0.0001839  -0.0001545   0.0002668   0.0036095   0.0005127  -0.0025624
   28   0.0054231   0.0098696   0.0215060  -0.0889010   0.0295368  -0.0033903
   29  -0.0073281   0.0076432   0.0096840   0.0283337  -0.1273143   0.0216705
   30   0.0125772  -0.0133036  -0.0079537  -0.0117945   0.0346469  -0.0902706
   31  -0.1323667  -0.0367900   0.0874628  -0.0046213   0.0108241   0.0084306
   32  -0.0317174  -0.0703822   0.0394072   0.0094227  -0.0343794  -0.0127587
   33   0.0892751   0.0469045  -0.1689444  -0.0031572   0.0026579   0.0201164
   34   0.0073517  -0.0328260   0.0056130  -0.0003115   0.0013346  -0.0026806
   35  -0.0229138  -0.0375814   0.0124039  -0.0011420   0.0025289  -0.0064454
   36   0.0090567   0.0260858   0.0159712   0.0000896  -0.0028919  -0.0072282
   37   0.1181540   0.0601835  -0.1139200   0.0005466  -0.0023512  -0.0008596
   38   0.0601835   0.0998126  -0.0569788  -0.0000317   0.0019655  -0.0002775
   39  -0.1139200  -0.0569788   0.1614425  -0.0000153   0.0001662  -0.0014212
   40   0.0005466  -0.0000317  -0.0000153   0.4766821   0.0259943  -0.0640726
   41  -0.0023512   0.0019655   0.0001662   0.0259943   0.5038370   0.0355473
   42  -0.0008596  -0.0002775  -0.0014212  -0.0640726   0.0355473   0.5517149
   43  -0.0000667  -0.0003407  -0.0001142  -0.1364593  -0.0478859   0.1097355
   44   0.0007226   0.0000622  -0.0012500  -0.0476395  -0.0742099   0.0602468
   45  -0.0005209   0.0002578   0.0010063   0.1111404   0.0604122  -0.1846688
   46   0.0002347  -0.0004760  -0.0000432  -0.0466928   0.0090261   0.0099606
   47  -0.0001263   0.0003163  -0.0006109   0.0081896  -0.1794100  -0.1271773
   48  -0.0001514   0.0000801   0.0004898   0.0101603  -0.1282204  -0.1669765
   49  -0.0000319  -0.0000111  -0.0000210  -0.1606518  -0.0191038  -0.0344137
   50   0.0002184   0.0000786  -0.0002398  -0.0179001  -0.0842356  -0.0079307
   51  -0.0001976  -0.0000286   0.0000518  -0.0330820  -0.0084374  -0.0953570
   52  -0.0000988   0.0000073   0.0000749  -0.0126236   0.0264714  -0.0106851
   53  -0.0000008   0.0000162  -0.0000163  -0.0031876   0.0062853  -0.0031388
   54  -0.0000666   0.0000043   0.0000793  -0.0052279   0.0100570  -0.0049282
   55  -0.0001796  -0.0000419   0.0001618   0.0006957  -0.0219417  -0.0247384
   56  -0.0000618  -0.0000169   0.0001228  -0.0003902  -0.0042785  -0.0040325
   57  -0.0000522   0.0000616   0.0000827   0.0001714  -0.0077630  -0.0087927
   58   0.0000417   0.0000166  -0.0000615  -0.0002325  -0.0003321   0.0031670
   59   0.0000514  -0.0000190  -0.0000463  -0.0011945  -0.0004828   0.0024692
   60  -0.0000618   0.0000171   0.0000548   0.0022651   0.0019167  -0.0038034
   61  -0.0000018   0.0000020   0.0000071  -0.0002660  -0.0003937   0.0011692
   62  -0.0000052   0.0000018   0.0000052  -0.0002841   0.0001462   0.0003762
   63   0.0000001  -0.0000004   0.0000039  -0.0004960  -0.0005688   0.0010630
   64  -0.0000093  -0.0000064   0.0000186  -0.0001290  -0.0001668   0.0004776
   65   0.0000023  -0.0000022  -0.0000023   0.0000306  -0.0000018  -0.0001066
   66  -0.0000074  -0.0000018   0.0000117   0.0001282   0.0001318  -0.0003242
   67   0.0000239   0.0000047  -0.0000413  -0.0000046   0.0000155  -0.0000631
   68   0.0000023  -0.0000037   0.0000005   0.0000027  -0.0000033   0.0000226
   69  -0.0000039  -0.0000026   0.0000063  -0.0000099  -0.0000387  -0.0000020
   70   0.0000060   0.0000011  -0.0000088   0.0000105   0.0000205  -0.0000689
   71  -0.0000003   0.0000043  -0.0000036   0.0000374  -0.0000221  -0.0000641
   72   0.0000021   0.0000023  -0.0000034  -0.0000103   0.0000401  -0.0000031
   73  -0.0000408   0.0000543  -0.0000226  -0.0009814   0.0003480   0.0008694
   74   0.0000309  -0.0000253  -0.0000537   0.0001408   0.0002138  -0.0013663
   75   0.0000869  -0.0000286  -0.0000881   0.0006839  -0.0005227  -0.0011417
   76   0.0000062  -0.0000413   0.0000438   0.0004437  -0.0003618  -0.0002151
   77  -0.0000045   0.0000070   0.0000312  -0.0000306  -0.0002255   0.0006305
   78  -0.0000432   0.0000019   0.0000464  -0.0002961   0.0002529   0.0003660
   79   0.0000070  -0.0000092  -0.0000041   0.0001541  -0.0000510  -0.0002870
   80  -0.0000098   0.0000050   0.0000011  -0.0002434   0.0001713   0.0003079
   81  -0.0000151   0.0000260  -0.0000019  -0.0003673   0.0002685   0.0004122
   82  -0.0003817  -0.0008151  -0.0013659  -0.0124456  -0.0028941  -0.0080431
   83   0.0023312   0.0002854   0.0011593   0.0254701   0.0050579   0.0153698
   84   0.0028300   0.0004792   0.0012901  -0.0119765  -0.0020677  -0.0073393
   85  -0.0000412  -0.0000012   0.0000562   0.0001346  -0.0001793  -0.0000476
   86   0.0000159   0.0000064  -0.0000234   0.0001467   0.0003507  -0.0001854
   87  -0.0000299  -0.0000016   0.0000424   0.0000637  -0.0002835  -0.0000818
           43          44          45          46          47          48
    1  -0.0040331  -0.0005294  -0.0019621   0.0017613   0.0007367   0.0008293
    2  -0.0003015   0.0003710  -0.0004780  -0.0003626  -0.0001300   0.0006748
    3  -0.0047090  -0.0009725  -0.0008977  -0.0013144  -0.0004566   0.0005894
    4   0.0002739  -0.0001700  -0.0001778  -0.0000282  -0.0007329  -0.0006911
    5   0.0002651   0.0000535   0.0001036   0.0002356   0.0000157  -0.0001442
    6  -0.0002750   0.0003322   0.0002510   0.0007447   0.0004896   0.0008338
    7  -0.0004461   0.0007150  -0.0006707  -0.0001774   0.0000167  -0.0000322
    8   0.0006659   0.0004031  -0.0000167   0.0000323  -0.0001290   0.0002035
    9  -0.0005859  -0.0000005  -0.0001972  -0.0000289   0.0001191  -0.0001643
   10   0.0000129  -0.0000951   0.0000766  -0.0000584   0.0001218  -0.0000314
   11  -0.0000793  -0.0000506   0.0000159   0.0001573   0.0001391   0.0000505
   12   0.0000531  -0.0000502   0.0000455  -0.0000256   0.0000300  -0.0000591
   13   0.0002701  -0.0002777   0.0003716   0.0001098  -0.0001030  -0.0000034
   14  -0.0002163   0.0000545  -0.0000047  -0.0000300  -0.0000163  -0.0000840
   15   0.0002717  -0.0000666   0.0000610   0.0000647   0.0001259   0.0001174
   16  -0.0000691   0.0001384  -0.0001033  -0.0000324  -0.0000221  -0.0000028
   17  -0.0000507   0.0000682  -0.0000988  -0.0000209  -0.0000121  -0.0000075
   18   0.0000237   0.0000155   0.0000261   0.0000221  -0.0000204  -0.0000045
   19  -0.0008665   0.0035266  -0.0024222   0.0001384  -0.0000941  -0.0002529
   20   0.0024341  -0.0041142   0.0022489  -0.0007473   0.0006451  -0.0002396
   21  -0.0004601   0.0009049  -0.0001373   0.0001697  -0.0012912   0.0007268
   22  -0.0001502  -0.0000035  -0.0001971   0.0002789  -0.0003649  -0.0000167
   23  -0.0000372   0.0001578  -0.0002082  -0.0001778  -0.0000282  -0.0001934
   24   0.0001025   0.0001773   0.0003590  -0.0001719   0.0005471   0.0003329
   25   0.0005546  -0.0010826   0.0008653  -0.0001233   0.0001916  -0.0001295
   26   0.0005770  -0.0006284   0.0004830  -0.0000406   0.0003312  -0.0001935
   27  -0.0004166   0.0011924  -0.0004863   0.0000188   0.0001979   0.0001332
   28   0.0091961  -0.0163959   0.0072411  -0.0036968   0.0060682  -0.0029126
   29   0.0028621  -0.0101594   0.0049956   0.0105884  -0.0226186   0.0134333
   30  -0.0103805   0.0190346  -0.0099965   0.0085488  -0.0171398   0.0092787
   31   0.0007253  -0.0026856   0.0011144  -0.0004450   0.0004701  -0.0003528
   32   0.0014148  -0.0003127  -0.0019229   0.0023530  -0.0013579   0.0013064
   33   0.0003611   0.0021600  -0.0007526  -0.0026055   0.0062142  -0.0027599
   34  -0.0001780   0.0010455  -0.0003727   0.0004606  -0.0003520   0.0001836
   35  -0.0004716   0.0008101   0.0003025   0.0012199  -0.0019959   0.0013528
   36  -0.0002432  -0.0004529   0.0004520   0.0011281  -0.0019979   0.0014587
   37  -0.0000667   0.0007226  -0.0005209   0.0002347  -0.0001263  -0.0001514
   38  -0.0003407   0.0000622   0.0002578  -0.0004760   0.0003163   0.0000801
   39  -0.0001142  -0.0012500   0.0010063  -0.0000432  -0.0006109   0.0004898
   40  -0.1364593  -0.0476395   0.1111404  -0.0466928   0.0081896   0.0101603
   41  -0.0478859  -0.0742099   0.0604122   0.0090261  -0.1794100  -0.1282204
   42   0.1097355   0.0602468  -0.1846688   0.0099606  -0.1271773  -0.1669765
   43   0.1504337   0.0519733  -0.1192937  -0.0014691  -0.0000447   0.0015755
   44   0.0519733   0.0806791  -0.0678697   0.0142487   0.0082175  -0.0171914
   45  -0.1192937  -0.0678697   0.2000389   0.0133230   0.0071619  -0.0170263
   46  -0.0014691   0.0142487   0.0133230   0.0536130  -0.0122283  -0.0056381
   47  -0.0000447   0.0082175   0.0071619  -0.0122283   0.1961445   0.1380398
   48   0.0015755  -0.0171914  -0.0170263  -0.0056381   0.1380398   0.1815229
   49  -0.0184859  -0.0036457  -0.0089395  -0.0001810  -0.0002029  -0.0004559
   50  -0.0097030  -0.0025378  -0.0053265  -0.0231283  -0.0040041  -0.0087454
   51   0.0229991   0.0038416   0.0103593  -0.0233716  -0.0044305  -0.0098590
   52   0.0005159   0.0002517   0.0007494   0.0012958  -0.0002102  -0.0001046
   53   0.0007539   0.0002960   0.0000948   0.0004082   0.0008115   0.0002276
   54   0.0002418  -0.0003267   0.0004173   0.0004013   0.0003106  -0.0000552
   55   0.0011303  -0.0000994   0.0005717  -0.0057162  -0.0009918  -0.0027220
   56  -0.0003325  -0.0001314   0.0000845  -0.0014111   0.0011426   0.0000005
   57  -0.0002221   0.0001879   0.0008321  -0.0021355  -0.0001685   0.0003407
   58  -0.0006466  -0.0000800  -0.0004665   0.0000894  -0.0001400  -0.0000761
   59  -0.0009871   0.0001542  -0.0000924   0.0005098   0.0002771   0.0002326
   60   0.0013512   0.0003604   0.0005586   0.0001467   0.0002124   0.0001347
   61  -0.0003938  -0.0000970  -0.0001518   0.0000210  -0.0000144  -0.0000225
   62  -0.0001578  -0.0000610  -0.0000348  -0.0000393  -0.0000430  -0.0000501
   63  -0.0004487  -0.0000982  -0.0001268   0.0000197  -0.0000060  -0.0000408
   64  -0.0001865  -0.0000371  -0.0000513   0.0000087   0.0000026  -0.0000248
   65   0.0000258   0.0000147   0.0000128   0.0000010   0.0000074   0.0000013
   66   0.0001251   0.0000221   0.0000444   0.0000021   0.0000107   0.0000079
   67   0.0000065   0.0000211  -0.0000121  -0.0000258  -0.0000117  -0.0000041
   68  -0.0000089  -0.0000026  -0.0000037   0.0000031  -0.0000062   0.0000040
   69   0.0000185  -0.0000015  -0.0000005   0.0000138   0.0000022   0.0000126
   70   0.0000400   0.0000053  -0.0000011  -0.0000288  -0.0000199  -0.0000067
   71   0.0000203   0.0000102   0.0000071   0.0000245   0.0000262   0.0000194
   72   0.0000108  -0.0000029  -0.0000059   0.0000228   0.0000061   0.0000212
   73  -0.0001899  -0.0000028  -0.0000103   0.0004349   0.0002761   0.0004566
   74   0.0006581   0.0000608   0.0000275  -0.0002510  -0.0001277   0.0000461
   75   0.0003489   0.0001470   0.0000428  -0.0003426  -0.0001345  -0.0002293
   76  -0.0001466   0.0000162   0.0000462  -0.0002304  -0.0000700  -0.0002470
   77  -0.0004178  -0.0000066   0.0000103   0.0000521   0.0000782  -0.0000738
   78  -0.0001140  -0.0000535   0.0000074   0.0001526   0.0000589   0.0000955
   79   0.0000831   0.0000122   0.0000105  -0.0000852  -0.0000643  -0.0001057
   80  -0.0000537  -0.0000154  -0.0000191   0.0001738   0.0000257   0.0000640
   81  -0.0000654  -0.0000286  -0.0000270   0.0001836   0.0000656   0.0001394
   82   0.0004541   0.0001842  -0.0001863   0.0004885  -0.0003169   0.0007461
   83  -0.0006186   0.0008000  -0.0001629  -0.0000821   0.0017208  -0.0005522
   84   0.0000740  -0.0002400  -0.0001904   0.0007665  -0.0001898   0.0009580
   85   0.0000908  -0.0000196   0.0000292   0.0000558   0.0000369   0.0000328
   86   0.0000569   0.0000169   0.0000200  -0.0000386  -0.0000199  -0.0000413
   87   0.0000357  -0.0000176   0.0000114  -0.0000124   0.0000312  -0.0000188
           49          50          51          52          53          54
    1  -0.1051605  -0.0188431   0.0364806   0.0058180   0.0040588  -0.0078054
    2  -0.0146441  -0.0898292   0.0206429  -0.0185530  -0.0110809   0.0223809
    3   0.0360721   0.0209235  -0.1253979   0.0070951   0.0041428  -0.0103640
    4  -0.0026992   0.0129142   0.0158999   0.0006987  -0.0001330  -0.0007203
    5  -0.0017572   0.0089539   0.0109094   0.0004994   0.0008538  -0.0003974
    6   0.0039374  -0.0151178  -0.0204650  -0.0006380   0.0001274   0.0004764
    7   0.0103197  -0.0191850   0.0079891  -0.0032915  -0.0022889   0.0040210
    8  -0.0032492  -0.0121373   0.0092811  -0.0002157   0.0014687  -0.0013402
    9  -0.0033283   0.0225214  -0.0132197   0.0018033   0.0009540  -0.0017126
   10   0.0003105  -0.0008004   0.0000241  -0.0000509  -0.0001796  -0.0000552
   11   0.0006029   0.0008144  -0.0014616   0.0000468   0.0003969   0.0002851
   12  -0.0003189  -0.0002844   0.0009293  -0.0001125  -0.0001407   0.0001902
   13  -0.0003704   0.0020949  -0.0012394   0.0005403   0.0001590  -0.0002560
   14   0.0045888  -0.0061713   0.0017903  -0.0014285  -0.0010711   0.0018354
   15  -0.0030490   0.0029757  -0.0001033   0.0009484   0.0008476  -0.0007421
   16   0.0005375  -0.0006361   0.0003617  -0.0001674  -0.0000938   0.0001503
   17   0.0009796  -0.0001222   0.0000279  -0.0001651   0.0000261   0.0001334
   18  -0.0010462   0.0018005  -0.0000357   0.0004064   0.0002684  -0.0004632
   19   0.0008075   0.0004296  -0.0007971  -0.0000673  -0.0003005   0.0001837
   20  -0.0010662   0.0018853  -0.0009052  -0.0002558   0.0000455  -0.0003234
   21   0.0002074  -0.0006544  -0.0002308   0.0004425  -0.0002843   0.0003295
   22  -0.0001848  -0.0000238   0.0000348   0.0000805   0.0000358  -0.0000296
   23   0.0000167  -0.0000359   0.0000690   0.0000269   0.0000103  -0.0000008
   24  -0.0000615   0.0003187  -0.0001934  -0.0000342   0.0000334  -0.0000820
   25  -0.0003287  -0.0003057   0.0002667   0.0001005   0.0000906  -0.0000492
   26  -0.0001427   0.0000579  -0.0002918   0.0000384  -0.0000151   0.0000217
   27   0.0002174  -0.0002613   0.0004269  -0.0000144   0.0000030  -0.0000337
   28  -0.0151389   0.0274287  -0.0145901  -0.0055020  -0.0013006  -0.0021539
   29   0.0038305   0.0045469   0.0002917  -0.0025351   0.0011305  -0.0005724
   30  -0.0086817   0.0095136  -0.0057606  -0.0012414  -0.0004064   0.0000802
   31   0.0000892   0.0014687   0.0021893   0.0002210  -0.0005613  -0.0003315
   32   0.0003296   0.0024810   0.0006298  -0.0013874  -0.0002458  -0.0006199
   33   0.0008591   0.0034788   0.0007450  -0.0011452  -0.0004011  -0.0007006
   34  -0.0003717  -0.0008214  -0.0010290   0.0002546   0.0003248   0.0002381
   35  -0.0008530  -0.0009030  -0.0006840   0.0006237   0.0002865   0.0004593
   36  -0.0003769  -0.0007111  -0.0005358   0.0002687   0.0001355   0.0002550
   37  -0.0000319   0.0002184  -0.0001976  -0.0000988  -0.0000008  -0.0000666
   38  -0.0000111   0.0000786  -0.0000286   0.0000073   0.0000162   0.0000043
   39  -0.0000210  -0.0002398   0.0000518   0.0000749  -0.0000163   0.0000793
   40  -0.1606518  -0.0179001  -0.0330820  -0.0126236  -0.0031876  -0.0052279
   41  -0.0191038  -0.0842356  -0.0084374   0.0264714   0.0062853   0.0100570
   42  -0.0344137  -0.0079307  -0.0953570  -0.0106851  -0.0031388  -0.0049282
   43  -0.0184859  -0.0097030   0.0229991   0.0005159   0.0007539   0.0002418
   44  -0.0036457  -0.0025378   0.0038416   0.0002517   0.0002960  -0.0003267
   45  -0.0089395  -0.0053265   0.0103593   0.0007494   0.0000948   0.0004173
   46  -0.0001810  -0.0231283  -0.0233716   0.0012958   0.0004082   0.0004013
   47  -0.0002029  -0.0040041  -0.0044305  -0.0002102   0.0008115   0.0003106
   48  -0.0004559  -0.0087454  -0.0098590  -0.0001046   0.0002276  -0.0000552
   49   0.4555198  -0.0502095   0.0221175  -0.0827622   0.0840326  -0.0334153
   50  -0.0502095   0.5736678   0.0156416   0.0839840  -0.2362854   0.0751377
   51   0.0221175   0.0156416   0.5193566  -0.0337890   0.0763821  -0.0783952
   52  -0.0827622   0.0839840  -0.0337890   0.0959668  -0.0895785   0.0366893
   53   0.0840326  -0.2362854   0.0763821  -0.0895785   0.2541863  -0.0845758
   54  -0.0334153   0.0751377  -0.0783952   0.0366893  -0.0845758   0.0853987
   55  -0.0495212   0.0124811   0.0113477  -0.0011932   0.0077776   0.0099938
   56   0.0118468  -0.1488100  -0.1205347   0.0018262  -0.0182535  -0.0215087
   57   0.0111058  -0.1199313  -0.1925078  -0.0004465   0.0067122   0.0089853
   58  -0.0267977  -0.0052913  -0.0043919   0.0013375   0.0011664  -0.0014671
   59  -0.0079566  -0.0027948  -0.0046810  -0.0012405   0.0002095  -0.0005100
   60   0.0181530   0.0024083   0.0102068   0.0009568   0.0004902   0.0003050
   61  -0.0030989   0.0010381  -0.0024474   0.0001518  -0.0002823   0.0000085
   62  -0.0019318  -0.0006007  -0.0008904   0.0000818   0.0003960  -0.0001231
   63  -0.0029825   0.0003050  -0.0017522   0.0000798  -0.0002941   0.0000524
   64  -0.0009375   0.0003248  -0.0009512   0.0000288  -0.0000707  -0.0000036
   65   0.0001335   0.0001797   0.0002646  -0.0000008  -0.0000156  -0.0000318
   66   0.0008941   0.0000324   0.0006404  -0.0000354   0.0000377   0.0000115
   67  -0.0001684  -0.0001756  -0.0000284   0.0000333   0.0001974  -0.0001065
   68  -0.0000504  -0.0000949  -0.0000684  -0.0000023  -0.0000119  -0.0000179
   69   0.0001200   0.0000651   0.0000383  -0.0000397  -0.0001322   0.0000488
   70   0.0001783  -0.0001862   0.0000318  -0.0000258   0.0000096   0.0000476
   71   0.0002273   0.0002793   0.0002122   0.0000042  -0.0000455  -0.0000259
   72  -0.0000205   0.0000229   0.0000582   0.0000123   0.0000432  -0.0000888
   73   0.0011830  -0.0010528  -0.0028436  -0.0001573   0.0001764   0.0000446
   74  -0.0001235  -0.0001109   0.0021173  -0.0002679  -0.0004515  -0.0001713
   75  -0.0002500   0.0013976   0.0024604  -0.0000415  -0.0007109   0.0000170
   76  -0.0010217   0.0005971   0.0009911   0.0000926  -0.0000193  -0.0001881
   77  -0.0006290   0.0002009  -0.0009350   0.0001192   0.0001678  -0.0000838
   78   0.0001204  -0.0005202  -0.0008546   0.0000052   0.0002572  -0.0000254
   79  -0.0007286  -0.0002294   0.0004606   0.0000678  -0.0000722   0.0000590
   80  -0.0002734  -0.0005828  -0.0005766   0.0000146   0.0001070   0.0000427
   81   0.0005298  -0.0004153  -0.0011282   0.0000687   0.0002181   0.0000363
   82   0.0003307   0.0035246  -0.0010723  -0.0009254  -0.0001695  -0.0003988
   83   0.0009737  -0.0047682   0.0021293   0.0014849   0.0000838   0.0004947
   84  -0.0000322   0.0027938  -0.0003292  -0.0008591  -0.0000601  -0.0000281
   85  -0.0006348   0.0019875  -0.0013635  -0.0003384  -0.0009522   0.0001960
   86  -0.0017119   0.0008784  -0.0003058   0.0003603   0.0006984  -0.0005338
   87   0.0030586   0.0008015   0.0008522  -0.0004142  -0.0008143   0.0009362
           55          56          57          58          59          60
    1  -0.0017492  -0.0004634   0.0024357  -0.1241234   0.0009502  -0.0197950
    2   0.0138892   0.0078862  -0.0149177  -0.0126655  -0.0730655  -0.0096250
    3   0.0169599   0.0100922  -0.0200014  -0.0247547  -0.0055485  -0.0882682
    4  -0.0021086  -0.0015025   0.0029131  -0.0052839  -0.0214757  -0.0244567
    5  -0.0023509  -0.0000807   0.0023400  -0.0012310  -0.0031974  -0.0045129
    6   0.0030429   0.0023105  -0.0022567  -0.0019578  -0.0093080  -0.0093244
    7   0.0003051   0.0002200   0.0001498  -0.0122628   0.0244445  -0.0124194
    8   0.0009069   0.0010570  -0.0020691   0.0034239   0.0063208  -0.0018285
    9  -0.0009041   0.0004656   0.0001077  -0.0078286   0.0093176  -0.0070395
   10   0.0003962  -0.0001656  -0.0000500   0.0009239  -0.0004481   0.0009131
   11  -0.0002695   0.0000356   0.0009645  -0.0009352   0.0012260  -0.0002637
   12  -0.0002326  -0.0001298   0.0002109   0.0009458  -0.0008570   0.0006999
   13  -0.0001024   0.0000346  -0.0000900   0.0000499  -0.0007661   0.0001896
   14  -0.0001139   0.0000186   0.0003825  -0.0007317   0.0017180  -0.0011028
   15  -0.0001545  -0.0000968   0.0005633   0.0006980  -0.0014595   0.0010194
   16   0.0000240  -0.0000144  -0.0000254   0.0000062  -0.0001654   0.0004373
   17  -0.0000549  -0.0000476   0.0001227  -0.0000263   0.0000487  -0.0001321
   18  -0.0000717  -0.0001106  -0.0000228   0.0002133  -0.0001990   0.0000763
   19  -0.0001880  -0.0001103  -0.0001582   0.0008063   0.0008418  -0.0007796
   20   0.0000033  -0.0000403   0.0002810   0.0009684  -0.0043923   0.0028034
   21  -0.0000991   0.0000930  -0.0001954   0.0004121   0.0018250  -0.0006962
   22  -0.0001136  -0.0000298   0.0000927   0.0000100   0.0001987   0.0003470
   23  -0.0000283  -0.0000885   0.0000245   0.0000226   0.0000270   0.0000948
   24   0.0000366  -0.0000180   0.0002066  -0.0000749   0.0003519   0.0003212
   25   0.0000984   0.0000327  -0.0000446   0.0000659   0.0013418  -0.0009810
   26   0.0000620   0.0000315   0.0000502  -0.0003059   0.0003218   0.0000028
   27  -0.0000341  -0.0000306  -0.0000968  -0.0000039   0.0007355  -0.0001141
   28   0.0013649   0.0000098   0.0004915  -0.0001061  -0.0003166   0.0001098
   29  -0.0001315   0.0007709  -0.0001671  -0.0000221  -0.0002360   0.0003513
   30   0.0008214   0.0006258   0.0005030  -0.0000310   0.0002652  -0.0003596
   31  -0.0001302  -0.0001613  -0.0011865  -0.0001571  -0.0000373  -0.0000267
   32   0.0001484   0.0003694  -0.0004706  -0.0000652  -0.0003421  -0.0000243
   33  -0.0010132  -0.0008053  -0.0009203   0.0000466  -0.0002261  -0.0000129
   34  -0.0002507   0.0002865   0.0004645   0.0001772   0.0000516   0.0000515
   35   0.0004854   0.0000608   0.0005807   0.0000499   0.0003757  -0.0000500
   36   0.0002467   0.0004314   0.0004052  -0.0000909   0.0000857   0.0000995
   37  -0.0001796  -0.0000618  -0.0000522   0.0000417   0.0000514  -0.0000618
   38  -0.0000419  -0.0000169   0.0000616   0.0000166  -0.0000190   0.0000171
   39   0.0001618   0.0001228   0.0000827  -0.0000615  -0.0000463   0.0000548
   40   0.0006957  -0.0003902   0.0001714  -0.0002325  -0.0011945   0.0022651
   41  -0.0219417  -0.0042785  -0.0077630  -0.0003321  -0.0004828   0.0019167
   42  -0.0247384  -0.0040325  -0.0087927   0.0031670   0.0024692  -0.0038034
   43   0.0011303  -0.0003325  -0.0002221  -0.0006466  -0.0009871   0.0013512
   44  -0.0000994  -0.0001314   0.0001879  -0.0000800   0.0001542   0.0003604
   45   0.0005717   0.0000845   0.0008321  -0.0004665  -0.0000924   0.0005586
   46  -0.0057162  -0.0014111  -0.0021355   0.0000894   0.0005098   0.0001467
   47  -0.0009918   0.0011426  -0.0001685  -0.0001400   0.0002771   0.0002124
   48  -0.0027220   0.0000005   0.0003407  -0.0000761   0.0002326   0.0001347
   49  -0.0495212   0.0118468   0.0111058  -0.0267977  -0.0079566   0.0181530
   50   0.0124811  -0.1488100  -0.1199313  -0.0052913  -0.0027948   0.0024083
   51   0.0113477  -0.1205347  -0.1925078  -0.0043919  -0.0046810   0.0102068
   52  -0.0011932   0.0018262  -0.0004465   0.0013375  -0.0012405   0.0009568
   53   0.0077776  -0.0182535   0.0067122   0.0011664   0.0002095   0.0004902
   54   0.0099938  -0.0215087   0.0089853  -0.0014671  -0.0005100   0.0003050
   55   0.0561528  -0.0090315  -0.0126956   0.0014994   0.0002975  -0.0002253
   56  -0.0090315   0.1607180   0.1336514   0.0003135   0.0006623  -0.0007074
   57  -0.0126956   0.1336514   0.2112378  -0.0007911   0.0003950   0.0002446
   58   0.0014994   0.0003135  -0.0007911   0.4361710   0.0010709  -0.0294575
   59   0.0002975   0.0006623   0.0003950   0.0010709   0.4798728  -0.0278370
   60  -0.0002253  -0.0007074   0.0002446  -0.0294575  -0.0278370   0.4922858
   61  -0.0001606   0.0001011   0.0002385  -0.1289624   0.0040374   0.0497299
   62   0.0001674  -0.0000456  -0.0000622   0.0065726  -0.0764224  -0.0069123
   63  -0.0001439   0.0000776   0.0000800   0.0496348  -0.0058162  -0.1293331
   64  -0.0000588   0.0000459   0.0001027  -0.0210244  -0.0007952  -0.0102073
   65  -0.0000116  -0.0000076   0.0000130   0.0030018  -0.0014508   0.0024489
   66  -0.0000301  -0.0000453   0.0000136   0.0219798   0.0019374   0.0109105
   67   0.0001139  -0.0000275  -0.0000824   0.0011021  -0.0180108   0.0182740
   68   0.0000338   0.0000317  -0.0000360  -0.0015602   0.0038164  -0.0032890
   69  -0.0000525   0.0000126   0.0000105  -0.0012847   0.0149001  -0.0170342
   70   0.0001057   0.0000269  -0.0001025  -0.0002184   0.0228443   0.0110853
   71  -0.0001226  -0.0000001   0.0001347  -0.0009667  -0.0025182  -0.0000758
   72  -0.0000872   0.0000255   0.0000839  -0.0016534  -0.0205414  -0.0116197
   73  -0.0015080   0.0001137   0.0014242  -0.0865937   0.0123171   0.0076505
   74   0.0000825  -0.0004196  -0.0010774   0.0138471  -0.1277637  -0.0433282
   75   0.0011660  -0.0002513  -0.0011420   0.0089801  -0.0447454  -0.1200990
   76   0.0006796  -0.0003333  -0.0008799  -0.0020154  -0.0311555  -0.0020779
   77   0.0000505  -0.0000147   0.0001701  -0.0445303  -0.0290969  -0.0085060
   78  -0.0004384   0.0001267   0.0005277  -0.0124263  -0.0162735   0.0186575
   79  -0.0000637  -0.0008695  -0.0007151   0.0054535  -0.0040221   0.0046351
   80  -0.0011197  -0.0003669   0.0003700   0.0154047   0.0040559  -0.0225350
   81  -0.0007729   0.0001454   0.0010214   0.0171629  -0.0056325  -0.0007826
   82   0.0001095  -0.0000759  -0.0000432   0.0000497  -0.0000237  -0.0000357
   83  -0.0001939   0.0000324   0.0000789   0.0000578   0.0000684  -0.0000621
   84   0.0003710   0.0000672   0.0001886  -0.0000637  -0.0000795   0.0000421
   85   0.0003686   0.0001225   0.0001309  -0.0393597   0.0196380  -0.0157719
   86   0.0001174  -0.0002150   0.0001420   0.0229674  -0.1773726   0.1196859
   87  -0.0003040  -0.0000616   0.0002902  -0.0163584   0.1113384  -0.1471300
           61          62          63          64          65          66
    1  -0.0249351  -0.0015375  -0.0059169  -0.0013667  -0.0001753   0.0025259
    2   0.0013797  -0.0006157   0.0011078   0.0002140   0.0002647  -0.0014117
    3   0.0176325   0.0023803   0.0118202   0.0042577  -0.0010909  -0.0034072
    4   0.0010275  -0.0015875  -0.0013181   0.0003516   0.0001679   0.0000530
    5   0.0008062   0.0004477   0.0000511   0.0001305   0.0002186   0.0002002
    6   0.0017194  -0.0000683   0.0007174   0.0002312   0.0002666   0.0000024
    7  -0.0002728   0.0005847  -0.0007361  -0.0000957  -0.0004763   0.0007181
    8  -0.0004035  -0.0002364  -0.0013513  -0.0005257  -0.0001493   0.0007151
    9   0.0001404  -0.0007764   0.0009246   0.0001777   0.0005864  -0.0005246
   10  -0.0001823  -0.0000511  -0.0000213  -0.0000544   0.0000357  -0.0000455
   11   0.0001588  -0.0000298   0.0000603   0.0000805   0.0000375  -0.0000055
   12   0.0000994   0.0000373   0.0000279   0.0000065  -0.0000741   0.0000511
   13  -0.0018939   0.0001481   0.0009597   0.0000496   0.0006935  -0.0007617
   14   0.0024618  -0.0001543   0.0009842   0.0003656  -0.0004955   0.0002609
   15  -0.0006922   0.0005643  -0.0005979  -0.0002482   0.0000201   0.0001781
   16  -0.0006638  -0.0000592  -0.0001777  -0.0001151   0.0002521  -0.0002013
   17   0.0000289   0.0002545  -0.0002574  -0.0000613  -0.0000097   0.0000218
   18   0.0000317   0.0000392  -0.0001000  -0.0000117  -0.0000094   0.0001168
   19  -0.0001107  -0.0000901   0.0002417   0.0000211   0.0000810  -0.0000751
   20  -0.0000167   0.0001121   0.0005106   0.0001734   0.0000424  -0.0002391
   21   0.0000949   0.0001719  -0.0002957  -0.0000086  -0.0001035   0.0001483
   22   0.0000158   0.0000182  -0.0000311   0.0000072  -0.0000088   0.0000272
   23  -0.0000011   0.0000050  -0.0000289  -0.0000129  -0.0000064   0.0000160
   24  -0.0000040  -0.0000125  -0.0000022   0.0000095   0.0000067   0.0000122
   25   0.0000364  -0.0000046  -0.0001807  -0.0000599  -0.0000275   0.0000790
   26   0.0000303   0.0000033   0.0000007   0.0000185  -0.0000030  -0.0000021
   27  -0.0000443  -0.0000421  -0.0000952  -0.0000417  -0.0000007   0.0000468
   28   0.0000738  -0.0000942   0.0002077   0.0000445   0.0000182  -0.0000521
   29  -0.0000013  -0.0000613   0.0000068   0.0000133  -0.0000039   0.0000209
   30   0.0000460  -0.0000091   0.0000985   0.0000221   0.0000257  -0.0000432
   31   0.0000104   0.0000005   0.0000440   0.0000561   0.0000012   0.0000091
   32  -0.0002190  -0.0001856  -0.0001987  -0.0001346   0.0000362   0.0000444
   33  -0.0001417  -0.0001136  -0.0001370  -0.0001224   0.0000186   0.0000140
   34   0.0000420   0.0000414   0.0000146  -0.0000213  -0.0000077  -0.0000273
   35   0.0001778   0.0001292   0.0001813   0.0001214  -0.0000254  -0.0000417
   36   0.0000750   0.0000695   0.0000625   0.0000586  -0.0000131  -0.0000026
   37  -0.0000018  -0.0000052   0.0000001  -0.0000093   0.0000023  -0.0000074
   38   0.0000020   0.0000018  -0.0000004  -0.0000064  -0.0000022  -0.0000018
   39   0.0000071   0.0000052   0.0000039   0.0000186  -0.0000023   0.0000117
   40  -0.0002660  -0.0002841  -0.0004960  -0.0001290   0.0000306   0.0001282
   41  -0.0003937   0.0001462  -0.0005688  -0.0001668  -0.0000018   0.0001318
   42   0.0011692   0.0003762   0.0010630   0.0004776  -0.0001066  -0.0003242
   43  -0.0003938  -0.0001578  -0.0004487  -0.0001865   0.0000258   0.0001251
   44  -0.0000970  -0.0000610  -0.0000982  -0.0000371   0.0000147   0.0000221
   45  -0.0001518  -0.0000348  -0.0001268  -0.0000513   0.0000128   0.0000444
   46   0.0000210  -0.0000393   0.0000197   0.0000087   0.0000010   0.0000021
   47  -0.0000144  -0.0000430  -0.0000060   0.0000026   0.0000074   0.0000107
   48  -0.0000225  -0.0000501  -0.0000408  -0.0000248   0.0000013   0.0000079
   49  -0.0030989  -0.0019318  -0.0029825  -0.0009375   0.0001335   0.0008941
   50   0.0010381  -0.0006007   0.0003050   0.0003248   0.0001797   0.0000324
   51  -0.0024474  -0.0008904  -0.0017522  -0.0009512   0.0002646   0.0006404
   52   0.0001518   0.0000818   0.0000798   0.0000288  -0.0000008  -0.0000354
   53  -0.0002823   0.0003960  -0.0002941  -0.0000707  -0.0000156   0.0000377
   54   0.0000085  -0.0001231   0.0000524  -0.0000036  -0.0000318   0.0000115
   55  -0.0001606   0.0001674  -0.0001439  -0.0000588  -0.0000116  -0.0000301
   56   0.0001011  -0.0000456   0.0000776   0.0000459  -0.0000076  -0.0000453
   57   0.0002385  -0.0000622   0.0000800   0.0001027   0.0000130   0.0000136
   58  -0.1289624   0.0065726   0.0496348  -0.0210244   0.0030018   0.0219798
   59   0.0040374  -0.0764224  -0.0058162  -0.0007952  -0.0014508   0.0019374
   60   0.0497299  -0.0069123  -0.1293331  -0.0102073   0.0024489   0.0109105
   61   0.5110053   0.0092316   0.0590012  -0.2587821  -0.0167281  -0.1058697
   62   0.0092316   0.5711456  -0.0114283  -0.0154311  -0.0475182  -0.0073041
   63   0.0590012  -0.0114283   0.5266527  -0.1032308  -0.0080496  -0.0995381
   64  -0.2587821  -0.0154311  -0.1032308   0.2829463   0.0183551   0.1121351
   65  -0.0167281  -0.0475182  -0.0080496   0.0183551   0.0466562   0.0093454
   66  -0.1058697  -0.0073041  -0.0995381   0.1121351   0.0093454   0.1066457
   67  -0.0468424   0.0155587  -0.0173602  -0.0012195   0.0212851  -0.0199208
   68   0.0128590  -0.1837945   0.1358679   0.0001223   0.0029042  -0.0037040
   69  -0.0137424   0.1338403  -0.1804811  -0.0008344   0.0090628  -0.0094293
   70  -0.0483351  -0.0191272  -0.0095280  -0.0007673  -0.0267340  -0.0113231
   71  -0.0179520  -0.2574539  -0.1005693  -0.0005905  -0.0011953   0.0001617
   72  -0.0089057  -0.0992012  -0.0939897  -0.0005108  -0.0123857  -0.0066950
   73   0.0046314   0.0234237   0.0141742  -0.0015716   0.0014984  -0.0000058
   74   0.0087548  -0.0063601  -0.0080281  -0.0019364   0.0009412  -0.0003077
   75   0.0031014  -0.0257879  -0.0176061  -0.0007396   0.0000119   0.0007775
   76  -0.0032765   0.0024129   0.0004191   0.0022993  -0.0007610   0.0001827
   77  -0.0015814   0.0009150   0.0031384   0.0001772  -0.0005735  -0.0006204
   78  -0.0012130   0.0014536   0.0009113  -0.0005595  -0.0000709  -0.0008021
   79   0.0011811  -0.0005025  -0.0003516   0.0000665  -0.0003088  -0.0000369
   80  -0.0028859  -0.0042232  -0.0017662   0.0001341   0.0000176   0.0002779
   81  -0.0006340  -0.0038395   0.0005272  -0.0000313   0.0001164   0.0000056
   82  -0.0000206  -0.0000440  -0.0000203  -0.0000359   0.0000113  -0.0000093
   83  -0.0000042   0.0000370   0.0000192   0.0000032   0.0000042  -0.0000131
   84   0.0000056  -0.0000113  -0.0000132   0.0000010  -0.0000089   0.0000119
   85   0.0000023  -0.0172943   0.0181473   0.0005551  -0.0003546  -0.0004577
   86  -0.0004868   0.0042122  -0.0038494  -0.0005137   0.0001335   0.0004601
   87   0.0007682   0.0177289  -0.0188324   0.0000787  -0.0002538   0.0011158
           67          68          69          70          71          72
    1   0.0013839  -0.0001489  -0.0006410   0.0015127  -0.0006892  -0.0015039
    2  -0.0005084   0.0004116  -0.0002639   0.0013055  -0.0000189   0.0000640
    3  -0.0000536   0.0003775   0.0003854   0.0008071  -0.0003727   0.0001081
    4  -0.0000738  -0.0001192   0.0002634  -0.0004758   0.0007588   0.0003716
    5  -0.0001873  -0.0002045  -0.0000382  -0.0003190   0.0003959   0.0002722
    6  -0.0002115   0.0000269   0.0001742  -0.0004911   0.0004630   0.0007166
    7  -0.0014142   0.0000638   0.0008392   0.0000081  -0.0002232   0.0000242
    8  -0.0007977   0.0002240   0.0002837   0.0000880  -0.0001191   0.0000703
    9   0.0014281  -0.0001448  -0.0002142  -0.0001388   0.0003571   0.0000187
   10   0.0001459   0.0000469   0.0000898   0.0000418  -0.0000763  -0.0000624
   11   0.0000524  -0.0000427   0.0000320  -0.0001113   0.0001521   0.0001247
   12  -0.0002339  -0.0000045  -0.0000379   0.0000424  -0.0000186  -0.0000398
   13  -0.0007488   0.0014005  -0.0019136  -0.0001541   0.0007047  -0.0002807
   14   0.0010031  -0.0016855   0.0008493  -0.0000718   0.0001814  -0.0001329
   15  -0.0003837   0.0002366  -0.0008371  -0.0000443   0.0001834  -0.0000093
   16   0.0003858   0.0006103  -0.0001973   0.0000293  -0.0000660   0.0000544
   17   0.0002467  -0.0002508   0.0001677  -0.0000013  -0.0000054   0.0000069
   18  -0.0003059   0.0001436   0.0000831  -0.0000389  -0.0000174  -0.0000208
   19   0.0001174   0.0000494  -0.0000736  -0.0000228   0.0000438  -0.0000155
   20   0.0001170   0.0000144  -0.0001641  -0.0000132  -0.0000240  -0.0000290
   21  -0.0002429   0.0000484   0.0001221   0.0000036  -0.0000608   0.0000847
   22  -0.0000323  -0.0000303  -0.0000083  -0.0000275   0.0000311   0.0000044
   23  -0.0000213  -0.0000159  -0.0000026  -0.0000012   0.0000170  -0.0000010
   24   0.0000019  -0.0000192  -0.0000062  -0.0000283   0.0000340   0.0000085
   25  -0.0000396  -0.0000153   0.0000641   0.0000096  -0.0000031   0.0000147
   26   0.0000264  -0.0000095  -0.0000104  -0.0000122   0.0000116  -0.0000045
   27  -0.0000183  -0.0000077   0.0000235   0.0000066   0.0000056  -0.0000015
   28   0.0000129  -0.0000184  -0.0000075  -0.0000027   0.0000209  -0.0000363
   29  -0.0000593  -0.0000013  -0.0000014  -0.0000133   0.0000303  -0.0000083
   30   0.0000854  -0.0000125  -0.0000222  -0.0000179   0.0000286   0.0000018
   31  -0.0000554   0.0000076   0.0000001  -0.0000110  -0.0000182  -0.0000163
   32   0.0000239   0.0000193   0.0000544   0.0000775  -0.0000512  -0.0000595
   33   0.0000633  -0.0000004   0.0000195   0.0000592  -0.0000110  -0.0000265
   34   0.0000621  -0.0000126  -0.0000153  -0.0000077   0.0000267   0.0000290
   35  -0.0000080  -0.0000112  -0.0000491  -0.0000634   0.0000430   0.0000462
   36  -0.0000486  -0.0000058  -0.0000031  -0.0000374   0.0000136   0.0000208
   37   0.0000239   0.0000023  -0.0000039   0.0000060  -0.0000003   0.0000021
   38   0.0000047  -0.0000037  -0.0000026   0.0000011   0.0000043   0.0000023
   39  -0.0000413   0.0000005   0.0000063  -0.0000088  -0.0000036  -0.0000034
   40  -0.0000046   0.0000027  -0.0000099   0.0000105   0.0000374  -0.0000103
   41   0.0000155  -0.0000033  -0.0000387   0.0000205  -0.0000221   0.0000401
   42  -0.0000631   0.0000226  -0.0000020  -0.0000689  -0.0000641  -0.0000031
   43   0.0000065  -0.0000089   0.0000185   0.0000400   0.0000203   0.0000108
   44   0.0000211  -0.0000026  -0.0000015   0.0000053   0.0000102  -0.0000029
   45  -0.0000121  -0.0000037  -0.0000005  -0.0000011   0.0000071  -0.0000059
   46  -0.0000258   0.0000031   0.0000138  -0.0000288   0.0000245   0.0000228
   47  -0.0000117  -0.0000062   0.0000022  -0.0000199   0.0000262   0.0000061
   48  -0.0000041   0.0000040   0.0000126  -0.0000067   0.0000194   0.0000212
   49  -0.0001684  -0.0000504   0.0001200   0.0001783   0.0002273  -0.0000205
   50  -0.0001756  -0.0000949   0.0000651  -0.0001862   0.0002793   0.0000229
   51  -0.0000284  -0.0000684   0.0000383   0.0000318   0.0002122   0.0000582
   52   0.0000333  -0.0000023  -0.0000397  -0.0000258   0.0000042   0.0000123
   53   0.0001974  -0.0000119  -0.0001322   0.0000096  -0.0000455   0.0000432
   54  -0.0001065  -0.0000179   0.0000488   0.0000476  -0.0000259  -0.0000888
   55   0.0001139   0.0000338  -0.0000525   0.0001057  -0.0001226  -0.0000872
   56  -0.0000275   0.0000317   0.0000126   0.0000269  -0.0000001   0.0000255
   57  -0.0000824  -0.0000360   0.0000105  -0.0001025   0.0001347   0.0000839
   58   0.0011021  -0.0015602  -0.0012847  -0.0002184  -0.0009667  -0.0016534
   59  -0.0180108   0.0038164   0.0149001   0.0228443  -0.0025182  -0.0205414
   60   0.0182740  -0.0032890  -0.0170342   0.0110853  -0.0000758  -0.0116197
   61  -0.0468424   0.0128590  -0.0137424  -0.0483351  -0.0179520  -0.0089057
   62   0.0155587  -0.1837945   0.1338403  -0.0191272  -0.2574539  -0.0992012
   63  -0.0173602   0.1358679  -0.1804811  -0.0095280  -0.1005693  -0.0939897
   64  -0.0012195   0.0001223  -0.0008344  -0.0007673  -0.0005905  -0.0005108
   65   0.0212851   0.0029042   0.0090628  -0.0267340  -0.0011953  -0.0123857
   66  -0.0199208  -0.0037040  -0.0094293  -0.0113231   0.0001617  -0.0066950
   67   0.0504098  -0.0165828   0.0130987  -0.0007114  -0.0027492   0.0025730
   68  -0.0165828   0.1967496  -0.1478378   0.0025311  -0.0193962   0.0201616
   69   0.0130987  -0.1478378   0.1962680   0.0012178  -0.0110982   0.0119056
   70  -0.0007114   0.0025311   0.0012178   0.0515259   0.0210364   0.0065806
   71  -0.0027492  -0.0193962  -0.0110982   0.0210364   0.2780608   0.1115711
   72   0.0025730   0.0201616   0.0119056   0.0065806   0.1115711   0.1015235
   73   0.0003063   0.0000582   0.0011176  -0.0053396  -0.0004615   0.0043892
   74  -0.0008008   0.0005477   0.0025602  -0.0018601   0.0007474   0.0009100
   75  -0.0010070  -0.0008301   0.0004352   0.0029117   0.0000038  -0.0024446
   76   0.0005064  -0.0000222  -0.0012729   0.0016444   0.0006757  -0.0002475
   77   0.0003502   0.0001626  -0.0009422  -0.0002161   0.0002883   0.0001623
   78   0.0006084   0.0001406   0.0006727  -0.0012578  -0.0004245   0.0006652
   79  -0.0002807   0.0000290  -0.0000330   0.0001088   0.0000050  -0.0000233
   80   0.0001060  -0.0000596  -0.0001734   0.0012116  -0.0001939  -0.0012873
   81  -0.0001669   0.0003282   0.0002013   0.0010120  -0.0000893  -0.0007698
   82   0.0000507  -0.0000155   0.0000008   0.0000108   0.0000152  -0.0000038
   83   0.0000376   0.0000021  -0.0000206  -0.0000018  -0.0000021   0.0000011
   84  -0.0000455   0.0000056   0.0000161   0.0000008  -0.0000051   0.0000026
   85  -0.0030441   0.0007671   0.0032864   0.0008960   0.0002868  -0.0007116
   86   0.0008947   0.0007107  -0.0010534  -0.0004059   0.0007980   0.0001234
   87   0.0042040  -0.0013819  -0.0023554  -0.0007129  -0.0003590   0.0004986
           73          74          75          76          77          78
    1  -0.0052980  -0.0156209  -0.0081333   0.0032546   0.0062395  -0.0007137
    2  -0.0297106  -0.0004258  -0.0090175   0.0015613  -0.0067534  -0.0018479
    3  -0.0178518  -0.0001355  -0.0083015   0.0013267  -0.0026452  -0.0000835
    4  -0.0052217   0.0045910  -0.0002926  -0.0005649  -0.0034075  -0.0002430
    5  -0.0004990   0.0012751   0.0001351  -0.0001671  -0.0003654   0.0000146
    6  -0.0011567   0.0024868   0.0002875  -0.0006321  -0.0011818  -0.0000570
    7   0.0027589   0.0010328  -0.0031767  -0.0011700  -0.0004789   0.0010690
    8  -0.0021666   0.0053733   0.0011034  -0.0003024  -0.0024186   0.0001502
    9  -0.0045722  -0.0001364   0.0009242   0.0021353   0.0017432  -0.0010949
   10  -0.0010368   0.0012122   0.0000257  -0.0001012  -0.0003727  -0.0002444
   11   0.0021421  -0.0011206  -0.0013093  -0.0005393   0.0003540   0.0005012
   12  -0.0000079  -0.0001942  -0.0006475  -0.0003322  -0.0000257   0.0000294
   13  -0.0024822  -0.0016640   0.0020814   0.0013381   0.0016319  -0.0014637
   14  -0.0010906  -0.0025189   0.0000753   0.0008832   0.0019317  -0.0006857
   15   0.0012642   0.0001370  -0.0006759  -0.0011146  -0.0004828   0.0002400
   16   0.0006383   0.0009484   0.0000001  -0.0003657  -0.0007257   0.0002631
   17   0.0003492   0.0003164   0.0001533  -0.0001974  -0.0002916   0.0000315
   18   0.0001190   0.0008798   0.0000438  -0.0000745  -0.0005890   0.0001727
   19  -0.0004916   0.0002961   0.0003931   0.0001531   0.0000279  -0.0001616
   20   0.0002086  -0.0021452  -0.0010702   0.0002294   0.0008941   0.0001469
   21   0.0005622   0.0003365   0.0000398  -0.0002205  -0.0001913   0.0001440
   22   0.0003132  -0.0003595  -0.0001524  -0.0000639   0.0001485   0.0000693
   23   0.0002650  -0.0000002  -0.0000847  -0.0001236  -0.0000449   0.0000393
   24   0.0003060  -0.0003301  -0.0001614  -0.0000166   0.0001718   0.0000738
   25   0.0001023   0.0007340   0.0003195  -0.0001797  -0.0003810  -0.0000246
   26  -0.0000303  -0.0001157   0.0000358   0.0000950   0.0001198  -0.0000102
   27   0.0000643   0.0003050   0.0002157  -0.0000721  -0.0001555  -0.0000409
   28  -0.0000122  -0.0001842   0.0000504   0.0000367   0.0000832  -0.0000527
   29   0.0000518  -0.0001321  -0.0001845  -0.0000098   0.0000643   0.0000707
   30  -0.0001046  -0.0001565   0.0001233   0.0001444   0.0001664  -0.0000586
   31  -0.0004925  -0.0001475   0.0001265   0.0003752   0.0001897  -0.0000267
   32  -0.0005143   0.0012594   0.0010676  -0.0000571  -0.0007662  -0.0003376
   33  -0.0001115   0.0007849   0.0006605  -0.0002231  -0.0005034  -0.0002459
   34   0.0005614  -0.0001624  -0.0003032  -0.0003199   0.0000045   0.0000768
   35   0.0001740  -0.0010975  -0.0007232   0.0002206   0.0007405   0.0002133
   36   0.0002914  -0.0003947  -0.0005398  -0.0000279   0.0002123   0.0002086
   37  -0.0000408   0.0000309   0.0000869   0.0000062  -0.0000045  -0.0000432
   38   0.0000543  -0.0000253  -0.0000286  -0.0000413   0.0000070   0.0000019
   39  -0.0000226  -0.0000537  -0.0000881   0.0000438   0.0000312   0.0000464
   40  -0.0009814   0.0001408   0.0006839   0.0004437  -0.0000306  -0.0002961
   41   0.0003480   0.0002138  -0.0005227  -0.0003618  -0.0002255   0.0002529
   42   0.0008694  -0.0013663  -0.0011417  -0.0002151   0.0006305   0.0003660
   43  -0.0001899   0.0006581   0.0003489  -0.0001466  -0.0004178  -0.0001140
   44  -0.0000028   0.0000608   0.0001470   0.0000162  -0.0000066  -0.0000535
   45  -0.0000103   0.0000275   0.0000428   0.0000462   0.0000103   0.0000074
   46   0.0004349  -0.0002510  -0.0003426  -0.0002304   0.0000521   0.0001526
   47   0.0002761  -0.0001277  -0.0001345  -0.0000700   0.0000782   0.0000589
   48   0.0004566   0.0000461  -0.0002293  -0.0002470  -0.0000738   0.0000955
   49   0.0011830  -0.0001235  -0.0002500  -0.0010217  -0.0006290   0.0001204
   50  -0.0010528  -0.0001109   0.0013976   0.0005971   0.0002009  -0.0005202
   51  -0.0028436   0.0021173   0.0024604   0.0009911  -0.0009350  -0.0008546
   52  -0.0001573  -0.0002679  -0.0000415   0.0000926   0.0001192   0.0000052
   53   0.0001764  -0.0004515  -0.0007109  -0.0000193   0.0001678   0.0002572
   54   0.0000446  -0.0001713   0.0000170  -0.0001881  -0.0000838  -0.0000254
   55  -0.0015080   0.0000825   0.0011660   0.0006796   0.0000505  -0.0004384
   56   0.0001137  -0.0004196  -0.0002513  -0.0003333  -0.0000147   0.0001267
   57   0.0014242  -0.0010774  -0.0011420  -0.0008799   0.0001701   0.0005277
   58  -0.0865937   0.0138471   0.0089801  -0.0020154  -0.0445303  -0.0124263
   59   0.0123171  -0.1277637  -0.0447454  -0.0311555  -0.0290969  -0.0162735
   60   0.0076505  -0.0433282  -0.1200990  -0.0020779  -0.0085060   0.0186575
   61   0.0046314   0.0087548   0.0031014  -0.0032765  -0.0015814  -0.0012130
   62   0.0234237  -0.0063601  -0.0257879   0.0024129   0.0009150   0.0014536
   63   0.0141742  -0.0080281  -0.0176061   0.0004191   0.0031384   0.0009113
   64  -0.0015716  -0.0019364  -0.0007396   0.0022993   0.0001772  -0.0005595
   65   0.0014984   0.0009412   0.0000119  -0.0007610  -0.0005735  -0.0000709
   66  -0.0000058  -0.0003077   0.0007775   0.0001827  -0.0006204  -0.0008021
   67   0.0003063  -0.0008008  -0.0010070   0.0005064   0.0003502   0.0006084
   68   0.0000582   0.0005477  -0.0008301  -0.0000222   0.0001626   0.0001406
   69   0.0011176   0.0025602   0.0004352  -0.0012729  -0.0009422   0.0006727
   70  -0.0053396  -0.0018601   0.0029117   0.0016444  -0.0002161  -0.0012578
   71  -0.0004615   0.0007474   0.0000038   0.0006757   0.0002883  -0.0004245
   72   0.0043892   0.0009100  -0.0024446  -0.0002475   0.0001623   0.0006652
   73   0.7376995   0.2812240  -0.1453261  -0.4927734  -0.3248475   0.0482386
   74   0.2812240   0.5743879   0.0858744  -0.3280826  -0.3416845   0.0116956
   75  -0.1453261   0.0858744   0.3753219   0.0442166   0.0083053  -0.0865595
   76  -0.4927734  -0.3280826   0.0442166   0.5311549   0.3876897  -0.0560470
   77  -0.3248475  -0.3416845   0.0083053   0.3876897   0.3662023  -0.0041962
   78   0.0482386   0.0116956  -0.0865595  -0.0560470  -0.0041962   0.0564469
   79  -0.1440103   0.0421973   0.0928386  -0.0391861  -0.0189158   0.0262642
   80   0.0369408  -0.0741236  -0.0365460  -0.0310539   0.0110809   0.0149271
   81   0.0887396  -0.0418174  -0.1540945   0.0171560   0.0071654   0.0131000
   82   0.0000750   0.0001813   0.0001392  -0.0001151  -0.0001328  -0.0000542
   83  -0.0000282  -0.0000699  -0.0000109   0.0000430   0.0000564  -0.0000056
   84   0.0000592   0.0000289  -0.0000585  -0.0000508  -0.0000360   0.0000299
   85  -0.0005035  -0.0044710   0.0022948  -0.0004544  -0.0000925  -0.0014876
   86   0.0007829  -0.0264302   0.0236471  -0.0011264  -0.0010221  -0.0056565
   87   0.0022419  -0.0106927   0.0124397  -0.0027221  -0.0007392  -0.0025725
           79          80          81          82          83          84
    1  -0.0004320   0.0006694   0.0011448   0.0007158  -0.0002555   0.0000087
    2   0.0020925  -0.0003789   0.0017792  -0.0001887  -0.0002179   0.0002509
    3   0.0011556  -0.0002604   0.0010597   0.0000690   0.0001940  -0.0001819
    4   0.0007116  -0.0003228   0.0001864  -0.0000735   0.0000285  -0.0000179
    5   0.0001161  -0.0000293   0.0001608   0.0000760   0.0000390  -0.0000744
    6   0.0001908   0.0000250   0.0002089   0.0000629  -0.0000761   0.0000049
    7  -0.0011245   0.0005599  -0.0000555   0.0014609   0.0005918   0.0002215
    8   0.0011541  -0.0005806  -0.0002801  -0.0008959  -0.0003119   0.0014065
    9   0.0006725  -0.0006064  -0.0006630   0.0038418   0.0020276  -0.0032410
   10  -0.0002707   0.0000870  -0.0007503  -0.0000009   0.0002882   0.0001329
   11  -0.0006752   0.0007208   0.0005177  -0.0000529   0.0000448   0.0000732
   12  -0.0010415   0.0007302  -0.0003369  -0.0002347  -0.0000009   0.0002364
   13   0.0005923  -0.0003061  -0.0003445  -0.0021028  -0.0012575   0.0020706
   14   0.0000515   0.0000126   0.0000085  -0.0006933  -0.0002246   0.0006149
   15  -0.0003946   0.0003289   0.0004598   0.0003950   0.0002179  -0.0004390
   16  -0.0000647  -0.0000250  -0.0000323   0.0000383   0.0000058   0.0000021
   17  -0.0000296   0.0000365   0.0000130   0.0002139   0.0001237  -0.0001605
   18   0.0000474  -0.0000123  -0.0000944  -0.0000495  -0.0000821   0.0000444
   19   0.0002233  -0.0001587  -0.0001232  -0.0183735  -0.0111565   0.0212924
   20  -0.0003289   0.0002543   0.0003006  -0.0061418  -0.0039755   0.0069359
   21  -0.0001117   0.0000785   0.0000899  -0.0085750  -0.0058593   0.0103788
   22  -0.0001130   0.0001070   0.0000964   0.0004873   0.0007520  -0.0001341
   23  -0.0001001   0.0000390   0.0000299   0.0005713   0.0006758  -0.0004428
   24  -0.0001000   0.0000665   0.0000742   0.0000832   0.0000622   0.0010256
   25   0.0000515  -0.0000349  -0.0000679   0.0004888   0.0000410  -0.0007075
   26   0.0000092  -0.0000124  -0.0000282  -0.0002675  -0.0001334  -0.0001019
   27   0.0000280  -0.0000107  -0.0000340   0.0001553  -0.0002265   0.0005194
   28   0.0000118   0.0000145  -0.0000069  -0.2091149  -0.0660565  -0.0989195
   29  -0.0000179  -0.0000003   0.0000410  -0.0592436  -0.0592947  -0.0371581
   30   0.0000027  -0.0000323  -0.0000579  -0.0922475  -0.0392964  -0.1031248
   31   0.0000683  -0.0000701  -0.0001428   0.0077344  -0.0217179  -0.0232242
   32   0.0001838   0.0000349  -0.0002540   0.0000562  -0.0107320  -0.0080682
   33   0.0000886   0.0000250  -0.0000764   0.0031947  -0.0125031  -0.0109392
   34  -0.0000932   0.0000238   0.0001751  -0.0011709   0.0047762   0.0035327
   35  -0.0001278  -0.0000598   0.0001345   0.0025203  -0.0022642  -0.0022721
   36  -0.0000839  -0.0000035   0.0001154  -0.0009122  -0.0011728  -0.0009965
   37   0.0000070  -0.0000098  -0.0000151  -0.0003817   0.0023312   0.0028300
   38  -0.0000092   0.0000050   0.0000260  -0.0008151   0.0002854   0.0004792
   39  -0.0000041   0.0000011  -0.0000019  -0.0013659   0.0011593   0.0012901
   40   0.0001541  -0.0002434  -0.0003673  -0.0124456   0.0254701  -0.0119765
   41  -0.0000510   0.0001713   0.0002685  -0.0028941   0.0050579  -0.0020677
   42  -0.0002870   0.0003079   0.0004122  -0.0080431   0.0153698  -0.0073393
   43   0.0000831  -0.0000537  -0.0000654   0.0004541  -0.0006186   0.0000740
   44   0.0000122  -0.0000154  -0.0000286   0.0001842   0.0008000  -0.0002400
   45   0.0000105  -0.0000191  -0.0000270  -0.0001863  -0.0001629  -0.0001904
   46  -0.0000852   0.0001738   0.0001836   0.0004885  -0.0000821   0.0007665
   47  -0.0000643   0.0000257   0.0000656  -0.0003169   0.0017208  -0.0001898
   48  -0.0001057   0.0000640   0.0001394   0.0007461  -0.0005522   0.0009580
   49  -0.0007286  -0.0002734   0.0005298   0.0003307   0.0009737  -0.0000322
   50  -0.0002294  -0.0005828  -0.0004153   0.0035246  -0.0047682   0.0027938
   51   0.0004606  -0.0005766  -0.0011282  -0.0010723   0.0021293  -0.0003292
   52   0.0000678   0.0000146   0.0000687  -0.0009254   0.0014849  -0.0008591
   53  -0.0000722   0.0001070   0.0002181  -0.0001695   0.0000838  -0.0000601
   54   0.0000590   0.0000427   0.0000363  -0.0003988   0.0004947  -0.0000281
   55  -0.0000637  -0.0011197  -0.0007729   0.0001095  -0.0001939   0.0003710
   56  -0.0008695  -0.0003669   0.0001454  -0.0000759   0.0000324   0.0000672
   57  -0.0007151   0.0003700   0.0010214  -0.0000432   0.0000789   0.0001886
   58   0.0054535   0.0154047   0.0171629   0.0000497   0.0000578  -0.0000637
   59  -0.0040221   0.0040559  -0.0056325  -0.0000237   0.0000684  -0.0000795
   60   0.0046351  -0.0225350  -0.0007826  -0.0000357  -0.0000621   0.0000421
   61   0.0011811  -0.0028859  -0.0006340  -0.0000206  -0.0000042   0.0000056
   62  -0.0005025  -0.0042232  -0.0038395  -0.0000440   0.0000370  -0.0000113
   63  -0.0003516  -0.0017662   0.0005272  -0.0000203   0.0000192  -0.0000132
   64   0.0000665   0.0001341  -0.0000313  -0.0000359   0.0000032   0.0000010
   65  -0.0003088   0.0000176   0.0001164   0.0000113   0.0000042  -0.0000089
   66  -0.0000369   0.0002779   0.0000056  -0.0000093  -0.0000131   0.0000119
   67  -0.0002807   0.0001060  -0.0001669   0.0000507   0.0000376  -0.0000455
   68   0.0000290  -0.0000596   0.0003282  -0.0000155   0.0000021   0.0000056
   69  -0.0000330  -0.0001734   0.0002013   0.0000008  -0.0000206   0.0000161
   70   0.0001088   0.0012116   0.0010120   0.0000108  -0.0000018   0.0000008
   71   0.0000050  -0.0001939  -0.0000893   0.0000152  -0.0000021  -0.0000051
   72  -0.0000233  -0.0012873  -0.0007698  -0.0000038   0.0000011   0.0000026
   73  -0.1440103   0.0369408   0.0887396   0.0000750  -0.0000282   0.0000592
   74   0.0421973  -0.0741236  -0.0418174   0.0001813  -0.0000699   0.0000289
   75   0.0928386  -0.0365460  -0.1540945   0.0001392  -0.0000109  -0.0000585
   76  -0.0391861  -0.0310539   0.0171560  -0.0001151   0.0000430  -0.0000508
   77  -0.0189158   0.0110809   0.0071654  -0.0001328   0.0000564  -0.0000360
   78   0.0262642   0.0149271   0.0131000  -0.0000542  -0.0000056   0.0000299
   79   0.1777978  -0.0190816  -0.1227915   0.0000006   0.0000067  -0.0000043
   80  -0.0190816   0.0618425   0.0442638   0.0000175  -0.0000090   0.0000050
   81  -0.1227915   0.0442638   0.1415053   0.0000015  -0.0000014   0.0000202
   82   0.0000006   0.0000175   0.0000015   0.2322455   0.0645828   0.1045879
   83   0.0000067  -0.0000090  -0.0000014   0.0645828   0.0729353   0.0383498
   84  -0.0000043   0.0000050   0.0000202   0.1045879   0.0383498   0.1120511
   85  -0.0001265   0.0001745  -0.0000890   0.0000204  -0.0001015   0.0000784
   86  -0.0004516   0.0022316  -0.0031964   0.0000167   0.0000364  -0.0000343
   87  -0.0003696   0.0023157  -0.0009101  -0.0000255  -0.0000577   0.0000610
           85          86          87
    1  -0.0113879  -0.0000440  -0.0050855
    2   0.0221594   0.0021057   0.0116011
    3  -0.0188582  -0.0013194  -0.0089575
    4   0.0006255   0.0003550   0.0003666
    5  -0.0003154   0.0001060  -0.0000683
    6   0.0001344   0.0000574  -0.0001358
    7  -0.0048379  -0.0006681  -0.0016320
    8  -0.0025590   0.0005644  -0.0021513
    9  -0.0019942   0.0000763  -0.0007307
   10   0.0001336  -0.0001251  -0.0000743
   11  -0.0002694   0.0000702   0.0001661
   12   0.0001293  -0.0000680   0.0001098
   13   0.0002430   0.0002405   0.0000005
   14  -0.0002020   0.0000410  -0.0000531
   15   0.0002052   0.0000313   0.0002813
   16  -0.0000038  -0.0000501  -0.0000658
   17  -0.0000389   0.0000035  -0.0000178
   18   0.0000446  -0.0000585  -0.0000083
   19  -0.0003139  -0.0002470  -0.0000732
   20   0.0014910  -0.0000555   0.0009494
   21  -0.0006950   0.0000578  -0.0001384
   22  -0.0000231   0.0000314   0.0000576
   23  -0.0000348   0.0000087  -0.0000127
   24  -0.0000429   0.0000164   0.0000108
   25  -0.0005588   0.0000226  -0.0003119
   26  -0.0000623   0.0000298  -0.0000550
   27  -0.0002225   0.0000146  -0.0001202
   28   0.0003686  -0.0001542   0.0002299
   29   0.0002739   0.0000315   0.0000341
   30  -0.0001845  -0.0000789  -0.0000161
   31   0.0000511  -0.0000271   0.0000638
   32   0.0001624  -0.0000229   0.0000120
   33   0.0000366   0.0000269  -0.0000210
   34  -0.0000902   0.0000423  -0.0000676
   35  -0.0001518   0.0000275  -0.0000272
   36   0.0000340  -0.0000244   0.0000413
   37  -0.0000412   0.0000159  -0.0000299
   38  -0.0000012   0.0000064  -0.0000016
   39   0.0000562  -0.0000234   0.0000424
   40   0.0001346   0.0001467   0.0000637
   41  -0.0001793   0.0003507  -0.0002835
   42  -0.0000476  -0.0001854  -0.0000818
   43   0.0000908   0.0000569   0.0000357
   44  -0.0000196   0.0000169  -0.0000176
   45   0.0000292   0.0000200   0.0000114
   46   0.0000558  -0.0000386  -0.0000124
   47   0.0000369  -0.0000199   0.0000312
   48   0.0000328  -0.0000413  -0.0000188
   49  -0.0006348  -0.0017119   0.0030586
   50   0.0019875   0.0008784   0.0008015
   51  -0.0013635  -0.0003058   0.0008522
   52  -0.0003384   0.0003603  -0.0004142
   53  -0.0009522   0.0006984  -0.0008143
   54   0.0001960  -0.0005338   0.0009362
   55   0.0003686   0.0001174  -0.0003040
   56   0.0001225  -0.0002150  -0.0000616
   57   0.0001309   0.0001420   0.0002902
   58  -0.0393597   0.0229674  -0.0163584
   59   0.0196380  -0.1773726   0.1113384
   60  -0.0157719   0.1196859  -0.1471300
   61   0.0000023  -0.0004868   0.0007682
   62  -0.0172943   0.0042122   0.0177289
   63   0.0181473  -0.0038494  -0.0188324
   64   0.0005551  -0.0005137   0.0000787
   65  -0.0003546   0.0001335  -0.0002538
   66  -0.0004577   0.0004601   0.0011158
   67  -0.0030441   0.0008947   0.0042040
   68   0.0007671   0.0007107  -0.0013819
   69   0.0032864  -0.0010534  -0.0023554
   70   0.0008960  -0.0004059  -0.0007129
   71   0.0002868   0.0007980  -0.0003590
   72  -0.0007116   0.0001234   0.0004986
   73  -0.0005035   0.0007829   0.0022419
   74  -0.0044710  -0.0264302  -0.0106927
   75   0.0022948   0.0236471   0.0124397
   76  -0.0004544  -0.0011264  -0.0027221
   77  -0.0000925  -0.0010221  -0.0007392
   78  -0.0014876  -0.0056565  -0.0025725
   79  -0.0001265  -0.0004516  -0.0003696
   80   0.0001745   0.0022316   0.0023157
   81  -0.0000890  -0.0031964  -0.0009101
   82   0.0000204   0.0000167  -0.0000255
   83  -0.0001015   0.0000364  -0.0000577
   84   0.0000784  -0.0000343   0.0000610
   85   0.0581730  -0.0200003   0.0170901
   86  -0.0200003   0.1920767  -0.1279303
   87   0.0170901  -0.1279303   0.1653380
 Gradient time:  CPU 16956.43 s  wall 2931.11 s
 **********************************************************************
 **                                                                  **
 **                       VIBRATIONAL ANALYSIS                       **
 **                       --------------------                       **
 **                                                                  **
 **        VIBRATIONAL FREQUENCIES (CM**-1) AND NORMAL MODES         **
 **     FORCE CONSTANTS (mDYN/ANGSTROM) AND REDUCED MASSES (AMU)     **
 **                  INFRARED INTENSITIES (KM/MOL)                   **
 **                                                                  **
 **********************************************************************


 Mode:                 1                      2                      3
 Frequency:        40.66                  44.67                  72.83
 Force Cnst:      0.0041                 0.0108                 0.0150
 Red. Mass:       4.2475                 9.2079                 4.8130
 IR Active:          YES                    YES                    YES
 IR Intens:        0.303                  0.016                 13.338
 Raman Active:       YES                    YES                    YES
               X      Y      Z        X      Y      Z        X      Y      Z
 C          0.014 -0.021 -0.044   -0.007 -0.050 -0.043   -0.036  0.069 -0.002
 H         -0.004 -0.052 -0.018    0.060 -0.042 -0.044   -0.012  0.034  0.032
 C         -0.008 -0.045 -0.074    0.033 -0.046 -0.078   -0.057  0.022 -0.079
 H          0.030 -0.011 -0.102    0.106 -0.003 -0.116   -0.062  0.077 -0.137
 O         -0.061 -0.083 -0.136    0.028 -0.153 -0.133   -0.063 -0.044 -0.119
 H         -0.132 -0.124 -0.212    0.131 -0.117 -0.108   -0.106 -0.085 -0.221
 C         -0.031 -0.069 -0.007    0.000  0.033 -0.028   -0.058 -0.031 -0.059
 H         -0.068 -0.120  0.028   -0.066  0.038 -0.040   -0.044 -0.052 -0.042
 H         -0.038 -0.088 -0.047    0.043  0.060 -0.007   -0.083 -0.051 -0.087
 C          0.004 -0.002  0.065   -0.004  0.065 -0.014   -0.051 -0.035 -0.052
 C          0.064  0.071  0.026    0.146  0.033  0.081   -0.047 -0.057 -0.035
 O          0.041  0.080 -0.093    0.406 -0.031  0.258    0.164 -0.111  0.141
 H          0.129  0.122  0.112    0.018  0.072 -0.006   -0.228 -0.028 -0.174
 C          0.013  0.021  0.096   -0.050 -0.008 -0.109   -0.008 -0.002 -0.019
 H          0.050  0.079  0.154   -0.058 -0.048 -0.134   -0.009 -0.024 -0.030
 H         -0.050 -0.022  0.139   -0.079  0.051 -0.174    0.051 -0.008 -0.009
 C          0.046  0.020  0.011   -0.043 -0.084 -0.092   -0.036  0.086  0.006
 H          0.053  0.029  0.024   -0.071 -0.121 -0.148   -0.006  0.123  0.059
 H          0.089  0.047 -0.009   -0.028 -0.139 -0.047   -0.084  0.124 -0.028
 C          0.021 -0.003 -0.074   -0.046 -0.009  0.060   -0.053  0.115  0.013
 C          0.018  0.219 -0.114    0.035  0.021  0.145   -0.027 -0.012  0.059
 H          0.017  0.132 -0.098   -0.001  0.043  0.219   -0.040  0.094  0.066
 H          0.009  0.369  0.039    0.080  0.016  0.136   -0.040 -0.131 -0.060
 H          0.025  0.314 -0.311    0.095  0.018  0.141    0.013 -0.087  0.206
 C         -0.042 -0.114  0.114   -0.183  0.024  0.036    0.001  0.156 -0.058
 O         -0.063 -0.076  0.245   -0.341  0.209 -0.085    0.237 -0.112  0.192
 H         -0.063 -0.240  0.123   -0.142 -0.123  0.122   -0.173  0.435 -0.331
 H         -0.025 -0.011  0.123   -0.051  0.156  0.018   -0.039 -0.075 -0.045
 H          0.089 -0.107 -0.194   -0.079  0.008  0.082   -0.072  0.180  0.088
 TransDip   0.000 -0.011 -0.014   -0.003 -0.002 -0.002   -0.085  0.044 -0.067

 Mode:                 4                      5                      6
 Frequency:       102.11                 105.63                 169.31
 Force Cnst:      0.0242                 0.0197                 0.0219
 Red. Mass:       3.9447                 3.0013                 1.2937
 IR Active:          YES                    YES                    YES
 IR Intens:        3.705                  0.986                  0.701
 Raman Active:       YES                    YES                    YES
               X      Y      Z        X      Y      Z        X      Y      Z
 C         -0.029 -0.004  0.046    0.006  0.029  0.044    0.024 -0.030 -0.021
 H         -0.069 -0.022  0.059   -0.050 -0.027  0.090    0.010 -0.033 -0.019
 C         -0.046 -0.007  0.063    0.064  0.025 -0.023    0.029 -0.017 -0.002
 H         -0.170 -0.064  0.104    0.143  0.084 -0.070    0.044 -0.030  0.012
 O         -0.009  0.135  0.161    0.053 -0.106 -0.094    0.016  0.001 -0.007
 H         -0.015  0.162  0.266    0.088 -0.114 -0.162    0.052  0.028  0.054
 C          0.021 -0.110 -0.049    0.036  0.075  0.013    0.021  0.012  0.011
 H          0.119 -0.171  0.009    0.029  0.127 -0.029    0.004  0.022  0.002
 H          0.010 -0.156 -0.154    0.048  0.101  0.063    0.036  0.023  0.022
 C         -0.024 -0.060 -0.064   -0.001  0.017 -0.054    0.007  0.018  0.002
 C         -0.050  0.019 -0.156   -0.152 -0.054 -0.061   -0.064  0.017 -0.029
 O          0.262 -0.054 -0.035   -0.075 -0.080  0.134   -0.022  0.005  0.036
 H         -0.343  0.158 -0.328   -0.335 -0.100 -0.244   -0.166  0.020 -0.115
 C         -0.025  0.006  0.090    0.022  0.056  0.009    0.003  0.032  0.043
 H         -0.036  0.093  0.122   -0.009  0.043 -0.022    0.016  0.084  0.078
 H         -0.025 -0.075  0.177    0.113  0.040  0.032   -0.044 -0.003  0.078
 C         -0.025  0.047  0.081   -0.025  0.148  0.078    0.028  0.001 -0.001
 H         -0.028  0.068  0.135   -0.032  0.203  0.212    0.009 -0.008 -0.001
 H         -0.030  0.096  0.039   -0.094  0.252 -0.012    0.068  0.011 -0.007
 C         -0.004 -0.018 -0.024    0.033 -0.037  0.001    0.024 -0.018 -0.029
 C         -0.071  0.060 -0.109   -0.001  0.029 -0.046    0.015 -0.016 -0.041
 H         -0.040  0.006 -0.165    0.014 -0.185 -0.040    0.018  0.518 -0.135
 H         -0.115  0.129 -0.034    0.090  0.180  0.098   -0.317 -0.333 -0.325
 H         -0.114  0.102 -0.190   -0.126  0.129 -0.232    0.331 -0.229  0.342
 C          0.018 -0.048  0.019    0.067 -0.090  0.077   -0.027 -0.018 -0.019
 O         -0.032  0.006 -0.051   -0.026  0.014 -0.053   -0.044  0.007  0.040
 H          0.081 -0.121  0.111    0.182 -0.225  0.243   -0.062 -0.049 -0.050
 H          0.010 -0.135 -0.075    0.064 -0.047 -0.132    0.031 -0.015 -0.020
 H          0.050 -0.056 -0.074    0.037 -0.099 -0.067    0.045 -0.006 -0.020
 TransDip  -0.061  0.003  0.011    0.022  0.004 -0.022    0.009 -0.003 -0.025

 Mode:                 7                      8                      9
 Frequency:       185.71                 204.70                 223.04
 Force Cnst:      0.0422                 0.0908                 0.0867
 Red. Mass:       2.0789                 3.6796                 2.9595
 IR Active:          YES                    YES                    YES
 IR Intens:        0.441                  8.206                  3.801
 Raman Active:       YES                    YES                    YES
               X      Y      Z        X      Y      Z        X      Y      Z
 C         -0.039  0.028  0.086    0.013  0.101 -0.056    0.024  0.014  0.019
 H         -0.054 -0.005  0.114   -0.018  0.087 -0.047    0.115  0.073 -0.026
 C         -0.002  0.017  0.017   -0.031  0.095 -0.060   -0.026 -0.001  0.030
 H          0.010  0.055 -0.018   -0.039  0.095 -0.062    0.011  0.024  0.010
 O          0.018 -0.047  0.006   -0.142  0.167 -0.126   -0.111 -0.033 -0.058
 H          0.024 -0.061 -0.052   -0.078  0.240  0.076   -0.152 -0.051 -0.082
 C          0.006  0.023 -0.009   -0.045 -0.023 -0.013   -0.036 -0.008  0.045
 H          0.026  0.047 -0.024   -0.010 -0.039  0.003   -0.021 -0.016  0.053
 H         -0.000  0.029  0.016   -0.112 -0.062 -0.036   -0.012 -0.007  0.021
 C          0.015 -0.016 -0.027    0.003 -0.056  0.016   -0.065  0.010  0.010
 C          0.128 -0.043  0.048    0.057 -0.044  0.025   -0.092  0.051 -0.043
 O          0.023 -0.015 -0.054    0.032 -0.036 -0.051    0.035  0.025 -0.034
 H          0.334 -0.078  0.205    0.149 -0.032  0.111   -0.241  0.139 -0.121
 C          0.012 -0.046 -0.105    0.067 -0.003  0.035   -0.058 -0.022 -0.050
 H         -0.053 -0.184 -0.223    0.104 -0.010  0.062   -0.027 -0.054 -0.039
 H          0.181  0.042 -0.189    0.113 -0.031  0.069   -0.122  0.020 -0.100
 C         -0.076  0.054  0.064    0.039  0.144 -0.010   -0.011 -0.129 -0.076
 H         -0.056  0.104  0.160    0.108  0.217  0.087   -0.036 -0.208 -0.236
 H         -0.212  0.103  0.015    0.002  0.232 -0.084    0.029 -0.270  0.043
 C         -0.022  0.016  0.030    0.005 -0.053  0.020    0.031  0.016  0.084
 C         -0.122  0.032 -0.081    0.055 -0.180  0.107    0.033  0.096  0.071
 H         -0.073  0.330 -0.231    0.031 -0.094  0.146    0.031  0.320  0.038
 H         -0.391 -0.142 -0.226    0.091 -0.297 -0.018   -0.123  0.015  0.005
 H          0.011 -0.083  0.133    0.095 -0.255  0.255    0.193  0.039  0.165
 C          0.039 -0.012  0.062    0.038 -0.120  0.101    0.159 -0.029  0.142
 O          0.014  0.014 -0.005   -0.067 -0.002 -0.003    0.110  0.016 -0.092
 H          0.110 -0.065  0.159    0.141 -0.279  0.262    0.357 -0.113  0.389
 H         -0.017  0.055 -0.013   -0.009 -0.082  0.054   -0.053  0.012 -0.014
 H          0.027 -0.006 -0.001   -0.150 -0.096 -0.001    0.017 -0.034  0.034
 TransDip   0.013  0.009  0.015    0.048 -0.017  0.076   -0.021  0.003  0.059

 Mode:                10                     11                     12
 Frequency:       267.49                 283.65                 284.64
 Force Cnst:      0.1227                 0.0654                 0.0867
 Red. Mass:       2.9099                 1.3802                 1.8161
 IR Active:          YES                    YES                    YES
 IR Intens:        3.423                 75.318                 26.585
 Raman Active:       YES                    YES                    YES
               X      Y      Z        X      Y      Z        X      Y      Z
 C         -0.004 -0.044 -0.024   -0.008 -0.032  0.002    0.008  0.033  0.014
 H          0.017 -0.101  0.029   -0.022 -0.056  0.022    0.056  0.051  0.002
 C         -0.017 -0.072 -0.080    0.003 -0.021  0.007    0.004  0.006 -0.034
 H         -0.136 -0.110 -0.053    0.069 -0.027  0.015   -0.022  0.040 -0.072
 O          0.037  0.053  0.027   -0.038 -0.032 -0.042    0.004 -0.019 -0.060
 H          0.133  0.132  0.216    0.554  0.319  0.622    0.496  0.263  0.459
 C          0.015 -0.150 -0.143   -0.031  0.066  0.048    0.023 -0.073 -0.046
 H          0.024 -0.326 -0.006   -0.070  0.174 -0.039    0.062 -0.183  0.043
 H          0.052 -0.215 -0.352   -0.014  0.120  0.175    0.026 -0.131 -0.192
 C         -0.014  0.041 -0.044   -0.016 -0.019  0.012    0.014  0.015 -0.000
 C          0.069 -0.000  0.053   -0.009 -0.012 -0.000   -0.002  0.014  0.000
 O         -0.089  0.030  0.133    0.027 -0.017 -0.055   -0.039  0.021  0.050
 H          0.246 -0.153  0.120   -0.013  0.036  0.023   -0.014 -0.023 -0.030
 C         -0.063  0.048 -0.003    0.003 -0.017 -0.002   -0.016  0.004  0.010
 H         -0.068  0.113  0.022   -0.004 -0.052 -0.025   -0.002  0.047  0.041
 H         -0.084  0.002  0.045    0.048 -0.001 -0.017   -0.085 -0.011  0.022
 C         -0.062  0.067 -0.004   -0.015  0.019  0.026    0.016 -0.062 -0.029
 H         -0.096  0.104  0.116   -0.018  0.047  0.096    0.018 -0.112 -0.148
 H         -0.073  0.165 -0.084   -0.042  0.075 -0.021    0.055 -0.159  0.053
 C         -0.015 -0.019  0.018   -0.006 -0.007 -0.007    0.008  0.046  0.016
 C          0.065  0.122  0.077    0.042  0.060  0.029   -0.096 -0.078 -0.070
 H          0.018  0.294  0.145    0.014  0.090  0.081   -0.033 -0.234 -0.175
 H         -0.006  0.110  0.073    0.045  0.082  0.051   -0.069 -0.074 -0.068
 H          0.258  0.105  0.080    0.108  0.074 -0.008   -0.290 -0.064 -0.069
 C          0.016 -0.029  0.019   -0.021  0.004 -0.031    0.050  0.030  0.055
 O          0.041 -0.067 -0.089    0.016 -0.039 -0.022    0.011  0.083  0.071
 H          0.082  0.015  0.079   -0.042  0.065 -0.073    0.081 -0.058  0.118
 H         -0.068  0.090  0.022   -0.007 -0.023 -0.002    0.001  0.020  0.017
 H         -0.012 -0.047 -0.012    0.015 -0.002 -0.005    0.004  0.053  0.026
 TransDip   0.054  0.015  0.020    0.146  0.126  0.200    0.141  0.038  0.077

 Mode:                13                     14                     15
 Frequency:       317.51                 351.63                 373.93
 Force Cnst:      0.1690                 0.2184                 0.2025
 Red. Mass:       2.8452                 2.9986                 2.4579
 IR Active:          YES                    YES                    YES
 IR Intens:        3.112                  2.184                  2.312
 Raman Active:       YES                    YES                    YES
               X      Y      Z        X      Y      Z        X      Y      Z
 C         -0.051  0.066 -0.032   -0.056  0.025 -0.051   -0.067  0.132  0.002
 H         -0.030  0.129 -0.088   -0.044  0.040 -0.064   -0.128  0.189 -0.055
 C          0.039  0.106 -0.029   -0.085  0.002 -0.020   -0.076  0.112  0.000
 H          0.075  0.147 -0.067   -0.097 -0.007 -0.010   -0.129  0.190 -0.084
 O          0.090  0.010 -0.050    0.097 -0.087  0.110    0.101 -0.086  0.063
 H          0.130  0.004 -0.115    0.170 -0.107 -0.039    0.322 -0.046 -0.021
 C          0.047  0.067 -0.004   -0.117  0.070 -0.052   -0.057 -0.056 -0.021
 H          0.079  0.124 -0.046   -0.163  0.187 -0.148    0.017 -0.229  0.121
 H         -0.045  0.053  0.063   -0.136  0.127  0.111   -0.142 -0.171 -0.218
 C          0.080 -0.035 -0.012   -0.088 -0.027 -0.049   -0.000 -0.014  0.085
 C          0.054 -0.069 -0.016    0.036 -0.062  0.023   -0.062  0.048  0.016
 O         -0.001 -0.061 -0.023    0.022 -0.061 -0.038    0.004  0.038  0.004
 H          0.117 -0.113  0.014    0.232 -0.090  0.175   -0.223  0.132 -0.075
 C         -0.020  0.004  0.149   -0.101  0.032  0.070    0.106 -0.042 -0.037
 H          0.003  0.301  0.307   -0.062  0.257  0.208    0.108 -0.291 -0.152
 H         -0.230 -0.193  0.349   -0.249 -0.138  0.245    0.252  0.129 -0.214
 C          0.042 -0.059 -0.035   -0.037  0.012 -0.036    0.059  0.003  0.012
 H          0.106 -0.108 -0.216   -0.051  0.002 -0.046    0.142 -0.015 -0.116
 H          0.170 -0.177  0.071    0.018  0.015 -0.034    0.032 -0.099  0.092
 C         -0.122  0.008  0.054    0.025  0.071 -0.109   -0.050  0.027 -0.072
 C         -0.134  0.077  0.058    0.115 -0.038 -0.021    0.037  0.017  0.021
 H         -0.129  0.160  0.030    0.059 -0.026  0.098   -0.023  0.095  0.135
 H         -0.216  0.065  0.056    0.244 -0.113 -0.107    0.097 -0.039 -0.037
 H         -0.077  0.068  0.066    0.153 -0.087  0.071    0.140 -0.023  0.086
 C         -0.057 -0.005  0.040    0.103 -0.006  0.033   -0.028 -0.053 -0.010
 O          0.008 -0.099 -0.087    0.026  0.098  0.054   -0.026 -0.061 -0.033
 H          0.015  0.095  0.093    0.203 -0.217  0.207    0.003 -0.084  0.033
 H          0.099 -0.050 -0.037   -0.104 -0.030 -0.013   -0.008 -0.073  0.131
 H         -0.144 -0.021  0.025   -0.019  0.057 -0.112   -0.105 -0.018 -0.110
 TransDip  -0.008  0.052  0.020   -0.007 -0.008 -0.046   -0.004  0.038 -0.030

 Mode:                16                     17                     18
 Frequency:       403.50                 428.37                 498.42
 Force Cnst:      0.2735                 0.4120                 0.5493
 Red. Mass:       2.8510                 3.8104                 3.7531
 IR Active:          YES                    YES                    YES
 IR Intens:        1.656                  7.748                  8.043
 Raman Active:       YES                    YES                    YES
               X      Y      Z        X      Y      Z        X      Y      Z
 C          0.016 -0.105 -0.072    0.047 -0.035 -0.125   -0.103 -0.036  0.085
 H          0.101 -0.203  0.022    0.126 -0.042 -0.111   -0.149 -0.170  0.198
 C         -0.060 -0.154 -0.107    0.122 -0.023 -0.073    0.019  0.003 -0.152
 H         -0.113 -0.261 -0.001    0.166 -0.066 -0.027   -0.008  0.009 -0.161
 O          0.028  0.014  0.063    0.190  0.079 -0.009    0.095  0.163 -0.107
 H         -0.075 -0.019  0.053    0.065  0.022 -0.092   -0.110  0.102 -0.119
 C         -0.114  0.062 -0.097   -0.003 -0.068  0.129   -0.015  0.040 -0.063
 H         -0.338  0.240 -0.259   -0.115 -0.126  0.159   -0.180  0.166 -0.180
 H         -0.066  0.200  0.203   -0.041 -0.097  0.103   -0.121  0.086  0.166
 C          0.031  0.006  0.010   -0.088 -0.062  0.159    0.102 -0.038  0.059
 C         -0.016  0.035 -0.018   -0.104  0.013  0.100    0.003  0.040 -0.016
 O         -0.003  0.034  0.022    0.031 -0.011 -0.058   -0.015  0.047  0.027
 H         -0.098  0.045 -0.085   -0.246  0.192  0.082   -0.194  0.075 -0.165
 C          0.159  0.033 -0.002   -0.090 -0.125 -0.012   -0.060 -0.159  0.052
 H          0.148 -0.066 -0.058    0.051 -0.201  0.068   -0.205 -0.211 -0.090
 H          0.229  0.089 -0.060   -0.132 -0.078 -0.065    0.036 -0.078 -0.029
 C          0.124  0.008  0.007   -0.076  0.090 -0.156   -0.112 -0.141  0.194
 H          0.106  0.021  0.057   -0.009  0.256  0.156   -0.021 -0.146  0.091
 H          0.191  0.086 -0.054   -0.186  0.335 -0.361   -0.201 -0.233  0.260
 C         -0.070  0.046  0.036   -0.022  0.014  0.028   -0.013  0.015 -0.065
 C         -0.116 -0.005  0.039   -0.067  0.007 -0.002    0.069 -0.006 -0.011
 H         -0.085 -0.050 -0.021   -0.032 -0.018 -0.074    0.003  0.008  0.129
 H         -0.118 -0.025  0.019   -0.109  0.010  0.005    0.187 -0.015 -0.033
 H         -0.197 -0.012  0.066   -0.123  0.013 -0.007    0.148 -0.020  0.006
 C          0.004  0.022  0.089    0.010  0.038  0.034    0.040 -0.006 -0.018
 O          0.021 -0.006 -0.017    0.022  0.024  0.004    0.013  0.037  0.021
 H          0.143 -0.018  0.256    0.057  0.037  0.088    0.071 -0.100  0.045
 H          0.013 -0.119  0.119   -0.082  0.055  0.072    0.070  0.021  0.073
 H         -0.077  0.053  0.047   -0.032  0.023  0.040    0.038  0.033 -0.051
 TransDip  -0.039 -0.008  0.009   -0.081  0.011  0.037   -0.056 -0.071  0.000

 Mode:                19                     20                     21
 Frequency:       518.42                 581.17                 650.92
 Force Cnst:      0.4602                 0.5355                 0.8868
 Red. Mass:       2.9060                 2.6910                 3.5523
 IR Active:          YES                    YES                    YES
 IR Intens:        2.017                  7.949                  2.432
 Raman Active:       YES                    YES                    YES
               X      Y      Z        X      Y      Z        X      Y      Z
 C          0.070  0.049  0.096   -0.012 -0.056  0.010    0.131  0.074  0.100
 H          0.089  0.024  0.118   -0.057 -0.148  0.089    0.225  0.040  0.140
 C         -0.017  0.029 -0.083    0.068 -0.054 -0.015    0.034 -0.029  0.007
 H         -0.108  0.087 -0.153    0.130 -0.084  0.021   -0.007  0.014 -0.036
 O          0.095  0.055 -0.025    0.032  0.057 -0.042    0.018  0.015 -0.011
 H          0.082  0.037 -0.078   -0.097  0.036  0.015   -0.022  0.008  0.009
 C         -0.138  0.013 -0.070    0.045 -0.011  0.051   -0.021 -0.027  0.004
 H         -0.242  0.006 -0.076    0.020 -0.217  0.207   -0.051  0.152 -0.137
 H         -0.120  0.035 -0.032    0.139 -0.069 -0.192    0.020  0.067  0.195
 C         -0.136  0.009  0.003   -0.071  0.098  0.033   -0.104 -0.070 -0.073
 C         -0.052 -0.030  0.053   -0.066 -0.082  0.070    0.000  0.047 -0.016
 O          0.024 -0.049 -0.040    0.034 -0.114 -0.085   -0.007  0.057  0.040
 H          0.076  0.003  0.182    0.061 -0.054  0.195    0.129  0.031  0.085
 C          0.003  0.088 -0.000   -0.001  0.182 -0.010   -0.035 -0.064 -0.012
 H          0.028  0.007 -0.016   -0.059 -0.035 -0.159    0.027  0.008  0.075
 H          0.039  0.115 -0.028    0.156  0.320 -0.148   -0.086 -0.143  0.070
 C          0.029 -0.010  0.027    0.007 -0.015  0.085    0.018 -0.001  0.007
 H         -0.045 -0.140 -0.195   -0.123 -0.189 -0.183    0.020 -0.001  0.008
 H          0.103 -0.209  0.194    0.202 -0.199  0.244   -0.100 -0.058  0.046
 C          0.137 -0.142  0.156   -0.072  0.103 -0.092    0.083  0.222  0.012
 C          0.009  0.003 -0.019   -0.003  0.000  0.001    0.083 -0.006 -0.075
 H          0.108  0.053 -0.236   -0.063 -0.056  0.136    0.149 -0.224 -0.181
 H         -0.263  0.100  0.104    0.191 -0.076 -0.093    0.229 -0.205 -0.286
 H         -0.007  0.066 -0.144   -0.024 -0.050  0.105   -0.265 -0.117  0.199
 C          0.007 -0.029 -0.028   -0.033  0.016  0.017   -0.159  0.014  0.098
 O         -0.020  0.003 -0.003    0.000 -0.031 -0.010   -0.053 -0.174 -0.085
 H         -0.221  0.174 -0.343    0.117 -0.113  0.222   -0.070  0.003  0.198
 H         -0.136 -0.086  0.062   -0.001  0.023 -0.044   -0.105 -0.047 -0.079
 H          0.105 -0.173  0.117   -0.001  0.135 -0.060    0.195  0.192 -0.028
 TransDip  -0.044  0.010  0.001   -0.044 -0.021  0.076    0.014  0.010  0.047

 Mode:                22                     23                     24
 Frequency:       700.29                 767.30                 792.26
 Force Cnst:      0.8597                 0.7895                 0.9565
 Red. Mass:       2.9753                 2.2759                 2.5864
 IR Active:          YES                    YES                    YES
 IR Intens:        1.010                  6.516                  5.858
 Raman Active:       YES                    YES                    YES
               X      Y      Z        X      Y      Z        X      Y      Z
 C          0.016  0.023  0.030    0.019  0.132  0.051   -0.073 -0.035 -0.113
 H          0.108  0.029  0.033    0.028  0.029  0.140   -0.160 -0.006 -0.147
 C         -0.076 -0.006 -0.054    0.028 -0.104 -0.038   -0.005  0.025  0.001
 H         -0.184 -0.009 -0.057   -0.097 -0.078 -0.071    0.044  0.002  0.026
 O         -0.041 -0.026  0.043    0.002 -0.003  0.022    0.012 -0.002  0.004
 H          0.010 -0.020  0.017   -0.066 -0.003  0.096    0.056  0.002 -0.029
 C         -0.020  0.035 -0.045    0.017 -0.127  0.089   -0.021 -0.045  0.078
 H         -0.191 -0.113  0.052   -0.240  0.176 -0.170    0.004  0.023  0.030
 H         -0.050  0.001 -0.096    0.036  0.055  0.531   -0.134 -0.063  0.157
 C          0.226  0.131  0.159    0.052 -0.045  0.038    0.014 -0.039  0.011
 C          0.025 -0.082  0.038    0.071 -0.012 -0.060    0.078 -0.009 -0.111
 O          0.002 -0.093 -0.072   -0.018  0.003  0.014   -0.018  0.010  0.029
 H         -0.410 -0.024 -0.301   -0.061 -0.046 -0.193    0.106 -0.098 -0.138
 C         -0.031  0.045 -0.040   -0.036  0.074 -0.019   -0.040  0.055  0.067
 H         -0.062  0.233  0.022    0.017 -0.011 -0.017   -0.124 -0.274 -0.158
 H         -0.264  0.018 -0.021    0.026  0.113 -0.056    0.266  0.265 -0.143
 C         -0.061 -0.009 -0.046   -0.050  0.106 -0.064   -0.047  0.036  0.006
 H         -0.074  0.059  0.121   -0.055 -0.056 -0.440   -0.078 -0.062 -0.194
 H         -0.204  0.087 -0.131    0.014 -0.222  0.204    0.223 -0.046  0.090
 C          0.070  0.046  0.055   -0.013  0.018 -0.029   -0.010 -0.073  0.051
 C          0.066 -0.007 -0.046   -0.045  0.011  0.031    0.112 -0.032 -0.094
 H          0.131 -0.079 -0.172   -0.091  0.049  0.120    0.168 -0.047 -0.207
 H          0.027 -0.059 -0.094    0.004  0.027  0.043    0.020 -0.034 -0.089
 H         -0.086 -0.031  0.024    0.032  0.013  0.019    0.064 -0.024 -0.110
 C         -0.047  0.010  0.058    0.041 -0.063 -0.074   -0.062  0.118  0.174
 O         -0.015 -0.050 -0.032   -0.012  0.008  0.013    0.023  0.003 -0.028
 H         -0.079  0.086  0.000   -0.011 -0.134 -0.112   -0.069  0.411  0.084
 H          0.123  0.254  0.246    0.001  0.065  0.056    0.011 -0.046  0.020
 H          0.077  0.007  0.010   -0.087  0.008 -0.026   -0.046 -0.197 -0.089
 TransDip  -0.012  0.029 -0.006    0.003 -0.064 -0.051    0.062  0.047 -0.005

 Mode:                25                     26                     27
 Frequency:       834.41                 863.87                 907.51
 Force Cnst:      1.0787                 0.9600                 0.8329
 Red. Mass:       2.6296                 2.1833                 1.7164
 IR Active:          YES                    YES                    YES
 IR Intens:       21.970                 11.198                  3.406
 Raman Active:       YES                    YES                    YES
               X      Y      Z        X      Y      Z        X      Y      Z
 C         -0.068  0.089  0.011   -0.042 -0.045  0.111   -0.052 -0.050 -0.020
 H         -0.136 -0.006  0.084   -0.136 -0.101  0.151   -0.088 -0.040 -0.030
 C          0.019 -0.085 -0.039    0.016 -0.004  0.029   -0.005  0.040  0.009
 H         -0.124 -0.094 -0.038    0.093  0.035 -0.005    0.010  0.020  0.031
 O         -0.049 -0.023  0.031    0.038  0.030 -0.037   -0.011 -0.005  0.002
 H         -0.115 -0.019  0.124   -0.032  0.024  0.010    0.038 -0.002 -0.038
 C          0.160  0.013 -0.111   -0.079 -0.028  0.071    0.032 -0.010 -0.042
 H          0.059  0.146 -0.228   -0.025 -0.080  0.116    0.136  0.086 -0.106
 H          0.329  0.151  0.053   -0.136 -0.083 -0.003   -0.076 -0.021  0.048
 C          0.003 -0.004 -0.014    0.012 -0.064 -0.016    0.047 -0.097  0.007
 C         -0.124  0.024  0.172    0.011  0.015  0.004   -0.037  0.020  0.065
 O          0.026 -0.002 -0.032   -0.003  0.024  0.011    0.006  0.018  0.001
 H         -0.099  0.160  0.272   -0.047  0.047 -0.026   -0.049  0.097  0.101
 C          0.020 -0.067  0.004    0.141  0.073 -0.134    0.046  0.062 -0.000
 H          0.079 -0.015  0.079    0.263  0.508  0.171    0.048  0.048 -0.004
 H          0.042 -0.157  0.102   -0.227 -0.239  0.181    0.123  0.016  0.051
 C         -0.006  0.067 -0.029   -0.024 -0.009 -0.054   -0.094  0.025 -0.041
 H          0.144  0.023 -0.287   -0.130 -0.033  0.002   -0.203 -0.076 -0.165
 H         -0.008 -0.146  0.143   -0.242 -0.057 -0.029    0.006 -0.064  0.036
 C         -0.046 -0.058  0.006   -0.072 -0.057 -0.024    0.029  0.029  0.045
 C          0.047 -0.023 -0.061    0.014 -0.018 -0.059    0.065 -0.021  0.009
 H          0.013  0.013  0.010   -0.092  0.019  0.164    0.190  0.036 -0.269
 H          0.080 -0.006 -0.048    0.178 -0.004 -0.059   -0.237  0.066  0.118
 H          0.138 -0.021 -0.082    0.187 -0.032 -0.060   -0.023  0.063 -0.147
 C         -0.010  0.042  0.098   -0.019  0.053  0.059   -0.039  0.024 -0.082
 O          0.010  0.018 -0.014    0.015  0.015 -0.004    0.001 -0.029  0.016
 H         -0.099  0.293 -0.073   -0.002  0.163  0.049    0.198 -0.320  0.286
 H          0.077  0.032 -0.157   -0.001 -0.175  0.077    0.097 -0.231  0.009
 H         -0.123 -0.219 -0.166    0.055 -0.111 -0.104   -0.013  0.329  0.384
 TransDip  -0.055  0.080  0.115   -0.028  0.017  0.102   -0.052  0.028 -0.000

 Mode:                28                     29                     30
 Frequency:       929.91                 944.74                 951.68
 Force Cnst:      0.8376                 0.9862                 0.9214
 Red. Mass:       1.6440                 1.8754                 1.7267
 IR Active:          YES                    YES                    YES
 IR Intens:        5.780                 11.773                 11.241
 Raman Active:       YES                    YES                    YES
               X      Y      Z        X      Y      Z        X      Y      Z
 C          0.025 -0.014 -0.022   -0.046  0.056 -0.023    0.073  0.033  0.044
 H          0.121  0.163 -0.173   -0.022  0.022  0.008    0.036  0.191 -0.101
 C         -0.038  0.046  0.012   -0.086 -0.047 -0.090    0.003  0.022  0.052
 H         -0.157  0.092 -0.048   -0.138 -0.030 -0.111   -0.158  0.119 -0.058
 O          0.003  0.002 -0.011    0.018  0.009  0.009    0.010  0.005 -0.024
 H          0.082  0.008 -0.073    0.024  0.007 -0.005    0.035  0.011 -0.033
 C          0.049 -0.076 -0.018    0.015 -0.034  0.152    0.021 -0.080 -0.045
 H          0.012  0.162 -0.204   -0.207 -0.119  0.192   -0.090  0.156 -0.235
 H         -0.039  0.006  0.286    0.023 -0.045  0.117    0.111  0.082  0.263
 C          0.056 -0.061  0.007    0.046  0.060 -0.044   -0.037  0.034  0.009
 C         -0.074  0.023  0.041   -0.081  0.023 -0.042    0.015 -0.013  0.018
 O          0.017  0.006  0.002    0.024  0.002  0.011   -0.005 -0.017 -0.012
 H          0.120  0.033  0.214    0.343 -0.084  0.254   -0.098 -0.010 -0.077
 C          0.004  0.108  0.003    0.013 -0.017 -0.045   -0.044  0.025 -0.010
 H         -0.100  0.036 -0.113   -0.073  0.162 -0.033   -0.051 -0.022 -0.037
 H          0.013  0.183 -0.080   -0.126 -0.075  0.011   -0.106  0.095 -0.089
 C         -0.045 -0.089  0.005    0.050 -0.042  0.045    0.075 -0.054  0.025
 H         -0.207 -0.039  0.290    0.167  0.057  0.149    0.060  0.044  0.265
 H         -0.030  0.151 -0.184   -0.078  0.047 -0.035    0.026  0.142 -0.131
 C          0.014  0.011 -0.015   -0.005  0.013  0.021   -0.075 -0.057 -0.025
 C         -0.039  0.037  0.014    0.048 -0.030  0.002    0.010 -0.070 -0.050
 H         -0.072 -0.073  0.103    0.132  0.054 -0.191   -0.075  0.149  0.095
 H          0.136 -0.074 -0.109   -0.196  0.059  0.108   -0.052  0.126  0.146
 H         -0.112 -0.041  0.181    0.030  0.046 -0.149    0.333  0.031 -0.301
 C          0.034 -0.037  0.028   -0.005 -0.000 -0.010   -0.060  0.084 -0.007
 O         -0.004  0.013 -0.008   -0.002 -0.007  0.001    0.014 -0.010  0.010
 H         -0.119  0.130 -0.193    0.026 -0.054  0.044    0.175 -0.092  0.311
 H          0.183 -0.286 -0.072    0.282  0.034 -0.436   -0.136  0.119  0.126
 H          0.086 -0.145 -0.197   -0.199  0.076  0.119   -0.086  0.103  0.149
 TransDip  -0.054  0.047  0.028   -0.107  0.014 -0.019    0.009  0.097  0.045

 Mode:                31                     32                     33
 Frequency:       966.88                1010.94                1027.84
 Force Cnst:      1.1353                 1.3893                 1.0939
 Red. Mass:       2.0612                 2.3073                 1.7573
 IR Active:          YES                    YES                    YES
 IR Intens:       14.174                 34.862                  0.814
 Raman Active:       YES                    YES                    YES
               X      Y      Z        X      Y      Z        X      Y      Z
 C          0.030 -0.025 -0.093    0.184 -0.008  0.001   -0.065 -0.107  0.080
 H         -0.085 -0.044 -0.083    0.248 -0.124  0.110   -0.200 -0.123  0.082
 C         -0.033  0.032  0.002    0.052  0.070 -0.107   -0.095  0.055 -0.015
 H         -0.017  0.004  0.028    0.084  0.001 -0.024   -0.227  0.096 -0.067
 O          0.007 -0.000 -0.001   -0.070 -0.034  0.087    0.007  0.015 -0.015
 H          0.104  0.006 -0.082    0.099 -0.027 -0.047    0.151  0.022 -0.143
 C         -0.013 -0.049  0.045   -0.053  0.052 -0.001    0.046 -0.035  0.024
 H          0.044  0.027 -0.010   -0.052 -0.105  0.115   -0.039  0.053 -0.052
 H         -0.113 -0.066  0.110   -0.309 -0.114 -0.152   -0.035 -0.014  0.159
 C          0.017 -0.072 -0.081    0.096 -0.051 -0.002    0.006  0.037 -0.007
 C          0.047 -0.002  0.134   -0.058  0.020 -0.001   -0.015 -0.000 -0.000
 O         -0.015  0.017 -0.021    0.014  0.014  0.010    0.004 -0.007 -0.004
 H         -0.449  0.182 -0.181    0.147  0.019  0.175    0.039 -0.030  0.025
 C         -0.062  0.015 -0.121   -0.063 -0.022  0.005   -0.026 -0.027  0.012
 H         -0.255  0.301 -0.142   -0.190 -0.020 -0.096    0.143 -0.147  0.089
 H          0.056 -0.257  0.178    0.062 -0.026  0.015    0.033  0.011 -0.026
 C          0.072  0.034  0.128   -0.029  0.052  0.013    0.065  0.058 -0.077
 H         -0.009 -0.068 -0.026   -0.093 -0.051 -0.150    0.062  0.032 -0.130
 H          0.250 -0.029  0.188    0.039 -0.108  0.145    0.179  0.029 -0.047
 C          0.027 -0.006 -0.023   -0.010 -0.050 -0.030    0.047 -0.056  0.032
 C         -0.011  0.015  0.044   -0.070 -0.038 -0.038   -0.033  0.046 -0.010
 H          0.055 -0.037 -0.091   -0.242  0.096  0.309   -0.102 -0.098  0.166
 H         -0.098 -0.025  0.012    0.140  0.069  0.050    0.225 -0.074 -0.146
 H         -0.146  0.010  0.074    0.277 -0.022 -0.120   -0.056 -0.054  0.190
 C          0.001  0.002  0.015   -0.042  0.060  0.005   -0.025  0.031 -0.032
 O          0.002  0.004 -0.003    0.009 -0.008  0.003    0.008 -0.006  0.009
 H         -0.015  0.048 -0.017    0.080 -0.036  0.167    0.111 -0.100  0.159
 H         -0.098  0.323 -0.124    0.238 -0.093 -0.227    0.048  0.310 -0.249
 H         -0.030 -0.052 -0.065    0.121 -0.020 -0.017    0.486  0.030  0.060
 TransDip  -0.064  0.097  0.032    0.146  0.103 -0.063    0.010  0.027 -0.001

 Mode:                34                     35                     36
 Frequency:      1059.66                1075.26                1084.51
 Force Cnst:      1.2238                 1.3729                 2.6108
 Red. Mass:       1.8497                 2.0154                 3.7676
 IR Active:          YES                    YES                    YES
 IR Intens:        8.845                 10.761                 46.219
 Raman Active:       YES                    YES                    YES
               X      Y      Z        X      Y      Z        X      Y      Z
 C         -0.025  0.021 -0.049    0.081  0.002 -0.065    0.112  0.049 -0.069
 H         -0.399 -0.032 -0.040    0.014  0.053 -0.121   -0.081  0.208 -0.228
 C          0.136  0.044 -0.012   -0.015  0.052 -0.091   -0.150 -0.135  0.255
 H          0.132  0.056 -0.018   -0.164  0.078 -0.127   -0.251 -0.159  0.256
 O         -0.042 -0.022  0.044   -0.037 -0.007  0.047    0.112  0.033 -0.143
 H         -0.056 -0.020  0.075    0.192 -0.001 -0.160   -0.015  0.038 -0.025
 C         -0.026 -0.058 -0.048    0.060 -0.019  0.047   -0.075  0.020 -0.037
 H         -0.138  0.043 -0.137   -0.144 -0.005  0.015   -0.092 -0.089  0.054
 H         -0.017  0.012  0.116    0.267  0.083  0.070    0.146  0.080 -0.107
 C          0.004  0.034  0.050   -0.089  0.069 -0.012    0.099  0.054  0.016
 C         -0.050  0.009 -0.050    0.037 -0.013 -0.015   -0.066  0.014 -0.023
 O          0.012 -0.012  0.006   -0.008 -0.007 -0.004    0.017 -0.004  0.003
 H          0.204 -0.089  0.114   -0.051 -0.026 -0.100    0.194 -0.072  0.147
 C         -0.010 -0.010 -0.059    0.130 -0.024  0.033    0.016 -0.073  0.011
 H         -0.052  0.147 -0.018    0.363 -0.044  0.216   -0.116  0.054 -0.037
 H         -0.308  0.008 -0.094    0.184 -0.143  0.167    0.136 -0.162  0.116
 C          0.035  0.006  0.053   -0.121 -0.042  0.043   -0.098  0.077  0.021
 H          0.244  0.071 -0.015   -0.413 -0.163  0.078   -0.104 -0.035 -0.237
 H         -0.203 -0.085  0.108   -0.242 -0.121  0.099   -0.070 -0.151  0.205
 C          0.048 -0.078 -0.041    0.020 -0.035 -0.045    0.090 -0.063 -0.066
 C         -0.003  0.052  0.067   -0.015  0.007  0.033   -0.053  0.001  0.044
 H          0.101 -0.117 -0.129    0.016 -0.018 -0.032   -0.072 -0.007  0.084
 H         -0.071 -0.092 -0.067   -0.067 -0.015  0.017   -0.069  0.009  0.058
 H         -0.288  0.002  0.206   -0.083  0.008  0.040   -0.048 -0.008  0.062
 C         -0.041  0.059 -0.025   -0.024  0.036  0.001   -0.057  0.080 -0.004
 O          0.018  0.001  0.010    0.011  0.001  0.002    0.014 -0.011  0.002
 H          0.127 -0.066  0.196    0.049 -0.025  0.097    0.105 -0.072  0.219
 H         -0.038 -0.158  0.230   -0.133  0.231 -0.031    0.140 -0.068  0.017
 H          0.149 -0.105 -0.093   -0.003 -0.080 -0.094    0.086 -0.142 -0.157
 TransDip   0.077  0.049 -0.028    0.064  0.047 -0.069   -0.099 -0.074  0.179

 Mode:                37                     38                     39
 Frequency:      1100.86                1121.18                1135.81
 Force Cnst:      1.1789                 1.6373                 1.5733
 Red. Mass:       1.6511                 2.2107                 2.0699
 IR Active:          YES                    YES                    YES
 IR Intens:        3.379                  0.198                  5.584
 Raman Active:       YES                    YES                    YES
               X      Y      Z        X      Y      Z        X      Y      Z
 C         -0.052  0.071  0.002    0.010 -0.068  0.009   -0.097 -0.009 -0.045
 H          0.058  0.368 -0.259    0.064  0.002 -0.045   -0.277  0.105 -0.163
 C          0.082 -0.049 -0.015    0.114  0.074  0.103    0.053  0.004 -0.006
 H          0.085  0.066 -0.125    0.101  0.052  0.124    0.065  0.065 -0.065
 O          0.003 -0.012  0.012   -0.011 -0.006 -0.009   -0.003 -0.008  0.010
 H         -0.274 -0.021  0.268    0.004 -0.001 -0.001   -0.121 -0.010  0.126
 C         -0.060  0.001  0.020   -0.091 -0.104 -0.068   -0.011 -0.030  0.003
 H         -0.255 -0.120  0.090   -0.313  0.016 -0.180   -0.111 -0.009 -0.024
 H          0.017  0.001 -0.065   -0.318 -0.089  0.204    0.003 -0.003  0.051
 C          0.013  0.017 -0.080    0.063  0.111 -0.025   -0.006  0.027 -0.022
 C          0.024 -0.005  0.051   -0.079  0.013 -0.004    0.000 -0.001  0.011
 O         -0.006  0.008 -0.008    0.019 -0.017 -0.008    0.000 -0.002 -0.004
 H         -0.150  0.061 -0.063    0.156 -0.115  0.120   -0.022 -0.006 -0.011
 C          0.034  0.004  0.043    0.031 -0.054  0.005    0.029  0.002  0.005
 H         -0.164  0.028 -0.110    0.145 -0.048  0.098   -0.013  0.035 -0.014
 H          0.291 -0.063  0.129    0.199 -0.163  0.133    0.061 -0.029  0.040
 C         -0.041 -0.051 -0.013   -0.028  0.027 -0.001   -0.019 -0.016  0.000
 H          0.012  0.013  0.072   -0.137 -0.057 -0.073    0.065  0.021 -0.006
 H          0.136  0.115 -0.133    0.134 -0.011  0.037   -0.028  0.008 -0.021
 C         -0.006 -0.055  0.080   -0.094  0.057  0.009    0.190  0.086 -0.049
 C          0.002  0.048 -0.043    0.044 -0.001 -0.016   -0.101 -0.091  0.019
 H         -0.041 -0.095  0.079    0.083  0.002 -0.104   -0.226  0.217  0.243
 H          0.227 -0.070 -0.176   -0.023 -0.008 -0.021   -0.058  0.177  0.279
 H         -0.027 -0.047  0.149   -0.016  0.018 -0.047    0.306  0.007 -0.221
 C         -0.021  0.021 -0.067    0.050 -0.064  0.019    0.000 -0.001  0.104
 O          0.005 -0.003  0.016   -0.012  0.013 -0.004   -0.011 -0.025 -0.032
 H          0.138 -0.122  0.156   -0.099  0.111 -0.195   -0.227  0.035 -0.165
 H          0.054  0.001 -0.137    0.009  0.451 -0.154   -0.016  0.016  0.002
 H          0.155 -0.039  0.064   -0.174  0.113  0.090    0.373  0.261  0.124
 TransDip  -0.003 -0.017  0.056   -0.001  0.008 -0.012    0.024  0.046  0.055

 Mode:                40                     41                     42
 Frequency:      1148.83                1185.03                1198.85
 Force Cnst:      1.2826                 1.3042                 1.1538
 Red. Mass:       1.6494                 1.5763                 1.3626
 IR Active:          YES                    YES                    YES
 IR Intens:       10.925                  4.929                  8.961
 Raman Active:       YES                    YES                    YES
               X      Y      Z        X      Y      Z        X      Y      Z
 C         -0.014 -0.015 -0.094   -0.016 -0.017  0.042   -0.014  0.053 -0.085
 H          0.138 -0.011 -0.079    0.000  0.251 -0.199    0.060 -0.002 -0.028
 C         -0.013  0.025 -0.000   -0.006 -0.016 -0.034   -0.034 -0.030 -0.007
 H         -0.079 -0.069  0.084   -0.061  0.177 -0.227    0.193 -0.115  0.092
 O         -0.013  0.006  0.004    0.008 -0.009  0.004    0.022 -0.012 -0.009
 H          0.227  0.014 -0.213   -0.254 -0.018  0.241   -0.185 -0.016  0.185
 C          0.024 -0.023  0.015    0.047  0.056 -0.018    0.007 -0.004 -0.018
 H         -0.023  0.011 -0.012    0.000 -0.034  0.045    0.403  0.145 -0.094
 H          0.315  0.107  0.032    0.072  0.037 -0.088   -0.379 -0.138  0.062
 C         -0.020  0.025  0.039    0.001 -0.081  0.116   -0.005 -0.013  0.026
 C         -0.022  0.005 -0.041   -0.042  0.013 -0.088   -0.022  0.006 -0.009
 O          0.005 -0.005  0.005    0.007 -0.003  0.020    0.005 -0.008 -0.001
 H          0.116 -0.058  0.043    0.226 -0.033  0.119    0.052 -0.049  0.024
 C          0.026 -0.033 -0.055   -0.038 -0.009 -0.085    0.015  0.030 -0.014
 H         -0.192  0.231 -0.108    0.046  0.078  0.026    0.281 -0.072  0.158
 H         -0.029 -0.160  0.082    0.100 -0.199  0.127   -0.153  0.084 -0.079
 C         -0.021  0.029  0.064    0.034  0.030  0.024    0.010 -0.016  0.059
 H          0.121  0.019 -0.110   -0.400 -0.158  0.040   -0.068 -0.038  0.089
 H          0.054 -0.045  0.125    0.415  0.128 -0.032   -0.221 -0.073  0.092
 C         -0.034  0.021  0.132   -0.002  0.003 -0.019    0.039 -0.006  0.079
 C         -0.010  0.017 -0.093    0.004 -0.004  0.012   -0.027  0.011 -0.045
 H         -0.128 -0.024  0.176    0.023  0.009 -0.032   -0.097 -0.013  0.117
 H          0.304 -0.005 -0.141   -0.041  0.004  0.023    0.173  0.008 -0.064
 H          0.177 -0.054  0.021   -0.021  0.008 -0.009    0.107 -0.039  0.038
 C          0.030 -0.045 -0.020    0.002 -0.002  0.005   -0.011  0.010 -0.028
 O         -0.011 -0.001  0.002   -0.002  0.000 -0.000    0.001 -0.007  0.004
 H         -0.021 -0.023 -0.080    0.005  0.028  0.001    0.033 -0.082  0.048
 H         -0.136 -0.170  0.353   -0.140  0.228  0.157   -0.065  0.373 -0.109
 H          0.103  0.165  0.273    0.005  0.007 -0.017   -0.085 -0.043  0.052
 TransDip   0.078 -0.027 -0.066   -0.028 -0.052  0.040   -0.060 -0.008  0.075

 Mode:                43                     44                     45
 Frequency:      1235.78                1262.80                1283.51
 Force Cnst:      1.1714                 1.4195                 1.3925
 Red. Mass:       1.3018                 1.5108                 1.4347
 IR Active:          YES                    YES                    YES
 IR Intens:        1.757                 22.030                 13.878
 Raman Active:       YES                    YES                    YES
               X      Y      Z        X      Y      Z        X      Y      Z
 C         -0.040  0.016  0.040    0.092 -0.039 -0.007    0.035  0.052  0.010
 H          0.237 -0.113  0.179   -0.101  0.050 -0.109   -0.175  0.085 -0.044
 C         -0.017 -0.001 -0.039   -0.069 -0.000 -0.036    0.008 -0.043 -0.012
 H          0.162 -0.035  0.009    0.013  0.299 -0.330   -0.009 -0.200  0.139
 O         -0.002  0.007  0.011    0.032 -0.013  0.005   -0.012  0.009  0.002
 H          0.062  0.005 -0.061   -0.325 -0.024  0.321    0.165  0.011 -0.166
 C         -0.016 -0.039  0.037   -0.015 -0.018  0.047   -0.007  0.031 -0.010
 H          0.390  0.146 -0.062    0.397  0.157 -0.046    0.047 -0.028  0.038
 H         -0.060 -0.041  0.081   -0.072 -0.041  0.043    0.009  0.007 -0.079
 C          0.021  0.053 -0.031    0.010  0.074 -0.046    0.012 -0.093  0.023
 C         -0.055  0.017 -0.001   -0.010  0.003  0.030   -0.028  0.011 -0.030
 O          0.013 -0.011 -0.006    0.004 -0.001 -0.011    0.003 -0.007  0.009
 H          0.097 -0.134  0.047   -0.022 -0.095 -0.040    0.080  0.043  0.089
 C          0.027 -0.010  0.017    0.015 -0.037  0.024    0.013  0.067  0.027
 H         -0.232  0.112 -0.141   -0.084  0.011 -0.035   -0.130  0.052 -0.098
 H          0.299 -0.126  0.157   -0.054  0.018 -0.039    0.224  0.018  0.094
 C         -0.028 -0.032 -0.044   -0.019  0.035 -0.002   -0.010 -0.051 -0.025
 H          0.099  0.036 -0.021    0.056  0.029 -0.089    0.237  0.091  0.031
 H          0.139  0.088 -0.131   -0.103 -0.087  0.089   -0.268 -0.036 -0.055
 C          0.045  0.008 -0.016   -0.081 -0.031 -0.037   -0.068 -0.044 -0.043
 C         -0.007 -0.017  0.022    0.022  0.012  0.007    0.023  0.009  0.015
 H          0.007  0.032 -0.014    0.049 -0.036 -0.050    0.046 -0.033 -0.036
 H         -0.067  0.017  0.062   -0.038 -0.033 -0.034   -0.072 -0.034 -0.018
 H          0.001  0.010 -0.032   -0.071  0.014  0.013   -0.082  0.018  0.006
 C         -0.028  0.029 -0.021    0.030 -0.028  0.034    0.022 -0.018  0.033
 O          0.006 -0.005  0.003   -0.006  0.009 -0.004   -0.006  0.006 -0.004
 H          0.049 -0.058  0.087   -0.047  0.103 -0.087   -0.042  0.096 -0.066
 H         -0.243  0.133  0.371   -0.023 -0.174  0.166   -0.179  0.480 -0.002
 H         -0.052 -0.210 -0.244    0.244  0.248  0.227    0.386  0.248  0.212
 TransDip   0.014  0.040  0.002   -0.101 -0.013  0.111    0.059  0.100 -0.028

 Mode:                46                     47                     48
 Frequency:      1298.38                1311.70                1340.83
 Force Cnst:      1.2029                 1.3554                 1.4706
 Red. Mass:       1.2110                 1.3370                 1.3883
 IR Active:          YES                    YES                    YES
 IR Intens:        1.462                  9.458                  0.345
 Raman Active:       YES                    YES                    YES
               X      Y      Z        X      Y      Z        X      Y      Z
 C         -0.043 -0.023  0.002    0.016 -0.063 -0.040   -0.009  0.002 -0.036
 H          0.477  0.242 -0.189    0.173 -0.245  0.139   -0.067 -0.120  0.072
 C          0.002 -0.005 -0.006   -0.018  0.066  0.045   -0.016  0.012  0.015
 H          0.016 -0.076  0.064   -0.233  0.263 -0.160    0.330  0.211 -0.153
 O         -0.002  0.001 -0.002    0.023 -0.024 -0.015    0.002  0.008  0.013
 H          0.021  0.002 -0.019   -0.295 -0.024  0.296   -0.008  0.001 -0.002
 C          0.016  0.002 -0.010    0.056  0.016 -0.017   -0.107 -0.042  0.001
 H          0.011  0.011 -0.018   -0.258 -0.079  0.027    0.080  0.040 -0.045
 H         -0.114 -0.039  0.027   -0.028  0.000  0.026    0.597  0.212 -0.114
 C         -0.025  0.009  0.020   -0.038 -0.047  0.034    0.057 -0.048 -0.009
 C          0.016 -0.005 -0.002    0.009 -0.005 -0.030   -0.016  0.007  0.006
 O         -0.003  0.000  0.000   -0.006 -0.005  0.009    0.002 -0.001  0.001
 H         -0.023  0.014 -0.026    0.016  0.124  0.054    0.012  0.016  0.038
 C          0.013 -0.002 -0.025    0.038  0.035  0.023   -0.001 -0.001  0.033
 H          0.119  0.022  0.072   -0.226  0.133 -0.148   -0.052 -0.040 -0.029
 H         -0.142  0.030 -0.061    0.110  0.006  0.062   -0.095  0.103 -0.087
 C         -0.035  0.025  0.047   -0.021 -0.009 -0.018    0.054  0.018 -0.015
 H          0.212  0.078 -0.096    0.335  0.122 -0.086   -0.256 -0.091  0.057
 H          0.056 -0.030  0.099   -0.273 -0.097  0.031   -0.178 -0.060  0.030
 C         -0.062  0.028  0.007    0.007  0.028  0.024   -0.034  0.049  0.056
 C          0.023 -0.045  0.036   -0.006 -0.009 -0.002    0.006 -0.029  0.004
 H          0.078  0.067 -0.100    0.001  0.019 -0.017    0.024  0.063 -0.043
 H         -0.137  0.014  0.107    0.023  0.010  0.014   -0.005  0.019  0.051
 H          0.006  0.035 -0.129    0.039 -0.001 -0.024    0.049  0.012 -0.084
 C         -0.002 -0.006 -0.024   -0.006  0.006 -0.014    0.001 -0.009 -0.029
 O         -0.003  0.002  0.006    0.007  0.001  0.001   -0.001  0.001  0.005
 H          0.073  0.043  0.044   -0.005 -0.088  0.009    0.039 -0.024  0.013
 H          0.063 -0.045 -0.097   -0.074  0.214 -0.064    0.029  0.203 -0.114
 H          0.562 -0.148 -0.286   -0.117 -0.137 -0.137    0.220 -0.154 -0.212
 TransDip   0.011 -0.021 -0.030   -0.075 -0.023  0.060   -0.005 -0.013  0.013

 Mode:                49                     50                     51
 Frequency:      1351.31                1354.08                1372.83
 Force Cnst:      1.4459                 1.7171                 1.6018
 Red. Mass:       1.3439                 1.5895                 1.4425
 IR Active:          YES                    YES                    YES
 IR Intens:        5.144                  1.706                  3.590
 Raman Active:       YES                    YES                    YES
               X      Y      Z        X      Y      Z        X      Y      Z
 C          0.013  0.098 -0.058   -0.008 -0.044  0.002    0.007  0.040 -0.052
 H         -0.179 -0.345  0.330   -0.109  0.160 -0.191    0.121 -0.274  0.241
 C         -0.014  0.042  0.007    0.034 -0.014 -0.011    0.015  0.014  0.028
 H         -0.087 -0.187  0.234   -0.347 -0.046 -0.014   -0.174  0.147 -0.114
 O          0.020 -0.023 -0.019   -0.003  0.000 -0.006    0.007 -0.007 -0.002
 H         -0.176 -0.020  0.176    0.029  0.003 -0.026   -0.071 -0.009  0.066
 C          0.048  0.001 -0.008    0.036  0.044  0.048   -0.042  0.006  0.019
 H         -0.135 -0.043  0.014   -0.183 -0.112  0.144   -0.023 -0.049  0.067
 H         -0.155 -0.052  0.074   -0.168 -0.072 -0.019    0.226  0.089 -0.057
 C         -0.025  0.041  0.010    0.076 -0.029 -0.133    0.064 -0.041 -0.048
 C          0.010 -0.005 -0.001   -0.051  0.014  0.033   -0.027  0.011  0.019
 O         -0.001  0.004 -0.001    0.012  0.007 -0.007    0.009  0.011 -0.004
 H         -0.008 -0.033 -0.037    0.032 -0.106  0.044    0.028 -0.139 -0.021
 C         -0.020 -0.011 -0.009   -0.054  0.014  0.022   -0.059  0.051 -0.048
 H         -0.056 -0.020 -0.038    0.135 -0.178  0.086    0.481 -0.227  0.264
 H          0.157 -0.134  0.125    0.017  0.071 -0.041    0.018 -0.007  0.018
 C          0.040 -0.029 -0.018    0.071  0.031 -0.009   -0.081 -0.058  0.052
 H         -0.337 -0.135  0.127   -0.119 -0.028  0.062    0.336  0.090 -0.046
 H          0.033  0.063 -0.094   -0.334 -0.150  0.111    0.306  0.157 -0.093
 C         -0.052  0.010  0.032   -0.019  0.046  0.051    0.004 -0.022 -0.018
 C          0.011 -0.023  0.011    0.000 -0.018 -0.001   -0.005  0.006  0.004
 H          0.032  0.049 -0.043    0.020  0.053 -0.047   -0.002 -0.024  0.003
 H         -0.028 -0.002  0.035    0.037  0.016  0.027   -0.004 -0.015 -0.016
 H          0.011  0.020 -0.076    0.047  0.006 -0.054    0.003  0.003  0.004
 C          0.009 -0.015 -0.017    0.000 -0.003 -0.020    0.001 -0.001  0.005
 O         -0.010 -0.001  0.006    0.005  0.003  0.002   -0.005 -0.002  0.001
 H          0.068  0.083  0.021   -0.010 -0.100 -0.011    0.029  0.069  0.020
 H          0.033 -0.198  0.054   -0.297 -0.006  0.493   -0.061  0.018  0.132
 H          0.442 -0.009 -0.074    0.016 -0.145 -0.169    0.073  0.069  0.073
 TransDip  -0.039 -0.049  0.036   -0.001  0.016  0.039   -0.032  0.011  0.050

 Mode:                52                     53                     54
 Frequency:      1374.30                1382.33                1393.45
 Force Cnst:      1.4786                 1.6651                 1.5450
 Red. Mass:       1.3287                 1.4790                 1.3505
 IR Active:          YES                    YES                    YES
 IR Intens:        3.740                  1.169                  1.483
 Raman Active:       YES                    YES                    YES
               X      Y      Z        X      Y      Z        X      Y      Z
 C         -0.013 -0.024  0.005   -0.086  0.023 -0.006    0.046  0.009  0.003
 H          0.148  0.077 -0.077    0.634 -0.045  0.121   -0.198 -0.007 -0.002
 C         -0.060  0.004  0.002   -0.028  0.049  0.003   -0.095 -0.022  0.013
 H          0.447  0.072 -0.028    0.163 -0.086  0.156    0.614  0.130 -0.084
 O          0.001  0.007  0.008    0.013 -0.009 -0.009   -0.004  0.012  0.013
 H          0.009  0.005 -0.009   -0.112 -0.011  0.107    0.059  0.012 -0.052
 C          0.022 -0.016 -0.023    0.022 -0.012  0.005    0.088  0.010 -0.020
 H         -0.116 -0.031 -0.021   -0.240 -0.086  0.039   -0.382 -0.136  0.045
 H          0.057  0.024  0.048    0.108  0.035  0.030   -0.154 -0.059  0.080
 C         -0.003  0.026  0.038    0.026 -0.022 -0.057    0.008 -0.016 -0.047
 C          0.008  0.003  0.001   -0.016  0.002  0.008   -0.012  0.003  0.001
 O          0.002  0.005 -0.002    0.001 -0.002  0.000   -0.001 -0.006  0.002
 H          0.004 -0.116 -0.075    0.001  0.058  0.060    0.001  0.080  0.061
 C         -0.110  0.050 -0.048    0.022 -0.023  0.030    0.029 -0.005  0.012
 H          0.187 -0.107  0.123   -0.071  0.004 -0.034    0.015 -0.026 -0.009
 H          0.501 -0.213  0.273   -0.187  0.117 -0.133   -0.171  0.062 -0.077
 C          0.058 -0.004 -0.008    0.046  0.035  0.000   -0.046 -0.008  0.008
 H          0.128  0.046  0.043   -0.257 -0.087  0.026    0.081  0.025 -0.050
 H         -0.364 -0.131  0.068   -0.100 -0.047  0.057    0.174  0.067 -0.037
 C          0.001 -0.015 -0.009    0.030 -0.088 -0.091    0.002  0.020  0.020
 C         -0.003  0.008  0.002   -0.012  0.033  0.021    0.029 -0.013 -0.035
 H          0.006 -0.037 -0.010    0.018 -0.122 -0.023   -0.083  0.038  0.183
 H          0.006 -0.016 -0.024   -0.022 -0.066 -0.076   -0.141  0.094  0.094
 H          0.017  0.001  0.008    0.002  0.013  0.040   -0.124 -0.052  0.088
 C         -0.005  0.008  0.011   -0.008  0.015  0.040    0.007 -0.019 -0.024
 O          0.008  0.003 -0.004    0.002 -0.002 -0.006   -0.018 -0.004  0.009
 H         -0.057 -0.068 -0.025   -0.032  0.075  0.008    0.139  0.195  0.062
 H          0.117 -0.236 -0.011   -0.129  0.073  0.153   -0.146  0.051  0.181
 H         -0.038  0.022  0.039    0.015  0.236  0.266    0.014 -0.035 -0.042
 TransDip  -0.060 -0.011  0.009   -0.012 -0.006  0.032   -0.023 -0.026  0.019

 Mode:                55                     56                     57
 Frequency:      1408.90                1410.80                1424.35
 Force Cnst:      1.4156                 1.4425                 1.4651
 Red. Mass:       1.2104                 1.2301                 1.2257
 IR Active:          YES                    YES                    YES
 IR Intens:        4.131                  1.028                 10.470
 Raman Active:       YES                    YES                    YES
               X      Y      Z        X      Y      Z        X      Y      Z
 C          0.025  0.014  0.002   -0.017 -0.000 -0.010    0.001 -0.018  0.013
 H         -0.106 -0.012  0.018    0.062 -0.016  0.008   -0.031  0.050 -0.051
 C         -0.029 -0.020  0.006    0.022 -0.002 -0.003    0.001  0.007 -0.009
 H          0.184  0.047 -0.043   -0.128  0.009 -0.027   -0.029 -0.026  0.020
 O         -0.002  0.007  0.005    0.001 -0.001 -0.000    0.001 -0.001 -0.001
 H          0.046  0.006 -0.045   -0.005 -0.001  0.002   -0.010 -0.002  0.009
 C          0.018 -0.001 -0.006   -0.031 -0.013  0.011   -0.005 -0.002  0.004
 H         -0.045 -0.034  0.016    0.158  0.030  0.001    0.021  0.021 -0.012
 H         -0.073 -0.020  0.053    0.014  0.014  0.037    0.023  0.002 -0.019
 C          0.013  0.020 -0.022    0.028  0.047 -0.019   -0.000  0.000  0.004
 C          0.013 -0.009 -0.029    0.031 -0.020 -0.055    0.001  0.000 -0.001
 O         -0.016 -0.027  0.013   -0.030 -0.050  0.025   -0.000 -0.001 -0.000
 H         -0.016  0.418  0.184   -0.029  0.765  0.326    0.000  0.001 -0.001
 C         -0.000 -0.008 -0.002   -0.039 -0.004 -0.010   -0.007  0.006  0.002
 H          0.057  0.005  0.046    0.113  0.013  0.111   -0.009  0.006  0.000
 H         -0.019  0.022 -0.036    0.164 -0.005  0.007    0.057 -0.006  0.020
 C         -0.024 -0.008  0.006    0.019 -0.001  0.003    0.004  0.001 -0.006
 H          0.031  0.009 -0.011   -0.015 -0.009  0.022    0.040  0.011 -0.017
 H          0.133  0.051 -0.031   -0.079 -0.026  0.015   -0.100 -0.028  0.010
 C         -0.019 -0.005  0.006    0.007  0.001 -0.001    0.047  0.016 -0.014
 C         -0.066  0.013  0.071    0.033 -0.007 -0.036   -0.058 -0.001  0.039
 H          0.172 -0.047 -0.393   -0.086  0.023  0.198    0.082  0.039 -0.243
 H          0.332 -0.202 -0.193   -0.169  0.103  0.098    0.268 -0.069 -0.066
 H          0.314  0.123 -0.244   -0.157 -0.062  0.123    0.189  0.054 -0.118
 C         -0.002  0.023  0.018    0.001 -0.012 -0.009    0.022 -0.048 -0.049
 O          0.018  0.003 -0.011   -0.009 -0.001  0.005   -0.059 -0.018  0.027
 H         -0.180 -0.275 -0.094    0.091  0.137  0.047    0.457  0.696  0.213
 H         -0.039 -0.006  0.089    0.009 -0.058  0.085    0.008 -0.001 -0.010
 H          0.047 -0.020 -0.022    0.002  0.015  0.015   -0.112  0.038  0.030
 TransDip   0.055  0.008 -0.034    0.025  0.018 -0.011    0.087 -0.000 -0.056

 Mode:                58                     59                     60
 Frequency:      1440.88                1477.55                1484.69
 Force Cnst:      1.7754                 1.4053                 1.4127
 Red. Mass:       1.4514                 1.0925                 1.0877
 IR Active:          YES                    YES                    YES
 IR Intens:        4.468                  4.511                  9.848
 Raman Active:       YES                    YES                    YES
               X      Y      Z        X      Y      Z        X      Y      Z
 C          0.048 -0.040  0.055   -0.004  0.014 -0.014    0.004 -0.000 -0.001
 H         -0.184  0.154 -0.142    0.011 -0.047  0.042   -0.027 -0.007 -0.001
 C         -0.052  0.122 -0.083    0.003 -0.020  0.021   -0.001  0.009 -0.009
 H          0.093 -0.442  0.499   -0.001  0.070 -0.069    0.008 -0.020  0.018
 O          0.031 -0.032 -0.018   -0.004  0.005  0.002    0.000 -0.002  0.000
 H         -0.273 -0.032  0.264    0.040  0.004 -0.043   -0.016 -0.001  0.022
 C         -0.014 -0.037  0.035    0.023 -0.004  0.045   -0.012  0.014 -0.056
 H         -0.095  0.126 -0.106   -0.201  0.328 -0.256    0.173 -0.377  0.285
 H          0.292  0.033 -0.147   -0.054 -0.200 -0.408    0.022  0.207  0.442
 C          0.017 -0.013 -0.013   -0.004 -0.009  0.005   -0.007 -0.011 -0.004
 C         -0.002  0.004 -0.003   -0.003  0.003  0.005   -0.006 -0.003  0.009
 O         -0.002 -0.007  0.002    0.002  0.003 -0.002    0.004  0.011 -0.002
 H          0.003  0.063  0.034   -0.000 -0.058 -0.021   -0.004 -0.088 -0.032
 C         -0.008  0.004 -0.005   -0.028 -0.053  0.001   -0.018 -0.047  0.003
 H          0.079  0.016  0.066    0.037  0.456  0.265    0.028  0.397  0.224
 H          0.012  0.045 -0.044    0.311  0.270 -0.299    0.249  0.239 -0.269
 C         -0.039 -0.003 -0.010    0.002 -0.006  0.000   -0.010 -0.001 -0.019
 H          0.169  0.116  0.069   -0.022 -0.009  0.024    0.008  0.076  0.165
 H          0.146 -0.066  0.065    0.009 -0.001 -0.003    0.093 -0.125  0.097
 C         -0.001  0.013  0.008   -0.002 -0.000  0.001    0.000 -0.001  0.002
 C          0.003 -0.008 -0.006   -0.001  0.004 -0.000    0.002 -0.007  0.001
 H         -0.007  0.090 -0.002    0.002 -0.063  0.005   -0.007  0.103 -0.000
 H          0.048  0.030  0.026   -0.039 -0.004 -0.003    0.061 -0.005 -0.006
 H         -0.064 -0.006  0.012    0.048 -0.005  0.006   -0.081  0.016 -0.026
 C         -0.003  0.005  0.000    0.001 -0.000 -0.000    0.000 -0.001 -0.000
 O          0.006  0.002 -0.002   -0.001 -0.001  0.000   -0.000  0.000  0.000
 H         -0.048 -0.078 -0.025    0.003  0.003  0.001    0.002  0.002 -0.000
 H         -0.023  0.024  0.038   -0.005 -0.004  0.004   -0.011  0.008 -0.020
 H         -0.104 -0.056 -0.044    0.030  0.007  0.001   -0.008  0.001  0.006
 TransDip  -0.051  0.044  0.005    0.018  0.048 -0.045    0.028  0.050  0.083

 Mode:                61                     62                     63
 Frequency:      1486.74                1497.89                1505.40
 Force Cnst:      1.3633                 1.4531                 1.4095
 Red. Mass:       1.0469                 1.0992                 1.0556
 IR Active:          YES                    YES                    YES
 IR Intens:        6.871                  2.016                  4.568
 Raman Active:       YES                    YES                    YES
               X      Y      Z        X      Y      Z        X      Y      Z
 C         -0.009  0.003 -0.006   -0.014  0.013 -0.017   -0.004  0.010 -0.002
 H          0.056 -0.010  0.010    0.032 -0.048  0.043    0.056 -0.020  0.031
 C         -0.001 -0.009  0.009    0.008 -0.021  0.017   -0.000 -0.009  0.008
 H          0.006  0.033 -0.032   -0.010  0.071 -0.080    0.012  0.030 -0.030
 O         -0.001  0.003  0.001   -0.004  0.005  0.002   -0.002  0.002  0.001
 H          0.020  0.002 -0.020    0.037  0.004 -0.039    0.028  0.004 -0.023
 C          0.005 -0.000  0.008    0.005  0.001  0.010    0.003  0.001  0.002
 H         -0.036  0.061 -0.048   -0.036  0.084 -0.063   -0.020  0.024 -0.019
 H         -0.018 -0.041 -0.075   -0.035 -0.058 -0.103   -0.019 -0.021 -0.032
 C          0.000  0.001  0.001    0.001  0.002  0.005   -0.000  0.000  0.001
 C          0.001  0.000 -0.000    0.001  0.003 -0.004    0.000  0.000 -0.000
 O         -0.000 -0.001 -0.000   -0.001 -0.004  0.001   -0.000 -0.000  0.000
 H         -0.000  0.004  0.001    0.005  0.018  0.006    0.000  0.000 -0.000
 C         -0.000  0.001 -0.000    0.009  0.016 -0.007    0.001  0.001 -0.000
 H         -0.000 -0.014 -0.006   -0.014 -0.110 -0.082   -0.004 -0.009 -0.009
 H         -0.008 -0.008  0.009   -0.074 -0.082  0.086   -0.009 -0.007  0.007
 C          0.006  0.000  0.010   -0.023  0.013 -0.074   -0.000  0.001 -0.004
 H         -0.011 -0.037 -0.067    0.002  0.290  0.605   -0.010  0.012  0.034
 H         -0.045  0.050 -0.038    0.286 -0.472  0.371    0.021 -0.021  0.016
 C          0.011 -0.023  0.003    0.005 -0.004 -0.001   -0.018 -0.024 -0.020
 C          0.023 -0.037  0.020    0.003  0.001  0.005   -0.028 -0.030 -0.028
 H         -0.081  0.612  0.110   -0.014  0.017  0.032    0.131  0.292 -0.371
 H          0.287 -0.177 -0.167   -0.008 -0.047 -0.044    0.409  0.420  0.379
 H         -0.545  0.178 -0.304   -0.030  0.031 -0.055   -0.087 -0.229  0.434
 C         -0.005  0.002  0.004    0.001 -0.001 -0.001   -0.005  0.002  0.008
 O          0.005  0.003 -0.001   -0.003 -0.001  0.001    0.009  0.006 -0.002
 H         -0.018 -0.018 -0.004    0.018  0.025  0.010   -0.039 -0.044 -0.015
 H          0.002 -0.002  0.001    0.003  0.002  0.005    0.001 -0.000  0.000
 H         -0.038  0.020  0.064    0.019  0.018  0.020    0.031  0.031  0.033
 TransDip  -0.028  0.066 -0.044    0.009 -0.009  0.044    0.046  0.034  0.038

 Mode:                64                     65                     66
 Frequency:      1794.27                1795.39                2861.73
 Force Cnst:     20.3359                20.3844                 5.2235
 Red. Mass:      10.7210                10.7332                 1.0826
 IR Active:          YES                    YES                    YES
 IR Intens:       67.877                315.565                117.980
 Raman Active:       YES                    YES                    YES
               X      Y      Z        X      Y      Z        X      Y      Z
 C          0.009  0.009  0.001   -0.008 -0.008 -0.005   -0.000  0.000 -0.000
 H         -0.027  0.008  0.013    0.030 -0.017 -0.001   -0.000  0.000  0.001
 C          0.001 -0.003  0.004    0.007  0.003  0.001   -0.000 -0.000 -0.000
 H         -0.036  0.003  0.007   -0.043  0.016 -0.002   -0.001  0.003  0.003
 O          0.001  0.000 -0.002   -0.003 -0.002 -0.000    0.000 -0.000 -0.000
 H         -0.009 -0.002  0.002    0.007  0.003  0.012   -0.001  0.000  0.000
 C          0.003  0.013 -0.002    0.002  0.012 -0.001   -0.001 -0.001 -0.000
 H         -0.027 -0.054  0.048   -0.036 -0.064  0.055    0.001  0.004  0.003
 H         -0.020  0.021  0.020   -0.007  0.033  0.027    0.001 -0.001  0.002
 C         -0.010 -0.027 -0.004   -0.012 -0.033 -0.006   -0.004  0.001 -0.002
 C          0.086  0.449  0.039    0.107  0.562  0.050    0.050  0.028 -0.059
 O         -0.067 -0.305 -0.012   -0.084 -0.382 -0.015    0.000  0.003  0.000
 H          0.104 -0.106 -0.199    0.129 -0.133 -0.249   -0.594 -0.387  0.697
 C          0.004 -0.013 -0.000    0.004 -0.014 -0.002   -0.002 -0.001  0.001
 H         -0.010  0.009  0.006   -0.005  0.007  0.012    0.020  0.004 -0.020
 H          0.001  0.007 -0.028    0.005  0.003 -0.031    0.000 -0.000  0.007
 C         -0.002  0.001  0.000    0.004  0.004  0.002    0.000 -0.000  0.000
 H         -0.014 -0.009 -0.011   -0.025 -0.018 -0.017   -0.000  0.001 -0.000
 H          0.011  0.014 -0.005   -0.013  0.011 -0.003    0.001 -0.002 -0.003
 C          0.027  0.026 -0.000   -0.022 -0.022 -0.000    0.000 -0.000  0.000
 C         -0.011 -0.004  0.002    0.008  0.003 -0.002    0.000  0.000  0.000
 H         -0.012 -0.042 -0.012    0.009  0.035  0.012   -0.000 -0.000 -0.000
 H          0.001 -0.034 -0.021   -0.001  0.028  0.017   -0.000 -0.000  0.000
 H          0.089  0.014 -0.055   -0.069 -0.012  0.043   -0.000  0.000  0.000
 C         -0.431 -0.379  0.008    0.344  0.304 -0.005    0.000 -0.000 -0.001
 O          0.303  0.246 -0.021   -0.242 -0.197  0.017    0.000  0.000  0.000
 H         -0.019  0.247  0.196    0.011 -0.196 -0.155   -0.006  0.002  0.006
 H          0.048 -0.065 -0.050    0.061 -0.086 -0.063    0.052  0.013  0.024
 H          0.024  0.068  0.074   -0.014 -0.053 -0.059   -0.000  0.002 -0.002
 TransDip  -0.263  0.010 -0.019    0.222  0.516  0.092    0.233  0.113 -0.233

 Mode:                67                     68                     69
 Frequency:      2863.99                2954.84                2983.74
 Force Cnst:      5.2261                 5.5575                 5.6696
 Red. Mass:       1.0814                 1.0803                 1.0809
 IR Active:          YES                    YES                    YES
 IR Intens:       98.248                 20.719                 22.215
 Raman Active:       YES                    YES                    YES
               X      Y      Z        X      Y      Z        X      Y      Z
 C         -0.001  0.001  0.000    0.000  0.000  0.002   -0.000  0.000  0.000
 H          0.004 -0.001 -0.001    0.002 -0.020 -0.022    0.001 -0.005 -0.006
 C         -0.000 -0.002 -0.002   -0.000 -0.001 -0.002    0.001 -0.002 -0.002
 H         -0.001  0.029  0.031   -0.001  0.018  0.019   -0.002  0.025  0.025
 O          0.000  0.000 -0.000    0.000  0.000 -0.000   -0.000  0.000 -0.000
 H         -0.000  0.000  0.000    0.000 -0.000 -0.000    0.001 -0.000  0.000
 C          0.000 -0.000 -0.000   -0.000  0.000  0.000    0.001  0.001  0.007
 H         -0.001  0.001  0.001    0.000 -0.002 -0.002    0.008 -0.059 -0.067
 H          0.001 -0.001  0.001    0.001 -0.000  0.000   -0.022  0.049 -0.015
 C         -0.000 -0.000 -0.000    0.000  0.000  0.000   -0.067 -0.024 -0.038
 C          0.000  0.000 -0.000   -0.000 -0.000  0.000   -0.004 -0.003  0.002
 O         -0.000 -0.000 -0.000    0.000  0.000  0.000    0.000  0.001 -0.000
 H         -0.005 -0.004  0.006    0.001  0.001 -0.002    0.032  0.016 -0.038
 C          0.000 -0.000 -0.000   -0.000 -0.000 -0.000    0.003  0.009  0.000
 H          0.001  0.000 -0.001    0.003  0.002 -0.004   -0.053 -0.024  0.065
 H         -0.001  0.001  0.001   -0.001  0.003  0.003    0.008 -0.077 -0.077
 C          0.000 -0.003 -0.003   -0.002  0.002 -0.004    0.001 -0.001 -0.001
 H         -0.002  0.001 -0.002    0.023 -0.041  0.014   -0.001  0.000 -0.001
 H          0.000  0.029  0.033   -0.002  0.027  0.032   -0.001  0.015  0.019
 C         -0.002  0.003 -0.004    0.008 -0.059  0.054    0.000 -0.000  0.000
 C          0.001  0.000 -0.000   -0.002  0.004 -0.002   -0.000  0.000  0.000
 H          0.001 -0.001  0.000    0.023  0.005  0.014    0.001  0.000  0.000
 H         -0.001  0.004 -0.005    0.003 -0.024  0.023    0.000  0.000 -0.000
 H         -0.002 -0.006 -0.001   -0.006 -0.032 -0.017   -0.000 -0.000 -0.000
 C         -0.057  0.020  0.055   -0.005 -0.001  0.005    0.000 -0.000 -0.000
 O         -0.002 -0.002  0.000    0.001  0.000 -0.000   -0.000 -0.000  0.000
 H          0.723 -0.191 -0.651    0.051 -0.017 -0.049   -0.002  0.001  0.002
 H          0.001  0.000  0.001   -0.003 -0.001 -0.002    0.807  0.291  0.471
 H          0.009 -0.053  0.056   -0.103  0.733 -0.656   -0.000  0.001 -0.001
 TransDip  -0.259  0.043  0.178    0.003 -0.047  0.138   -0.150  0.016  0.007

 Mode:                70                     71                     72
 Frequency:      2999.77                3006.20                3019.17
 Force Cnst:      5.7301                 5.7139                 5.7876
 Red. Mass:       1.0808                 1.0731                 1.0776
 IR Active:          YES                    YES                    YES
 IR Intens:        2.573                  2.273                 33.377
 Raman Active:       YES                    YES                    YES
               X      Y      Z        X      Y      Z        X      Y      Z
 C          0.004 -0.042 -0.046   -0.001  0.005  0.005    0.003 -0.033 -0.037
 H         -0.051  0.504  0.559    0.007 -0.060 -0.062   -0.040  0.400  0.439
 C         -0.002  0.033  0.031   -0.002  0.034  0.034    0.002 -0.032 -0.031
 H          0.031 -0.387 -0.389    0.033 -0.404 -0.407   -0.030  0.369  0.368
 O         -0.000 -0.001  0.001   -0.000 -0.001  0.001    0.000  0.001 -0.000
 H         -0.004  0.001  0.002   -0.004  0.001  0.000    0.004 -0.001 -0.000
 C          0.001 -0.004 -0.002    0.001 -0.005 -0.008    0.000  0.008  0.018
 H         -0.005  0.029  0.036   -0.013  0.078  0.097    0.025 -0.156 -0.195
 H         -0.009  0.025 -0.009    0.004 -0.008  0.000   -0.024  0.055 -0.015
 C         -0.002 -0.001 -0.001   -0.001 -0.001  0.000    0.002  0.001  0.001
 C          0.000  0.000  0.000   -0.000  0.000 -0.000   -0.000 -0.001  0.000
 O         -0.000 -0.000 -0.000   -0.000 -0.000  0.000    0.000  0.000  0.000
 H         -0.000 -0.001  0.000   -0.001 -0.001  0.001    0.002  0.002 -0.002
 C          0.002  0.002 -0.003   -0.004  0.003  0.011   -0.010 -0.007  0.012
 H         -0.031 -0.017  0.042    0.050  0.031 -0.066    0.122  0.068 -0.154
 H          0.003 -0.005 -0.006    0.004 -0.072 -0.065   -0.001  0.012  0.017
 C         -0.000  0.013  0.021   -0.005 -0.019 -0.054   -0.008  0.001 -0.034
 H         -0.015  0.043 -0.012    0.104 -0.241  0.082    0.118 -0.264  0.101
 H          0.018 -0.209 -0.249   -0.045  0.477  0.563   -0.028  0.253  0.299
 C          0.000 -0.004  0.002   -0.000  0.002 -0.002   -0.000  0.001 -0.002
 C         -0.001  0.002  0.002    0.000 -0.000 -0.000   -0.000  0.003  0.003
 H          0.011  0.003  0.007   -0.003 -0.000 -0.002    0.013  0.002  0.008
 H         -0.001  0.009 -0.009    0.000 -0.001  0.001   -0.003  0.017 -0.016
 H         -0.005 -0.037 -0.017    0.001  0.006  0.003   -0.006 -0.052 -0.024
 C         -0.002  0.002  0.003    0.000 -0.000 -0.001    0.003 -0.000 -0.002
 O         -0.000 -0.000 -0.000   -0.000  0.000  0.000   -0.000 -0.000  0.000
 H          0.031 -0.010 -0.027   -0.007  0.000  0.008   -0.029  0.009  0.025
 H          0.027  0.009  0.014    0.010  0.005  0.004   -0.025 -0.009 -0.013
 H         -0.006  0.035 -0.033    0.004 -0.022  0.019    0.004 -0.021  0.019
 TransDip  -0.003 -0.018  0.048   -0.022  0.021 -0.038   -0.049 -0.090 -0.154

 Mode:                73                     74                     75
 Frequency:      3022.46                3034.37                3041.36
 Force Cnst:      5.7184                 5.7597                 5.6664
 Red. Mass:       1.0624                 1.0617                 1.0397
 IR Active:          YES                    YES                    YES
 IR Intens:       36.639                 35.850                 30.209
 Raman Active:       YES                    YES                    YES
               X      Y      Z        X      Y      Z        X      Y      Z
 C          0.000 -0.007 -0.007    0.001 -0.007 -0.007   -0.000 -0.004 -0.005
 H         -0.006  0.076  0.081   -0.009  0.079  0.083   -0.002  0.047  0.052
 C          0.000 -0.009 -0.009    0.002 -0.011 -0.012    0.000 -0.001 -0.001
 H         -0.009  0.103  0.103   -0.012  0.131  0.132   -0.002  0.017  0.017
 O          0.000  0.000 -0.000   -0.000  0.000  0.000   -0.000  0.000 -0.000
 H          0.001 -0.000 -0.000   -0.001 -0.003 -0.001   -0.000 -0.001  0.000
 C         -0.002  0.001 -0.007   -0.013  0.006 -0.064   -0.001  0.001 -0.003
 H         -0.005  0.050  0.059   -0.065  0.462  0.567   -0.002  0.019  0.023
 H          0.028 -0.065  0.022    0.221 -0.529  0.187    0.013 -0.030  0.011
 C          0.009  0.004  0.005   -0.008 -0.003 -0.004   -0.000 -0.000 -0.000
 C          0.002 -0.000 -0.002   -0.001  0.000  0.001   -0.000 -0.000  0.000
 O          0.000  0.000  0.000    0.000 -0.000  0.000    0.000 -0.000  0.000
 H         -0.017 -0.008  0.021    0.009  0.004 -0.012    0.001  0.000 -0.001
 C          0.031  0.058 -0.004   -0.006 -0.006  0.006   -0.001 -0.000  0.001
 H         -0.404 -0.213  0.509    0.079  0.045 -0.099    0.007  0.004 -0.009
 H          0.040 -0.470 -0.461   -0.004  0.027  0.028    0.000 -0.002 -0.002
 C          0.003 -0.014 -0.006   -0.003  0.007 -0.002   -0.001  0.003 -0.001
 H         -0.032  0.081 -0.035    0.033 -0.075  0.031    0.017 -0.038  0.016
 H         -0.008  0.089  0.113   -0.001 -0.008 -0.011   -0.001 -0.002 -0.004
 C          0.000 -0.000  0.000    0.000  0.000 -0.000   -0.000 -0.002  0.002
 C          0.000  0.000  0.000   -0.002  0.002  0.002    0.031 -0.030 -0.031
 H         -0.001  0.000 -0.000    0.025  0.003  0.013   -0.459 -0.045 -0.231
 H         -0.000  0.001 -0.001   -0.002  0.018 -0.017    0.032 -0.280  0.265
 H         -0.001 -0.005 -0.002   -0.005 -0.045 -0.022    0.065  0.679  0.325
 C          0.001 -0.000 -0.001    0.001 -0.000 -0.001   -0.000  0.001  0.001
 O          0.000  0.000  0.000   -0.000 -0.000  0.000   -0.000 -0.000  0.000
 H         -0.008  0.002  0.007   -0.007  0.003  0.006    0.005 -0.004 -0.006
 H         -0.105 -0.035 -0.062    0.091  0.034  0.049    0.005  0.002  0.003
 H         -0.001  0.004 -0.003    0.000 -0.004  0.004   -0.001  0.020 -0.018
 TransDip   0.129  0.121 -0.079   -0.080 -0.008 -0.174    0.100 -0.115 -0.088

 Mode:                76                     77                     78
 Frequency:      3052.66                3062.50                3075.19
 Force Cnst:      6.0271                 6.0849                 6.1496
 Red. Mass:       1.0978                 1.1012                 1.1037
 IR Active:          YES                    YES                    YES
 IR Intens:       33.080                 43.436                 24.609
 Raman Active:       YES                    YES                    YES
               X      Y      Z        X      Y      Z        X      Y      Z
 C          0.001 -0.003 -0.003    0.001 -0.009 -0.009   -0.000 -0.002 -0.003
 H         -0.002  0.033  0.035   -0.014  0.096  0.109   -0.005  0.034  0.034
 C          0.000  0.000 -0.001    0.000 -0.002 -0.003    0.001 -0.010 -0.008
 H         -0.001  0.006  0.005   -0.003  0.028  0.026   -0.005  0.098  0.096
 O         -0.000  0.000  0.000   -0.000  0.000  0.000   -0.000  0.001 -0.000
 H          0.000 -0.000  0.000   -0.000 -0.001  0.000    0.004  0.002 -0.001
 C          0.001 -0.001  0.000   -0.003  0.007 -0.003    0.028 -0.086 -0.017
 H          0.001  0.001 -0.001   -0.000 -0.001 -0.001   -0.046  0.361  0.472
 H         -0.008  0.017 -0.007    0.038 -0.087  0.034   -0.289  0.675 -0.266
 C         -0.000  0.000  0.001   -0.002 -0.000 -0.002   -0.000 -0.001 -0.000
 C         -0.001 -0.000  0.001   -0.000  0.000 -0.000   -0.001 -0.001  0.000
 O          0.000 -0.000 -0.000    0.000 -0.000  0.000    0.000  0.001 -0.000
 H          0.009  0.004 -0.011   -0.003 -0.001  0.004    0.001  0.002 -0.000
 C         -0.031  0.013  0.064    0.017 -0.025 -0.048    0.001 -0.002 -0.004
 H          0.356  0.202 -0.433   -0.176 -0.103  0.214   -0.012 -0.007  0.015
 H          0.019 -0.367 -0.337   -0.019  0.389  0.363   -0.002  0.039  0.036
 C          0.020 -0.048  0.013    0.023 -0.067 -0.006    0.001 -0.004 -0.002
 H         -0.234  0.523 -0.218   -0.253  0.561 -0.238   -0.010  0.023 -0.010
 H         -0.004  0.049  0.074   -0.018  0.239  0.304   -0.002  0.023  0.030
 C          0.000 -0.002  0.001    0.000 -0.001  0.001   -0.000  0.000  0.000
 C          0.000 -0.000 -0.001    0.001  0.000 -0.000    0.001  0.000  0.000
 H         -0.007 -0.001 -0.003   -0.017 -0.001 -0.008   -0.009 -0.001 -0.004
 H          0.001 -0.007  0.006    0.001 -0.010  0.009    0.000 -0.003  0.003
 H          0.001  0.010  0.005    0.001  0.009  0.005   -0.000 -0.002 -0.001
 C          0.000 -0.000 -0.000    0.001 -0.000 -0.001    0.001 -0.000 -0.000
 O         -0.000 -0.000  0.000   -0.000  0.000  0.000   -0.000  0.000  0.000
 H         -0.003  0.001  0.002   -0.014  0.004  0.013   -0.005  0.002  0.004
 H         -0.006 -0.003 -0.004    0.023  0.008  0.014    0.007  0.004  0.005
 H         -0.005  0.020 -0.018   -0.004  0.015 -0.014    0.000 -0.000  0.000
 TransDip  -0.026 -0.096  0.155    0.079 -0.169 -0.099    0.046 -0.150 -0.023

 Mode:                79                     80                     81
 Frequency:      3102.73                3138.17                3837.69
 Force Cnst:      6.2347                 6.3834                 9.2558
 Red. Mass:       1.0992                 1.1001                 1.0667
 IR Active:          YES                    YES                    YES
 IR Intens:       24.364                  6.279                 34.913
 Raman Active:       YES                    YES                    YES
               X      Y      Z        X      Y      Z        X      Y      Z
 C          0.000 -0.001 -0.001   -0.000  0.000  0.000   -0.000  0.000  0.000
 H          0.001  0.017  0.018   -0.000 -0.001 -0.001   -0.000  0.001 -0.000
 C          0.000 -0.000 -0.000   -0.000  0.000  0.000    0.001 -0.001 -0.001
 H         -0.001  0.006  0.005   -0.000 -0.001 -0.000    0.001  0.005 -0.000
 O          0.000 -0.000  0.000    0.000 -0.000  0.000    0.015 -0.058  0.017
 H         -0.000  0.000 -0.000    0.001  0.001 -0.001   -0.259  0.928 -0.259
 C          0.000 -0.001 -0.000    0.000 -0.000  0.000   -0.000  0.000 -0.000
 H         -0.000  0.003  0.004   -0.000 -0.000 -0.000   -0.000 -0.000  0.000
 H         -0.002  0.004 -0.002   -0.000  0.000 -0.000   -0.001 -0.002  0.000
 C          0.000  0.000  0.000   -0.000  0.000 -0.000    0.000 -0.000  0.000
 C          0.000 -0.000 -0.000   -0.000  0.000  0.000   -0.000  0.000  0.000
 O          0.000  0.000  0.000    0.000  0.000 -0.000    0.000 -0.000 -0.000
 H         -0.000 -0.000  0.000    0.000  0.000 -0.000    0.000 -0.000 -0.000
 C          0.000 -0.000 -0.000   -0.000 -0.000 -0.000   -0.000 -0.000  0.000
 H         -0.001 -0.001  0.001    0.000  0.000 -0.000    0.000  0.000 -0.000
 H         -0.000  0.003  0.003   -0.000  0.000  0.000   -0.000  0.000  0.000
 C          0.000 -0.001 -0.000    0.000 -0.000  0.000    0.000 -0.000 -0.000
 H         -0.001  0.002 -0.001   -0.001  0.003 -0.001   -0.000  0.000  0.000
 H         -0.001  0.005  0.007    0.000 -0.000 -0.000   -0.000  0.000  0.000
 C         -0.001 -0.001 -0.000    0.001 -0.003  0.003   -0.000 -0.000 -0.000
 C         -0.059 -0.059 -0.038    0.030 -0.064  0.058    0.000  0.000 -0.000
 H          0.692  0.042  0.337   -0.331 -0.038 -0.156   -0.000 -0.000 -0.000
 H         -0.028  0.119 -0.144   -0.061  0.639 -0.636    0.000 -0.001  0.001
 H          0.038  0.542  0.257    0.022  0.167  0.096    0.000  0.000 -0.000
 C         -0.001 -0.000  0.000   -0.000 -0.000  0.000    0.000 -0.000  0.000
 O          0.001  0.000 -0.000    0.000  0.000 -0.000   -0.000 -0.000 -0.000
 H          0.001  0.001 -0.001    0.000 -0.000  0.001   -0.000  0.000  0.000
 H         -0.000 -0.000 -0.000    0.000  0.000  0.000    0.001  0.000 -0.000
 H          0.000  0.007 -0.005   -0.002  0.034 -0.035   -0.000  0.000  0.000
 TransDip  -0.117 -0.083 -0.067    0.026 -0.059  0.048    0.012  0.171 -0.079

 STANDARD THERMODYNAMIC QUANTITIES AT   298.15 K  AND     1.00 ATM

   This Molecule has  0 Imaginary Frequencies
   Zero point vibrational energy:      155.338 kcal/mol

   Atom    1 Element C  Has Mass   12.00000
   Atom    2 Element H  Has Mass    1.00783
   Atom    3 Element C  Has Mass   12.00000
   Atom    4 Element H  Has Mass    1.00783
   Atom    5 Element O  Has Mass   15.99491
   Atom    6 Element H  Has Mass    1.00783
   Atom    7 Element C  Has Mass   12.00000
   Atom    8 Element H  Has Mass    1.00783
   Atom    9 Element H  Has Mass    1.00783
   Atom   10 Element C  Has Mass   12.00000
   Atom   11 Element C  Has Mass   12.00000
   Atom   12 Element O  Has Mass   15.99491
   Atom   13 Element H  Has Mass    1.00783
   Atom   14 Element C  Has Mass   12.00000
   Atom   15 Element H  Has Mass    1.00783
   Atom   16 Element H  Has Mass    1.00783
   Atom   17 Element C  Has Mass   12.00000
   Atom   18 Element H  Has Mass    1.00783
   Atom   19 Element H  Has Mass    1.00783
   Atom   20 Element C  Has Mass   12.00000
   Atom   21 Element C  Has Mass   12.00000
   Atom   22 Element H  Has Mass    1.00783
   Atom   23 Element H  Has Mass    1.00783
   Atom   24 Element H  Has Mass    1.00783
   Atom   25 Element C  Has Mass   12.00000
   Atom   26 Element O  Has Mass   15.99491
   Atom   27 Element H  Has Mass    1.00783
   Atom   28 Element H  Has Mass    1.00783
   Atom   29 Element H  Has Mass    1.00783
   Molecular Mass:   184.110010 amu
   Principal axes and moments of inertia in amu*Bohr^2:
                             1           2           3
    Eigenvalues --     1430.27922  3584.23897  3701.69439
          X               0.99997    -0.00192    -0.00701
          Y               0.00070     0.98552    -0.16954
          Z               0.00723     0.16953     0.98550
   Rotational Symmetry Number is   1
   The Molecule is an Asymmetric Top
   Translational Enthalpy:        0.889 kcal/mol
   Rotational Enthalpy:           0.889 kcal/mol
   Vibrational Enthalpy:        162.291 kcal/mol
   gas constant (RT):             0.592 kcal/mol
   Translational Entropy:        41.537  cal/mol.K
   Rotational Entropy:           31.318  cal/mol.K
   Vibrational Entropy:          44.774  cal/mol.K

   Total Enthalpy:              164.661 kcal/mol
   Total Entropy:               117.629  cal/mol.K
Archival summary:
1\1\december\FREQ\ProcedureUnspecified\BasisUnspecified\31016\taweetha\MonMar2511:16:302019MonMar2511:16:302019\0\\#,FREQ,ProcedureUnspecified,BasisUnspecified,\\0,1\O\H,1,0.962599\C,1,1.43119,2,108.664\H,3,1.0975,1,109.172,2,48.9334,0\C,3,1.53603,1,110.202,2,-70.2142,0\H,5,1.09423,3,108.979,1,62.5576,0\H,5,1.09522,3,107.935,1,-53.7435,0\C,5,1.53361,3,113.321,1,-174.885,0\H,8,1.1007,5,109.398,3,170.185,0\C,8,1.51707,5,113.735,3,-74.196,0\H,10,1.11344,8,114.093,5,177.204,0\O,10,1.2064,8,125.759,5,-3.74631,0\C,3,1.53776,1,108.161,2,167.429,0\H,13,1.09825,3,106.77,1,60.5707,0\C,13,1.54276,3,109.423,1,176.854,0\H,15,1.09456,13,109.054,3,-177.958,0\H,15,1.09765,13,109.722,3,66.1683,0\C,15,1.53382,13,112.751,3,-56.3173,0\H,18,1.09509,15,109.551,13,-65.5965,0\H,18,1.09597,15,110.13,13,177.789,0\C,13,1.56246,3,114.394,1,-56.7031,0\H,21,1.10286,13,105.324,3,-155.95,0\C,21,1.51712,13,112.147,3,-44.3485,0\H,23,1.11241,21,115.161,13,-45.1607,0\O,23,1.20639,21,125.268,13,136.836,0\C,21,1.53093,13,114.749,3,85.6155,0\H,26,1.08913,21,111.034,13,-62.9991,0\H,26,1.09168,21,110.552,13,176.81,0\H,26,1.09362,21,110.108,13,57.1433,0\\\@

 Total job time:  3014.47s(wall), 17432.13s(cpu) 
 Mon Mar 25 11:16:30 2019

        *************************************************************
        *                                                           *
        *  Thank you very much for using Q-Chem.  Have a nice day.  *
        *                                                           *
        *************************************************************


 
User input: 3 of 3 
 
Q-Chem Developer Version!
                  Welcome to Q-Chem
     A Quantum Leap Into The Future Of Chemistry


 Q-Chem 5.1, Q-Chem, Inc., Pleasanton, CA (2018)

 Yihan Shao,  Zhengting Gan,  E. Epifanovsky,  A. T. B. Gilbert,  M. Wormit,  
 J. Kussmann,  A. W. Lange,  A. Behn,  Jia Deng,  Xintian Feng,  D. Ghosh,  
 M. Goldey,  P. R. Horn,  L. D. Jacobson,  I. Kaliman,  T. Kus,  A. Landau,  
 Jie Liu,  E. I. Proynov,  R. M. Richard,  R. P. Steele,  E. J. Sundstrom,  
 H. L. Woodcock III,  P. M. Zimmerman,  D. Zuev,  B. Albrecht,  E. Alguire,  
 S. A. Baeppler,  D. Barton,  Z. Benda,  Y. A. Bernard,  E. J. Berquist,  
 K. B. Bravaya,  H. Burton,  D. Casanova,  Chun-Min Chang,  Yunqing Chen,  
 A. Chien,  K. D. Closser,  M. P. Coons,  S. Coriani,  S. Dasgupta,  
 A. L. Dempwolff,  M. Diedenhofen,  Hainam Do,  R. G. Edgar,  Po-Tung Fang,  
 S. Faraji,  S. Fatehi,  Qingguo Feng,  K. D. Fenk,  J. Fosso-Tande,  
 J. Gayvert,  Qinghui Ge,  A. Ghysels,  G. Gidofalvi,  J. Gomes,  
 J. Gonthier,  A. Gunina,  D. Hait,  M. W. D. Hanson-Heine,  
 P. H. P. Harbach,  A. W. Hauser,  J. E. Herr,  E. G. Hohenstein,  
 Z. C. Holden,  Kerwin Hui,  B. C. Huynh,  T.-C. Jagau,  Hyunjun Ji,  
 B. Kaduk,  K. Khistyaev,  Jaehoon Kim,  P. Klunzinger,  K. Koh,  
 D. Kosenkov,  L. Koulias,  T. Kowalczyk,  C. M. Krauter,  A. Kunitsa,  
 Ka Un Lao,  A. Laurent,  K. V. Lawler,  Joonho Lee,  D. Lefrancois,  
 S. Lehtola,  D. S. Levine,  Yi-Pei Li,  You-Sheng Lin,  Fenglai Liu,  
 E. Livshits,  A. Luenser,  P. Manohar,  E. Mansoor,  S. F. Manzer,  
 Shan-Ping Mao,  Yuezhi Mao,  N. Mardirossian,  A. V. Marenich,  
 T. Markovich,  L. A. Martinez-Martinez,  S. A. Maurer,  N. J. Mayhall,  
 S. C. McKenzie,  J.-M. Mewes,  A. F. Morrison,  J. W. Mullinax,  K. Nanda,  
 T. S. Nguyen-Beck,  R. Olivares-Amaya,  J. A. Parkhill,  T. M. Perrine,  
 F. Plasser,  P. Pokhilko,  S. Prager,  A. Prociuk,  E. Ramos,  D. R. Rehn,  
 F. Rob,  M. Schneider,  N. Sergueev,  S. M. Sharada,  S. Sharma,  
 D. W. Small,  T. Stauch,  T. Stein,  Yu-Chuan Su,  A. J. W. Thom,  
 A. Tkatchenko,  T. Tsuchimochi,  N. M. Tubman,  L. Vogt,  M. L. Vidal,  
 O. Vydrov,  M. A. Watson,  J. Wenzel,  M. de Wergifosse,  T. A. Wesolowski,  
 A. White,  J. Witte,  A. Yamada,  Jun Yang,  K. Yao,  S. Yeganeh,  
 S. R. Yost,  Zhi-Qiang You,  A. Zech,  Igor Ying Zhang,  Xing Zhang,  
 Yan Zhao,  Ying Zhu,  B. R. Brooks,  G. K. L. Chan,  C. J. Cramer,  
 M. S. Gordon,  W. J. Hehre,  A. Klamt,  M. W. Schmidt,  C. D. Sherrill,  
 D. G. Truhlar,  A. Aspuru-Guzik,  R. Baer,  A. T. Bell,  N. A. Besley,  
 Jeng-Da Chai,  A. E. DePrince, III,  R. A. DiStasio Jr.,  A. Dreuw,  
 B. D. Dunietz,  T. R. Furlani,  Chao-Ping Hsu,  Yousung Jung,  Jing Kong,  
 D. S. Lambrecht,  WanZhen Liang,  C. Ochsenfeld,  V. A. Rassolov,  
 L. V. Slipchenko,  J. E. Subotnik,  T. Van Voorhis,  J. M. Herbert,  
 A. I. Krylov,  P. M. W. Gill,  M. Head-Gordon

 Contributors to earlier versions of Q-Chem not listed above: 
 R. D. Adamson,  B. Austin,  J. Baker,  G. J. O. Beran,  K. Brandhorst,  
 S. T. Brown,  E. F. C. Byrd,  A. K. Chakraborty,  C.-L. Cheng,  
 Siu Hung Chien,  D. M. Chipman,  D. L. Crittenden,  H. Dachsel,  
 R. J. Doerksen,  A. D. Dutoi,  L. Fusti-Molnar,  W. A. Goddard III,  
 A. Golubeva-Zadorozhnaya,  S. R. Gwaltney,  G. Hawkins,  A. Heyden,  
 S. Hirata,  G. Kedziora,  F. J. Keil,  C. Kelley,  Jihan Kim,  R. A. King,  
 R. Z. Khaliullin,  P. P. Korambath,  W. Kurlancheek,  A. M. Lee,  M. S. Lee,  
 S. V. Levchenko,  Ching Yeh Lin,  D. Liotard,  R. C. Lochan,  I. Lotan,  
 P. E. Maslen,  N. Nair,  D. P. O'Neill,  D. Neuhauser,  E. Neuscamman,  
 C. M. Oana,  R. Olson,  B. Peters,  R. Peverati,  P. A. Pieniazek,  
 Y. M. Rhee,  J. Ritchie,  M. A. Rohrdanz,  E. Rosta,  N. J. Russ,  
 H. F. Schaefer III,  N. E. Schultz,  N. Shenvi,  A. C. Simmonett,  A. Sodt,  
 D. Stuck,  K. S. Thanthiriwatte,  V. Vanovschi,  Tao Wang,  A. Warshel,  
 C. F. Williams,  Q. Wu,  X. Xu,  W. Zhang

 Please cite Q-Chem as follows:
 Y. Shao et al., Mol. Phys. 113, 184-215 (2015)
 DOI: 10.1080/00268976.2014.952696

 Q-Chem 5.1.2 for Intel X86 EM64T Linux

 Parts of Q-Chem use Armadillo 8.300.2 (Tropical Shenanigans).
 http://arma.sourceforge.net/

 Q-Chem begins on Mon Mar 25 11:16:30 2019  

Host: 
0

     Scratch files written to /scratch/taweetham/qchem3524//
The previous job contains 0 fragments, simply inherited here
Symmetry turned off for PCM/SM12/SMD calculation
Input Ideriv = 1
Curr. Ideriv = -1
Max.  Ideriv = 1
Input Ideriv = 2
Curr. Ideriv = 1
Max.  Ideriv = 1

Checking the input file for inconsistencies... 	...done.

--------------------------------------------------------------
User input:
--------------------------------------------------------------

$molecule
read
$end

$rem
   scf_guess 	sad
   job_type 	sp
   basis 	6-311++g**
   method 	b3lyp
   thresh    	12
   solvent_method smd
$end

$pcm
solver inversion
$end


--------------------------------------------------------------
 ----------------------------------------------------------------
             Standard Nuclear Orientation (Angstroms)
    I     Atom           X                Y                Z
 ----------------------------------------------------------------
    1      C      -0.4939154182     0.8329031528     0.1108793809
    2      H      -0.5411479359     1.6402541290     0.8539235410
    3      C       0.0882915140    -0.3965465056     0.8279557306
    4      H       0.1379739377    -1.2334025438     0.1196462286
    5      O      -0.7897809636    -0.7428288988     1.9037661242
    6      H      -0.5469455598    -1.6148935344     2.2310742957
    7      C       1.5020014113    -0.1247539984     1.3636340556
    8      H       1.4236165089     0.6271487467     2.1561002091
    9      H       1.8919953407    -1.0400061404     1.8192195359
   10      C       2.4736555834     0.3741604107     0.2870968008
   11      C       2.9305941515    -0.7086506134    -0.6721884234
   12      O       2.6455851121    -1.8788050100    -0.6020461941
   13      H       3.5974164707    -0.3434211239    -1.4856456039
   14      C       1.8844861170     1.5733333298    -0.4873664012
   15      H       2.5425076865     1.8482576487    -1.3195748281
   16      H       1.8564843104     2.4394539279     0.1821639538
   17      C       0.4713233907     1.2799620453    -1.0065045243
   18      H       0.0690741745     2.1765060643    -1.4886487970
   19      H       0.5178650910     0.5088119163    -1.7862470614
   20      C      -1.9506944796     0.6404393847    -0.4202005730
   21      C      -3.0500878405     0.9281449671     0.6056258084
   22      H      -4.0364229873     0.8277432331     0.1486593898
   23      H      -2.9911585464     0.2376586388     1.4458350713
   24      H      -2.9502342132     1.9479714535     0.9877197314
   25      C      -2.1360229139    -0.6984071533    -1.1092568549
   26      O      -3.0861020508    -1.4284763862    -0.9688363942
   27      H      -1.3263493952    -0.9819663539    -1.8174058873
   28      H       3.4053628016     0.7138404080     0.7646631109
   29      H      -2.0588567807     1.3658056673    -1.2438724653
 ----------------------------------------------------------------
 Nuclear Repulsion Energy =   856.4570530930 hartrees
 There are       50 alpha and       50 beta electrons
 Requested basis set is 6-311++G(d,p)
 There are 158 shells and 398 basis functions

 Total QAlloc Memory Limit   2000 MB
 Mega-Array Size       188 MB
 MEM_STATIC part       192 MB
 A cutoff of  1.0D-12 yielded  11039 shell pairs
 There are     70214 function pairs (     74717 Cartesian)

 -------------------------------------------------------
 OpenMP Integral Computing Module                       
 Release: version 1.0, May 2013, Q-Chem Inc. Pittsburgh 
 -------------------------------------------------------
 Integral Job Info:
 Integral job number is                      11
 Integral operator is                         1
 short-range coefficients                     0
 long-range coefficients              100000000
 Omega coefficients                           0
 if combine SR and LR in K                    0
 Integral screening is                        0
 Integral computing path is                   2
 max size of driver memory is            800000
 size of driver memory is                593474
 size of scratch memory is              2361544
 max col of scratch BK array               1296
 max len of scratch array in speh3          155
 max len of scratch index in speh4           18
 max int batch size is                      520
 min int batch size is                       52
 fixed nKL is                                52
 max L of basis functions is                  2
 order of int derivative is                   0
 number of shells is                        158
 number of basis is                         411
 number of cartesian basis is               411
 number of contracted shell pairs         11039
 number of primitive shell pairs          24543
 maxK2 (contraction) of shell pair           36
 max number of K2 of shell pair               1
 max number of CS2 of shell pair           1952
 max number of PS2 of shell pair           3516
 mem total for path MDJ                  608940
 -------------------------------------------------------
 Smallest overlap matrix eigenvalue = 2.56E-06

 Scale SEOQF with 1.000000e-01/1.000000e-01/1.000000e-01

 Standard Electronic Orientation quadrupole field applied
 Nucleus-field energy     =     0.0000000134 hartrees
 Guess from superposition of atomic densities
 Warning:  Energy on first SCF cycle will be non-variational
 SAD guess density has 100.000000 electrons

 -----------------------------------------------------------------------
  General SCF calculation program by
  Eric Jon Sundstrom, Paul Horn, Yuezhi Mao, Dmitri Zuev, Alec White,
  David Stuck, Shaama M.S., Shane Yost, Joonho Lee, David Small,
  Daniel Levine, Susi Lehtola, Hugh Burton, Evgeny Epifanovsky
 -----------------------------------------------------------------------
 Exchange:     0.2000 Hartree-Fock + 0.0800 Slater + 0.7200 B88
 Correlation:  0.1900 VWN1RPA + 0.8100 LYP
 Using SG-1 standard quadrature grid
 using 6 threads for integral computing
 -------------------------------------------------------
 OpenMP Integral computing Module                
 Release: version 2.0, May 2017, Q-Chem Inc. Pleasanton 
 -------------------------------------------------------
 -------------------------------------------------------
 OpenMP BLAS3 based DFT computing Module                
 Release: version 1.0, May 2013, Q-Chem Inc. Pittsburgh 
 -------------------------------------------------------
 A restricted SCF calculation will be
 performed using DIIS
 SCF converges when DIIS error is below 1.0e-05
 ---------------------------------------
  Cycle       Energy         DIIS error
 ---------------------------------------
    1    -618.9873109754      3.08e-02  
    2    -616.2250394505      4.16e-03  
    3    -615.7727276710      6.88e-03  
    4    -616.4989563845      1.40e-03  
    5    -616.5291739932      3.77e-04  
    6    -616.5313264225      1.03e-04  
    7    -616.5314789235      3.90e-05  
    8    -616.5315016256      8.65e-06  Convergence criterion met
 ---------------------------------------
 SCF time:   CPU 276.69s  wall 48.00s 
 SCF   energy in the final basis set =     -616.5315016256
 Total energy in the final basis set =     -616.5315016256
 Exchange:     0.2000 Hartree-Fock + 0.0800 Slater + 0.7200 B88
 Correlation:  0.1900 VWN1RPA + 0.8100 LYP
 Using SG-1 standard quadrature grid

 Citation of the SMD model:
 Marenich, A.V.; Cramer, C.J.; Truhlar, D.G.
 J. Phys. Chem. B 2009, 113, 6378-6396.
 iSolventCode=           1
 Solvent: water                                                           

 vradii
            1           2           3           4           5           6
    1   1.8500000   1.2000000   1.8500000   1.2000000   1.5200000   1.2000000
            7           8           9          10          11          12
    1   1.8500000   1.2000000   1.2000000   1.8500000   1.8500000   1.5200000
           13          14          15          16          17          18
    1   1.2000000   1.8500000   1.2000000   1.2000000   1.8500000   1.2000000
           19          20          21          22          23          24
    1   1.2000000   1.8500000   1.8500000   1.2000000   1.2000000   1.2000000
           25          26          27          28          29
    1   1.8500000   1.5200000   1.2000000   1.2000000   1.2000000
Changing PCM_TESSEL_METHOD to VTN
Changing PCM_VDW_RADII to SMD_RADIUS
 Discretize the solute cavity surface with Lebedev spheres
	Using 302 Lebedev grid points for each H atom
	Using 302 Lebedev grid points for other atoms
	Atomic van der Waals radii will be scaled by 1.20
 Removing interior tesserae...
 Keep 2685 surface tesserae and discard 6073 interior tesserae
 Molecular Surface Area = 219.249 Angst**2

 Citation of the SMD model:
 Marenich, A.V.; Cramer, C.J.; Truhlar, D.G.
 J. Phys. Chem. B 2009, 113, 6378-6396.
 iSolventCode=           1
 Solvent: water                                                           

 vradii
            1           2           3           4           5           6
    1   1.8500000   1.2000000   1.8500000   1.2000000   1.5200000   1.2000000
            7           8           9          10          11          12
    1   1.8500000   1.2000000   1.2000000   1.8500000   1.8500000   1.5200000
           13          14          15          16          17          18
    1   1.2000000   1.8500000   1.2000000   1.2000000   1.8500000   1.2000000
           19          20          21          22          23          24
    1   1.2000000   1.8500000   1.8500000   1.2000000   1.2000000   1.2000000
           25          26          27          28          29
    1   1.8500000   1.5200000   1.2000000   1.2000000   1.2000000
 using 6 threads for integral computing
 -------------------------------------------------------
 OpenMP Integral computing Module                
 Release: version 2.0, May 2017, Q-Chem Inc. Pleasanton 
 -------------------------------------------------------
 -------------------------------------------------------
 OpenMP BLAS3 based DFT computing Module                
 Release: version 1.0, May 2013, Q-Chem Inc. Pittsburgh 
 -------------------------------------------------------
 A restricted SCF calculation will be
 performed using DIIS
 SCF converges when DIIS error is below 1.0e-05
 ---------------------------------------
  Cycle       Energy         DIIS error
 ---------------------------------------
    1    -616.5315026465      3.06e-06  
    2    -616.5562601967      3.63e-04  
    3    -616.5562531961      3.63e-04  
    4    -616.5562782197      3.63e-04  
    5    -616.5561766883      3.65e-04  
    6    -616.5568755605      3.47e-04  
    7    -616.5566397172      3.54e-04  
    8    -616.5569295597      3.46e-04  
    9    -616.5567639467      3.50e-04  
   10    -616.5568059739      3.49e-04  
   11    -616.5567189671      3.51e-04  
   12    -616.5567135683      3.52e-04  
   13    -616.5567100309      3.52e-04  
   14    -616.5567013521      3.52e-04  
   15    -616.5566925588      3.52e-04  
   16    -616.5566661210      3.53e-04  
   17    -616.5634351540      1.31e-05  
   18    -616.5634373628      4.83e-06  Convergence criterion met
 ---------------------------------------
 SCF time:   CPU 733.65s  wall 136.00s 
(0)  E-EN(g) gas-phase elect-nuc energy                 -616.531501626 a.u.
(3)  G-ENP(liq) elect-nuc-pol free energy of system     -616.563437363 a.u.
(4)  G-CDS(liq) cavity-dispersion-solvent structure 
     free energy                                                6.3147 kcal/mol
(6)  G-S(liq) free energy of system                     -616.553374321 a.u.
(9)  DeltaG-S(liq) free energy of  solvation
     (9) = (6) - (0)                                          -13.7253 kcal/mol
 SCF   energy in the final basis set =     -616.5634373628
 Total energy in the final basis set =     -616.5533743209

 --------------------------------------------------------------

                    Orbital Energies (a.u.)
 --------------------------------------------------------------

 Alpha MOs
 -- Occupied --
-19.1359 -19.1339 -19.1254 -10.2671 -10.2652 -10.2186 -10.1827 -10.1813
-10.1767 -10.1682 -10.1631 -10.1630 -10.1515  -1.0685  -1.0667  -1.0278
 -0.8416  -0.8003  -0.7390  -0.7353  -0.6653  -0.6427  -0.6168  -0.5899
 -0.5508  -0.5391  -0.5172  -0.4943  -0.4839  -0.4731  -0.4700  -0.4629
 -0.4430  -0.4225  -0.4091  -0.4069  -0.3948  -0.3891  -0.3884  -0.3748
 -0.3702  -0.3649  -0.3502  -0.3360  -0.3302  -0.3163  -0.3065  -0.2776
 -0.2683  -0.2628
 -- Virtual --
 -0.0387  -0.0357  -0.0005   0.0074   0.0111   0.0130   0.0286   0.0304
  0.0364   0.0378   0.0439   0.0510   0.0565   0.0609   0.0662   0.0749
  0.0805   0.0818   0.0908   0.0955   0.0992   0.1067   0.1106   0.1142
  0.1164   0.1187   0.1255   0.1261   0.1303   0.1334   0.1356   0.1378
  0.1435   0.1446   0.1487   0.1517   0.1533   0.1554   0.1593   0.1617
  0.1631   0.1684   0.1710   0.1745   0.1764   0.1775   0.1830   0.1864
  0.1960   0.1993   0.2019   0.2081   0.2122   0.2191   0.2198   0.2254
  0.2268   0.2312   0.2363   0.2398   0.2487   0.2522   0.2580   0.2609
  0.2662   0.2717   0.2758   0.2814   0.2853   0.2917   0.2987   0.3034
  0.3045   0.3077   0.3120   0.3223   0.3235   0.3283   0.3327   0.3393
  0.3427   0.3464   0.3479   0.3572   0.3610   0.3646   0.3675   0.3691
  0.3853   0.3931   0.3979   0.4066   0.4081   0.4155   0.4277   0.4395
  0.4493   0.4614   0.4732   0.4819   0.5120   0.5207   0.5267   0.5317
  0.5378   0.5505   0.5670   0.5712   0.5958   0.5963   0.6054   0.6092
  0.6181   0.6210   0.6313   0.6373   0.6460   0.6576   0.6673   0.6766
  0.6833   0.6888   0.7034   0.7119   0.7250   0.7271   0.7359   0.7375
  0.7487   0.7542   0.7615   0.7689   0.7747   0.7751   0.7831   0.7872
  0.7948   0.7982   0.8054   0.8212   0.8310   0.8430   0.8979   0.9123
  0.9177   0.9301   0.9487   0.9554   0.9704   0.9908   1.0139   1.0527
  1.0661   1.1060   1.1142   1.1216   1.1272   1.1396   1.1473   1.1699
  1.1756   1.1958   1.2090   1.2156   1.2296   1.2489   1.2571   1.2774
  1.2818   1.3057   1.3173   1.3364   1.3484   1.3762   1.4046   1.4184
  1.4452   1.4688   1.4820   1.4946   1.5148   1.5248   1.5482   1.5658
  1.5680   1.5795   1.5843   1.5922   1.5985   1.6092   1.6211   1.6243
  1.6359   1.6399   1.6455   1.6572   1.6670   1.6701   1.6812   1.6917
  1.7002   1.7130   1.7264   1.7329   1.7396   1.7480   1.7600   1.7672
  1.7849   1.8009   1.8155   1.8271   1.8360   1.8446   1.8568   1.8761
  1.8859   1.8998   1.9140   1.9264   1.9713   1.9844   2.0040   2.0175
  2.0289   2.0441   2.0612   2.0911   2.1002   2.1054   2.1317   2.1425
  2.1650   2.1800   2.1940   2.2346   2.2475   2.2683   2.2826   2.2979
  2.3236   2.3460   2.3539   2.3743   2.3813   2.4095   2.4294   2.4448
  2.4639   2.4869   2.5088   2.5197   2.5270   2.5668   2.5782   2.5872
  2.6156   2.6280   2.6357   2.6536   2.6600   2.6689   2.6879   2.6994
  2.7265   2.7296   2.7365   2.7415   2.7582   2.7945   2.8029   2.8175
  2.8327   2.8530   2.8609   2.8833   2.8929   2.8966   2.9095   2.9149
  2.9444   2.9629   2.9699   2.9953   3.0004   3.0256   3.0557   3.0639
  3.0718   3.1097   3.1257   3.1366   3.1842   3.2059   3.2322   3.2740
  3.3426   3.3589   3.3712   3.3970   3.4270   3.4444   3.5059   3.5127
  3.5246   3.5327   3.5508   3.7956   3.8139   3.8251   3.8300   3.8574
  3.8694   3.8907   3.9209   3.9291   3.9776   4.0133   4.1072   4.1366
  4.2320   4.2613   4.3119   4.3414   4.3689   4.4025   5.0592   5.0694
  5.1489   5.1736   5.1797   5.4475   5.6802   5.7241   5.7289  23.7917
 23.8358  23.8583  23.8866  23.9042  23.9245  23.9464  23.9543  23.9707
 24.0025  49.9563  49.9658  49.9879
 --------------------------------------------------------------

          Ground-State Mulliken Net Atomic Charges

     Atom                 Charge (a.u.)
  ----------------------------------------
      1 C                     0.765288
      2 H                     0.259512
      3 C                    -0.806848
      4 H                     0.258770
      5 O                    -0.298965
      6 H                     0.300871
      7 C                    -0.706986
      8 H                     0.191956
      9 H                     0.215118
     10 C                     0.649854
     11 C                    -0.279129
     12 O                    -0.339989
     13 H                     0.174483
     14 C                    -0.739336
     15 H                     0.209514
     16 H                     0.168121
     17 C                    -0.459985
     18 H                     0.188516
     19 H                     0.197868
     20 C                     0.046566
     21 C                    -0.788658
     22 H                     0.165326
     23 H                     0.207034
     24 H                     0.147616
     25 C                    -0.112856
     26 O                    -0.345497
     27 H                     0.200570
     28 H                     0.288549
     29 H                     0.242717
  ----------------------------------------
  Sum of atomic charges =    -0.000000

 -----------------------------------------------------------------
                    Cartesian Multipole Moments
 -----------------------------------------------------------------
    Charge (ESU x 10^10)
                -0.0000
    Dipole Moment (Debye)
         X       5.5787      Y       5.9138      Z      -0.7237
       Tot       8.1620
    Quadrupole Moments (Debye-Ang)
        XX     -91.4524     XY      -0.4019     YY     -85.8326
        XZ       1.1017     YZ      -7.6989     ZZ     -78.4405
    Octopole Moments (Debye-Ang^2)
       XXX      80.0760    XXY      58.1056    XYY      -9.0560
       YYY      16.1878    XXZ       6.8646    XYZ       4.3510
       YYZ      18.8292    XZZ       8.8398    YZZ      -6.4536
       ZZZ      -8.6147
    Hexadecapole Moments (Debye-Ang^3)
      XXXX   -2326.9764   XXXY     -31.1343   XXYY    -586.7206
      XYYY      41.1611   YYYY    -686.7606   XXXZ     -40.5247
      XXYZ     -46.2361   XYYZ      -0.8127   YYYZ     -37.7779
      XXZZ    -468.9307   XYZZ       4.4205   YYZZ    -188.1919
      XZZZ      10.3526   YZZZ     -21.3467   ZZZZ    -579.2097
 -----------------------------------------------------------------
Archival summary:
1\1\december\SP\ProcedureUnspecified\BasisUnspecified\31016\taweetha\MonMar2511:19:342019MonMar2511:19:342019\0\\#,ProcedureUnspecified,BasisUnspecified,\\0,1\O\H,1,0.962599\C,1,1.43119,2,108.664\H,3,1.0975,1,109.172,2,48.9334,0\C,3,1.53603,1,110.202,2,-70.2142,0\H,5,1.09423,3,108.979,1,62.5576,0\H,5,1.09522,3,107.935,1,-53.7435,0\C,5,1.53361,3,113.321,1,-174.885,0\H,8,1.1007,5,109.398,3,170.185,0\C,8,1.51707,5,113.735,3,-74.196,0\H,10,1.11344,8,114.093,5,177.204,0\O,10,1.2064,8,125.759,5,-3.74631,0\C,3,1.53776,1,108.161,2,167.429,0\H,13,1.09825,3,106.77,1,60.5707,0\C,13,1.54276,3,109.423,1,176.854,0\H,15,1.09456,13,109.054,3,-177.958,0\H,15,1.09765,13,109.722,3,66.1683,0\C,15,1.53382,13,112.751,3,-56.3173,0\H,18,1.09509,15,109.551,13,-65.5965,0\H,18,1.09597,15,110.13,13,177.789,0\C,13,1.56246,3,114.394,1,-56.7031,0\H,21,1.10286,13,105.324,3,-155.95,0\C,21,1.51712,13,112.147,3,-44.3485,0\H,23,1.11241,21,115.161,13,-45.1607,0\O,23,1.20639,21,125.268,13,136.836,0\C,21,1.53093,13,114.749,3,85.6155,0\H,26,1.08913,21,111.034,13,-62.9991,0\H,26,1.09168,21,110.552,13,176.81,0\H,26,1.09362,21,110.108,13,57.1433,0\\\@

 Total job time:  184.44s(wall), 1011.17s(cpu) 
 Mon Mar 25 11:19:34 2019

        *************************************************************
        *                                                           *
        *  Thank you very much for using Q-Chem.  Have a nice day.  *
        *                                                           *
        *************************************************************
```
