## Supplementary material for "An *In-Silico* Investigation of Menthol Metabolism": S1 File: oyoee-4D-R.out

```
Q-Chem Developer Version!
                  Welcome to Q-Chem
     A Quantum Leap Into The Future Of Chemistry


 Q-Chem 5.1, Q-Chem, Inc., Pleasanton, CA (2018)

 Yihan Shao,  Zhengting Gan,  E. Epifanovsky,  A. T. B. Gilbert,  M. Wormit,  
 J. Kussmann,  A. W. Lange,  A. Behn,  Jia Deng,  Xintian Feng,  D. Ghosh,  
 M. Goldey,  P. R. Horn,  L. D. Jacobson,  I. Kaliman,  T. Kus,  A. Landau,  
 Jie Liu,  E. I. Proynov,  R. M. Richard,  R. P. Steele,  E. J. Sundstrom,  
 H. L. Woodcock III,  P. M. Zimmerman,  D. Zuev,  B. Albrecht,  E. Alguire,  
 S. A. Baeppler,  D. Barton,  Z. Benda,  Y. A. Bernard,  E. J. Berquist,  
 K. B. Bravaya,  H. Burton,  D. Casanova,  Chun-Min Chang,  Yunqing Chen,  
 A. Chien,  K. D. Closser,  M. P. Coons,  S. Coriani,  S. Dasgupta,  
 A. L. Dempwolff,  M. Diedenhofen,  Hainam Do,  R. G. Edgar,  Po-Tung Fang,  
 S. Faraji,  S. Fatehi,  Qingguo Feng,  K. D. Fenk,  J. Fosso-Tande,  
 J. Gayvert,  Qinghui Ge,  A. Ghysels,  G. Gidofalvi,  J. Gomes,  
 J. Gonthier,  A. Gunina,  D. Hait,  M. W. D. Hanson-Heine,  
 P. H. P. Harbach,  A. W. Hauser,  J. E. Herr,  E. G. Hohenstein,  
 Z. C. Holden,  Kerwin Hui,  B. C. Huynh,  T.-C. Jagau,  Hyunjun Ji,  
 B. Kaduk,  K. Khistyaev,  Jaehoon Kim,  P. Klunzinger,  K. Koh,  
 D. Kosenkov,  L. Koulias,  T. Kowalczyk,  C. M. Krauter,  A. Kunitsa,  
 Ka Un Lao,  A. Laurent,  K. V. Lawler,  Joonho Lee,  D. Lefrancois,  
 S. Lehtola,  D. S. Levine,  Yi-Pei Li,  You-Sheng Lin,  Fenglai Liu,  
 E. Livshits,  A. Luenser,  P. Manohar,  E. Mansoor,  S. F. Manzer,  
 Shan-Ping Mao,  Yuezhi Mao,  N. Mardirossian,  A. V. Marenich,  
 T. Markovich,  L. A. Martinez-Martinez,  S. A. Maurer,  N. J. Mayhall,  
 S. C. McKenzie,  J.-M. Mewes,  A. F. Morrison,  J. W. Mullinax,  K. Nanda,  
 T. S. Nguyen-Beck,  R. Olivares-Amaya,  J. A. Parkhill,  T. M. Perrine,  
 F. Plasser,  P. Pokhilko,  S. Prager,  A. Prociuk,  E. Ramos,  D. R. Rehn,  
 F. Rob,  M. Schneider,  N. Sergueev,  S. M. Sharada,  S. Sharma,  
 D. W. Small,  T. Stauch,  T. Stein,  Yu-Chuan Su,  A. J. W. Thom,  
 A. Tkatchenko,  T. Tsuchimochi,  N. M. Tubman,  L. Vogt,  M. L. Vidal,  
 O. Vydrov,  M. A. Watson,  J. Wenzel,  M. de Wergifosse,  T. A. Wesolowski,  
 A. White,  J. Witte,  A. Yamada,  Jun Yang,  K. Yao,  S. Yeganeh,  
 S. R. Yost,  Zhi-Qiang You,  A. Zech,  Igor Ying Zhang,  Xing Zhang,  
 Yan Zhao,  Ying Zhu,  B. R. Brooks,  G. K. L. Chan,  C. J. Cramer,  
 M. S. Gordon,  W. J. Hehre,  A. Klamt,  M. W. Schmidt,  C. D. Sherrill,  
 D. G. Truhlar,  A. Aspuru-Guzik,  R. Baer,  A. T. Bell,  N. A. Besley,  
 Jeng-Da Chai,  A. E. DePrince, III,  R. A. DiStasio Jr.,  A. Dreuw,  
 B. D. Dunietz,  T. R. Furlani,  Chao-Ping Hsu,  Yousung Jung,  Jing Kong,  
 D. S. Lambrecht,  WanZhen Liang,  C. Ochsenfeld,  V. A. Rassolov,  
 L. V. Slipchenko,  J. E. Subotnik,  T. Van Voorhis,  J. M. Herbert,  
 A. I. Krylov,  P. M. W. Gill,  M. Head-Gordon

 Contributors to earlier versions of Q-Chem not listed above: 
 R. D. Adamson,  B. Austin,  J. Baker,  G. J. O. Beran,  K. Brandhorst,  
 S. T. Brown,  E. F. C. Byrd,  A. K. Chakraborty,  C.-L. Cheng,  
 Siu Hung Chien,  D. M. Chipman,  D. L. Crittenden,  H. Dachsel,  
 R. J. Doerksen,  A. D. Dutoi,  L. Fusti-Molnar,  W. A. Goddard III,  
 A. Golubeva-Zadorozhnaya,  S. R. Gwaltney,  G. Hawkins,  A. Heyden,  
 S. Hirata,  G. Kedziora,  F. J. Keil,  C. Kelley,  Jihan Kim,  R. A. King,  
 R. Z. Khaliullin,  P. P. Korambath,  W. Kurlancheek,  A. M. Lee,  M. S. Lee,  
 S. V. Levchenko,  Ching Yeh Lin,  D. Liotard,  R. C. Lochan,  I. Lotan,  
 P. E. Maslen,  N. Nair,  D. P. O'Neill,  D. Neuhauser,  E. Neuscamman,  
 C. M. Oana,  R. Olson,  B. Peters,  R. Peverati,  P. A. Pieniazek,  
 Y. M. Rhee,  J. Ritchie,  M. A. Rohrdanz,  E. Rosta,  N. J. Russ,  
 H. F. Schaefer III,  N. E. Schultz,  N. Shenvi,  A. C. Simmonett,  A. Sodt,  
 D. Stuck,  K. S. Thanthiriwatte,  V. Vanovschi,  Tao Wang,  A. Warshel,  
 C. F. Williams,  Q. Wu,  X. Xu,  W. Zhang

 Please cite Q-Chem as follows:
 Y. Shao et al., Mol. Phys. 113, 184-215 (2015)
 DOI: 10.1080/00268976.2014.952696

 Q-Chem 5.1.2 for Intel X86 EM64T Linux

 Parts of Q-Chem use Armadillo 8.300.2 (Tropical Shenanigans).
 http://arma.sourceforge.net/

 Q-Chem begins on Sun Mar 31 10:12:37 2019  

Host: 
0

     Scratch files written to /scratch/taweetham/qchem4231//
Input Ideriv = 2
Curr. Ideriv = -1
Max.  Ideriv = 2

Checking the input file for inconsistencies... 	...done.

--------------------------------------------------------------
User input:
--------------------------------------------------------------
$molecule
0 1
  C   -0.7082962   -0.9179237   -0.0834952
  H   -0.5388625   -1.1142511   -1.1555983
  C   -0.2249284    0.4596724    0.3885232
  H   -0.1559413    0.6224201    1.4737163
  C    1.0913313    0.7497317   -0.2889868
  H    1.0234897    0.6522569   -1.3792906
  H    1.4254067    1.7710273   -0.0745482
  C    2.0932618   -0.2789987    0.3007215
  H    2.2633614   -0.0309871    1.3569629
  C    3.4440452   -0.1972077   -0.3813090
  O    3.7602383    0.6632162   -1.1958609
  H    4.1841938   -0.9480734   -0.0536453
  C    1.5779310   -1.7462509    0.2395307
  H    2.2262155   -2.3921396    0.8442315
  H    1.6652430   -2.1078317   -0.7943186
  C    0.1101693   -1.9180629    0.7028317
  H   -0.2270536   -2.9397805    0.4998905
  H    0.0320767   -1.7531477    1.7834376
  C   -2.1104980   -0.2599072    0.0923861
  O   -1.4479900    1.0589158   -0.1164119
  C   -3.0848440   -0.5322318   -1.0470689
  H   -3.9548262    0.1304266   -0.9866041
  H   -2.6170592   -0.3715426   -2.0244642
  H   -3.4426037   -1.5666520   -1.0123527
  C   -2.7852985   -0.3511639    1.4567032
  H   -2.1106070   -0.0946069    2.2789781
  H   -3.1482356   -1.3686532    1.6373591
  H   -3.6427920    0.3280071    1.5134403
$end

$rem
   job_type 	optimization
   basis 	6-311++g**
   method 	b3lyp
   scf_guess sad
$end

--------------------------------------------------------------
 ----------------------------------------------------------------
             Standard Nuclear Orientation (Angstroms)
    I     Atom           X                Y                Z
 ----------------------------------------------------------------
    1      C      -0.8009067083    -0.4474994749    -0.4293827673
    2      H      -0.5235892649    -0.1701721993    -1.4603250070
    3      C      -0.3207434319     0.5426120438     0.6398876490
    4      H      -0.3638801585     0.2101433613     1.6870236937
    5      C       1.0711049537     0.9910474659     0.2692698688
    6      H       1.1183592619     1.3841638252    -0.7535168900
    7      H       1.4176627516     1.7860759280     0.9389432412
    8      C       1.9642358745    -0.2693271644     0.4231522641
    9      H       2.0278533287    -0.5209481221     1.4902648335
   10      C       3.3831322824    -0.0084249694    -0.0406733420
   11      O       3.8175677038     1.0921243666    -0.3629452547
   12      H       4.0549572609    -0.8843153781    -0.0194615555
   13      C       1.4044248420    -1.5161978879    -0.3212026060
   14      H       1.9588406138    -2.4112236347    -0.0135337455
   15      H       1.5898725518    -1.3970178208    -1.3975917986
   16      C      -0.1102965539    -1.7530221295    -0.1020566294
   17      H      -0.4612439477    -2.5531825265    -0.7618979247
   18      H      -0.2989648043    -2.0696210637     0.9300160399
   19      C      -2.1884900758     0.1794771912    -0.0953131753
   20      O      -1.4587006026     1.3989738541     0.3541785091
   21      C      -3.0429264247     0.5107799481    -1.3127060953
   22      H      -3.8891081597     1.1490362659    -1.0365783718
   23      H      -2.4662338294     1.0426994254    -2.0771879661
   24      H      -3.4405269209    -0.4026387369    -1.7674615447
   25      C      -3.0102243797    -0.4419745100     1.0287843144
   26      H      -2.4196460840    -0.6249290299     1.9315085501
   27      H      -3.4281697928    -1.4033748611     0.7114904995
   28      H      -3.8429818859     0.2116957239     1.3098850251
 ----------------------------------------------------------------
 Molecular Point Group                 C1    NOp =  1
 Largest Abelian Subgroup              C1    NOp =  1
 Nuclear Repulsion Energy =   749.3497799334 hartrees
 There are       46 alpha and       46 beta electrons
 Requested basis set is 6-311++G(d,p)
 There are 152 shells and 376 basis functions

 Total QAlloc Memory Limit   2000 MB
 Mega-Array Size       188 MB
 MEM_STATIC part       192 MB
 A cutoff of  1.0D-11 yielded  10123 shell pairs
 There are     62124 function pairs (     66014 Cartesian)

 -------------------------------------------------------
 OpenMP Integral Computing Module                       
 Release: version 1.0, May 2013, Q-Chem Inc. Pittsburgh 
 -------------------------------------------------------
 Integral Job Info:
 Integral job number is                      11
 Integral operator is                         1
 short-range coefficients                     0
 long-range coefficients              100000000
 Omega coefficients                           0
 if combine SR and LR in K                    0
 Integral screening is                        0
 Integral computing path is                   2
 max size of driver memory is            800000
 size of driver memory is                593474
 size of scratch memory is              2361544
 max col of scratch BK array               1296
 max len of scratch array in speh3          155
 max len of scratch index in speh4           18
 max int batch size is                      520
 min int batch size is                       52
 fixed nKL is                                52
 max L of basis functions is                  2
 order of int derivative is                   0
 number of shells is                        152
 number of basis is                         388
 number of cartesian basis is               388
 number of contracted shell pairs         10123
 number of primitive shell pairs          22270
 maxK2 (contraction) of shell pair           36
 max number of K2 of shell pair               1
 max number of CS2 of shell pair           1799
 max number of PS2 of shell pair           3186
 mem total for path MDJ                  591830
 -------------------------------------------------------
 Smallest overlap matrix eigenvalue = 2.18E-06

 Q-Chem warning in module stvman/mkSTV.C, line 306:

 Overlap eigenvalue is smaller than square root of threshold
 Use THRESH >= 12 to get rid of this warning


 Scale SEOQF with 1.000000e-01/1.000000e-01/1.000000e-01

 Standard Electronic Orientation quadrupole field applied
 Nucleus-field energy     =     0.0000000189 hartrees
 Guess from superposition of atomic densities
 Warning:  Energy on first SCF cycle will be non-variational
 SAD guess density has 92.000000 electrons

 -----------------------------------------------------------------------
  General SCF calculation program by
  Eric Jon Sundstrom, Paul Horn, Yuezhi Mao, Dmitri Zuev, Alec White,
  David Stuck, Shaama M.S., Shane Yost, Joonho Lee, David Small,
  Daniel Levine, Susi Lehtola, Hugh Burton, Evgeny Epifanovsky
 -----------------------------------------------------------------------
 Exchange:     0.2000 Hartree-Fock + 0.0800 Slater + 0.7200 B88
 Correlation:  0.1900 VWN1RPA + 0.8100 LYP
 Using SG-1 standard quadrature grid
 using 6 threads for integral computing
 -------------------------------------------------------
 OpenMP Integral computing Module                
 Release: version 2.0, May 2017, Q-Chem Inc. Pleasanton 
 -------------------------------------------------------
 -------------------------------------------------------
 OpenMP BLAS3 based DFT computing Module                
 Release: version 1.0, May 2013, Q-Chem Inc. Pittsburgh 
 -------------------------------------------------------
 A restricted SCF calculation will be
 performed using DIIS
 SCF converges when DIIS error is below 1.0e-08
 ---------------------------------------
  Cycle       Energy         DIIS error
 ---------------------------------------
    1    -543.6268416568      3.15e-02  
    2    -540.9678278641      4.02e-03  
    3    -540.6734879905      6.10e-03  
    4    -541.2080253535      1.54e-03  
    5    -541.2400358018      3.37e-04  
    6    -541.2414676545      1.12e-04  
    7    -541.2416434065      3.92e-05  
    8    -541.2416643245      1.18e-05  
    9    -541.2416660261      3.34e-06  
   10    -541.2416661727      8.74e-07  
   11    -541.2416661836      2.68e-07  
   12    -541.2416661847      6.02e-08  
   13    -541.2416661848      2.00e-08  
   14    -541.2416661847      5.74e-09  Convergence criterion met
 ---------------------------------------
 SCF time:   CPU 418.40s  wall 85.00s 
 SCF   energy in the final basis set =     -541.2416661847
 Total energy in the final basis set =     -541.2416661847

 --------------------------------------------------------------

                    Orbital Energies (a.u.)
 --------------------------------------------------------------

 Alpha MOs
 -- Occupied --
-19.1339 -19.1154 -10.2716 -10.2406 -10.2201 -10.2028 -10.1948 -10.1849
-10.1800 -10.1733 -10.1707 -10.1647  -1.0527  -1.0394  -0.8513  -0.7931
 -0.7634  -0.7457  -0.7019  -0.6672  -0.6166  -0.6031  -0.5721  -0.5455
 -0.5042  -0.4952  -0.4803  -0.4621  -0.4564  -0.4431  -0.4358  -0.4270
 -0.4096  -0.4002  -0.3972  -0.3876  -0.3810  -0.3754  -0.3689  -0.3588
 -0.3514  -0.3466  -0.3095  -0.2785  -0.2672  -0.2579
 -- Virtual --
 -0.0487  -0.0164  -0.0079  -0.0025   0.0087   0.0164   0.0217   0.0259
  0.0321   0.0348   0.0388   0.0466   0.0512   0.0589   0.0614   0.0670
  0.0733   0.0787   0.0827   0.0834   0.0883   0.0969   0.0980   0.1049
  0.1066   0.1108   0.1176   0.1182   0.1222   0.1272   0.1277   0.1322
  0.1352   0.1354   0.1404   0.1426   0.1459   0.1491   0.1507   0.1534
  0.1553   0.1572   0.1619   0.1648   0.1689   0.1726   0.1754   0.1781
  0.1811   0.1849   0.1868   0.1925   0.2002   0.2046   0.2071   0.2173
  0.2207   0.2249   0.2319   0.2355   0.2462   0.2469   0.2546   0.2573
  0.2593   0.2663   0.2675   0.2783   0.2876   0.2949   0.2964   0.2995
  0.3112   0.3147   0.3184   0.3223   0.3305   0.3309   0.3354   0.3416
  0.3476   0.3523   0.3566   0.3608   0.3727   0.3750   0.3855   0.3922
  0.3972   0.3997   0.4145   0.4273   0.4418   0.4570   0.4698   0.4766
  0.5000   0.5060   0.5097   0.5314   0.5373   0.5424   0.5434   0.5567
  0.5667   0.5856   0.5941   0.6012   0.6122   0.6216   0.6286   0.6330
  0.6427   0.6521   0.6600   0.6784   0.6812   0.6887   0.6952   0.6979
  0.7081   0.7198   0.7207   0.7272   0.7381   0.7437   0.7511   0.7546
  0.7572   0.7605   0.7639   0.7682   0.7804   0.7914   0.8000   0.8095
  0.8341   0.8520   0.8636   0.8906   0.8993   0.9215   0.9423   0.9742
  1.0024   1.0299   1.0378   1.0606   1.0687   1.1036   1.1277   1.1407
  1.1689   1.1804   1.1899   1.2098   1.2220   1.2456   1.2487   1.2721
  1.2874   1.3184   1.3227   1.3313   1.3666   1.3854   1.4114   1.4275
  1.4489   1.4649   1.4677   1.4864   1.4955   1.5013   1.5179   1.5314
  1.5503   1.5602   1.5625   1.5711   1.5839   1.5899   1.6013   1.6084
  1.6197   1.6264   1.6296   1.6435   1.6578   1.6645   1.6701   1.6849
  1.6964   1.7134   1.7195   1.7277   1.7461   1.7579   1.7673   1.7834
  1.7924   1.8048   1.8124   1.8221   1.8358   1.8690   1.8777   1.9034
  1.9129   1.9148   1.9306   1.9535   1.9614   1.9890   1.9981   2.0167
  2.0494   2.0678   2.0791   2.1118   2.1155   2.1415   2.1576   2.1847
  2.1944   2.2173   2.2239   2.2476   2.2582   2.2628   2.2996   2.3161
  2.3380   2.3613   2.3656   2.3918   2.4077   2.4161   2.4587   2.4683
  2.4927   2.4976   2.5180   2.5275   2.5426   2.5543   2.5592   2.5722
  2.5901   2.6045   2.6357   2.6520   2.6627   2.6739   2.6860   2.6980
  2.7128   2.7206   2.7267   2.7400   2.7598   2.7742   2.7946   2.8244
  2.8393   2.8603   2.8789   2.8951   2.9165   2.9273   2.9498   2.9546
  2.9742   2.9901   3.0100   3.0368   3.0651   3.0900   3.0977   3.1343
  3.1551   3.1797   3.2158   3.2402   3.2618   3.2961   3.3404   3.3728
  3.4415   3.4746   3.4988   3.5271   3.5503   3.7545   3.7769   3.7873
  3.8016   3.8150   3.8286   3.8348   3.8981   3.9131   3.9607   3.9971
  4.1048   4.1229   4.1989   4.2520   4.2854   4.3262   4.3305   4.4742
  5.0501   5.1784   5.1980   5.5130   5.5985   5.6991  23.7474  23.8101
 23.8428  23.8666  23.8807  23.9150  23.9380  23.9680  23.9748  23.9866
 49.9469  50.0127
 --------------------------------------------------------------

          Ground-State Mulliken Net Atomic Charges

     Atom                 Charge (a.u.)
  ----------------------------------------
      1 C                     0.202322
      2 H                     0.188971
      3 C                    -0.427188
      4 H                     0.183677
      5 C                    -0.814222
      6 H                     0.210697
      7 H                     0.208766
      8 C                     0.524274
      9 H                     0.202113
     10 C                    -0.377479
     11 O                    -0.218857
     12 H                     0.108859
     13 C                    -0.460952
     14 H                     0.183230
     15 H                     0.173199
     16 C                    -0.366340
     17 H                     0.169157
     18 H                     0.163499
     19 C                     0.130009
     20 O                    -0.027798
     21 C                    -0.510193
     22 H                     0.153317
     23 H                     0.166082
     24 H                     0.139901
     25 C                    -0.362875
     26 H                     0.142542
     27 H                     0.152130
     28 H                     0.163158
  ----------------------------------------
  Sum of atomic charges =    -0.000000

 -----------------------------------------------------------------
                    Cartesian Multipole Moments
 -----------------------------------------------------------------
    Charge (ESU x 10^10)
                -0.0000
    Dipole Moment (Debye)
         X      -1.3548      Y      -4.2824      Z       0.5216
       Tot       4.5218
    Quadrupole Moments (Debye-Ang)
        XX     -82.0252     XY      -5.6636     YY     -80.5372
        XZ       4.1794     YZ      -0.0404     ZZ     -72.1464
    Octopole Moments (Debye-Ang^2)
       XXX     -50.3287    XXY     -35.5845    XYY       1.0282
       YYY      -3.0682    XXZ      11.2720    XYZ       5.0784
       YYZ      -0.8352    XZZ       3.6663    YZZ       2.2365
       ZZZ       1.2612
    Hexadecapole Moments (Debye-Ang^3)
      XXXX   -2567.2008   XXXY    -140.0396   XXYY    -529.1890
      XYYY       8.3877   YYYY    -574.7067   XXXZ      41.8228
      XXYZ      13.5640   XYYZ       9.9078   YYYZ       0.2903
      XXZZ    -455.6462   XYZZ       2.9253   YYZZ    -146.7275
      XZZZ      -4.6518   YZZZ      -0.9259   ZZZZ    -322.5242
 -----------------------------------------------------------------
 Calculating analytic gradient of the SCF energy
 Gradient of SCF Energy
            1           2           3           4           5           6
    1  -0.0020048  -0.0000011  -0.0113872   0.0007185  -0.0059714   0.0023222
    2   0.0080123  -0.0069461  -0.0223391   0.0056486  -0.0085150   0.0017622
    3  -0.0344559  -0.0095998   0.0396625   0.0048967  -0.0149600  -0.0031901
            7           8           9          10          11          12
    1  -0.0044329   0.0020704  -0.0018520  -0.0084858   0.0099154  -0.0019234
    2   0.0004871  -0.0051097   0.0006209  -0.0300701   0.0280852   0.0029688
    3   0.0018458   0.0082602  -0.0012265  -0.0027207  -0.0048009   0.0024042
           13          14          15          16          17          18
    1  -0.0000993  -0.0002883   0.0013315   0.0100626  -0.0040609   0.0007987
    2   0.0040348  -0.0017013  -0.0001931   0.0157292   0.0049795  -0.0002360
    3   0.0009657   0.0002046  -0.0009851   0.0096930  -0.0012419   0.0012164
           19          20          21          22          23          24
    1   0.0064466   0.0078522   0.0029613  -0.0004691  -0.0009548   0.0003904
    2  -0.0045835   0.0060883  -0.0019226   0.0008279   0.0012938   0.0005011
    3   0.0175083  -0.0112197   0.0008643  -0.0004716  -0.0031465  -0.0012392
           25          26          27          28
    1  -0.0009457  -0.0001845  -0.0000391  -0.0017695
    2   0.0021697  -0.0006195  -0.0007225  -0.0002511
    3  -0.0023155   0.0014988   0.0008054   0.0017478
 Max gradient component =       3.966E-02
 RMS gradient           =       9.257E-03
 Gradient time:  CPU 90.04 s  wall 17.98 s
 Geometry Optimization Parameters
   NAtoms,    NIC,     NZ,  NCons,   NDum,   NFix, NCnnct, MaxDiis
       28     236       0       0       0       0       0       0


** GEOMETRY OPTIMIZATION IN DELOCALIZED INTERNAL COORDINATES **
   Searching for a Minimum

   Optimization Cycle:   1

                       Coordinates (Angstroms)
     ATOM                X               Y               Z
      1  C        -0.8009067083   -0.4474994749   -0.4293827673
      2  H        -0.5235892649   -0.1701721993   -1.4603250070
      3  C        -0.3207434319    0.5426120438    0.6398876490
      4  H        -0.3638801585    0.2101433613    1.6870236937
      5  C         1.0711049537    0.9910474659    0.2692698688
      6  H         1.1183592619    1.3841638252   -0.7535168900
      7  H         1.4176627516    1.7860759280    0.9389432412
      8  C         1.9642358745   -0.2693271644    0.4231522641
      9  H         2.0278533287   -0.5209481221    1.4902648335
     10  C         3.3831322824   -0.0084249694   -0.0406733420
     11  O         3.8175677038    1.0921243666   -0.3629452547
     12  H         4.0549572609   -0.8843153781   -0.0194615555
     13  C         1.4044248420   -1.5161978879   -0.3212026060
     14  H         1.9588406138   -2.4112236347   -0.0135337455
     15  H         1.5898725518   -1.3970178208   -1.3975917986
     16  C        -0.1102965539   -1.7530221295   -0.1020566294
     17  H        -0.4612439477   -2.5531825265   -0.7618979247
     18  H        -0.2989648043   -2.0696210637    0.9300160399
     19  C        -2.1884900758    0.1794771912   -0.0953131753
     20  O        -1.4587006026    1.3989738541    0.3541785091
     21  C        -3.0429264247    0.5107799481   -1.3127060953
     22  H        -3.8891081597    1.1490362659   -1.0365783718
     23  H        -2.4662338294    1.0426994254   -2.0771879661
     24  H        -3.4405269209   -0.4026387369   -1.7674615447
     25  C        -3.0102243797   -0.4419745100    1.0287843144
     26  H        -2.4196460840   -0.6249290299    1.9315085501
     27  H        -3.4281697928   -1.4033748611    0.7114904995
     28  H        -3.8429818859    0.2116957239    1.3098850251
   Point Group: c1    Number of degrees of freedom:    78


   Energy is   -541.241666185


 Attempting to Generate Delocalized Internal Coordinates

 78 Hessian modes will be used to form the next step
  Hessian Eigenvalues:
     0.004101    0.005897    0.006035    0.007058    0.007140    0.007247
     0.008222    0.018062    0.020151    0.026450    0.030701    0.032554
     0.037796    0.039788    0.044938    0.047701    0.049187    0.052678
     0.055115    0.055581    0.056326    0.056923    0.057012    0.057131
     0.059856    0.062737    0.066980    0.070021    0.072644    0.074146
     0.080406    0.085110    0.089484    0.101420    0.109442    0.112479
     0.116078    0.134711    0.160000    0.160000    0.160000    0.160000
     0.160000    0.160000    0.160000    0.162349    0.177028    0.187626
     0.194804    0.220053    0.242683    0.263640    0.268966    0.270710
     0.299080    0.299143    0.300065    0.304210    0.307371    0.308129
     0.332354    0.333501    0.337380    0.338229    0.338796    0.340314
     0.340438    0.341392    0.341426    0.341582    0.341937    0.342018
     0.342092    0.342094    0.342310    0.342522    0.343373    0.926472

 Minimum Search - Taking Simple RFO Step
 Searching for Lamda that Minimizes Along All modes
 Value Taken    Lamda =  -0.01783777
 Calculated Step too Large.  Step scaled by  0.621410
 Step Taken.  Stepsize is  0.300000

                             Maximum     Tolerance    Cnvgd?
         Gradient           0.016923      0.000300      NO
         Displacement       0.112784      0.001200      NO
         Energy change     *********      0.000001      NO


 New Cartesian Coordinates Obtained by Inverse Iteration

 Displacement from previous Coordinates is:  0.325863
 ----------------------------------------------------------------
             Standard Nuclear Orientation (Angstroms)
    I     Atom           X                Y                Z
 ----------------------------------------------------------------
    1      C      -0.8018334339    -0.4516716848    -0.3988828033
    2      H      -0.5211604864    -0.1559878846    -1.4165107957
    3      C      -0.3061402861     0.5746508040     0.6208937660
    4      H      -0.3335101921     0.2190514712     1.6580580086
    5      C       1.0901624021     1.0315734514     0.2707721516
    6      H       1.1352377525     1.4258678626    -0.7480292295
    7      H       1.4595786592     1.8168286640     0.9396269760
    8      C       1.9608051776    -0.2480614806     0.4185370437
    9      H       2.0280126424    -0.4964832193     1.4875432950
   10      C       3.3874807514    -0.0165830881    -0.0327012447
   11      O       3.8354439436     1.0526292460    -0.3993439857
   12      H       4.0342926639    -0.9153698834    -0.0361793582
   13      C       1.3938284171    -1.5103352941    -0.3125669340
   14      H       1.9622279222    -2.3947351785    -0.0039158013
   15      H       1.5699416394    -1.3950139859    -1.3898251976
   16      C      -0.1194550713    -1.7757699942    -0.0922736667
   17      H      -0.4461557463    -2.5876156992    -0.7526774446
   18      H      -0.3074883137    -2.0989623256     0.9368424563
   19      C      -2.1977513153     0.1766018737    -0.0936537231
   20      O      -1.4825714346     1.3961814433     0.3809233661
   21      C      -3.0464227430     0.5133728862    -1.3106722911
   22      H      -3.8956874417     1.1459926798    -1.0337272947
   23      H      -2.4588792622     1.0510149851    -2.0596861609
   24      H      -3.4378209202    -0.3996264297    -1.7717635835
   25      C      -3.0247329513    -0.4599831697     1.0143070117
   26      H      -2.4404733229    -0.6463258379     1.9190820320
   27      H      -3.4360905426    -1.4184220009     0.6811838589
   28      H      -3.8594601076     0.1921416795     1.2872093633
 ----------------------------------------------------------------
 Molecular Point Group                 C1    NOp =  1
 Largest Abelian Subgroup              C1    NOp =  1
 Nuclear Repulsion Energy =   748.0606516395 hartrees
 There are       46 alpha and       46 beta electrons
 Applying Cartesian multipole field
    Component          Value
    ---------          -----
     (2,0,0)        1.00000E-11
     (0,2,0)        2.00000E-11
     (0,0,2)       -3.00000E-11
 Nucleus-field energy     =     0.0000000191 hartrees
 Requested basis set is 6-311++G(d,p)
 There are 152 shells and 376 basis functions
 A cutoff of  1.0D-11 yielded  10111 shell pairs
 There are     62031 function pairs (     65921 Cartesian)
 Smallest overlap matrix eigenvalue = 2.24E-06

 Q-Chem warning in module stvman/mkSTV.C, line 306:

 Overlap eigenvalue is smaller than square root of threshold
 Use THRESH >= 12 to get rid of this warning

 Guess MOs from SCF MO coefficient file

 -----------------------------------------------------------------------
  General SCF calculation program by
  Eric Jon Sundstrom, Paul Horn, Yuezhi Mao, Dmitri Zuev, Alec White,
  David Stuck, Shaama M.S., Shane Yost, Joonho Lee, David Small,
  Daniel Levine, Susi Lehtola, Hugh Burton, Evgeny Epifanovsky
 -----------------------------------------------------------------------
 Exchange:     0.2000 Hartree-Fock + 0.0800 Slater + 0.7200 B88
 Correlation:  0.1900 VWN1RPA + 0.8100 LYP
 Using SG-1 standard quadrature grid
 using 6 threads for integral computing
 -------------------------------------------------------
 OpenMP Integral computing Module                
 Release: version 2.0, May 2017, Q-Chem Inc. Pleasanton 
 -------------------------------------------------------
 -------------------------------------------------------
 OpenMP BLAS3 based DFT computing Module                
 Release: version 1.0, May 2013, Q-Chem Inc. Pittsburgh 
 -------------------------------------------------------
 A restricted SCF calculation will be
 performed using DIIS
 SCF converges when DIIS error is below 1.0e-08
 ---------------------------------------
  Cycle       Energy         DIIS error
 ---------------------------------------
    1    -541.2447516674      4.64e-04  
    2    -541.2493839396      8.80e-05  
    3    -541.2493014402      1.24e-04  
    4    -541.2494976242      2.32e-05  
    5    -541.2495037160      8.36e-06  
    6    -541.2495047864      1.76e-06  
    7    -541.2495048177      1.05e-06  
    8    -541.2495048311      3.09e-07  
    9    -541.2495048325      8.20e-08  
   10    -541.2495048326      2.98e-08  
   11    -541.2495048327      7.15e-09  Convergence criterion met
 ---------------------------------------
 SCF time:   CPU 341.09s  wall 68.00s 
 SCF   energy in the final basis set =     -541.2495048327
 Total energy in the final basis set =     -541.2495048327

 --------------------------------------------------------------

                    Orbital Energies (a.u.)
 --------------------------------------------------------------

 Alpha MOs
 -- Occupied --
-19.1337 -19.1159 -10.2707 -10.2394 -10.2200 -10.2039 -10.1958 -10.1873
-10.1800 -10.1758 -10.1690 -10.1647  -1.0586  -1.0374  -0.8500  -0.7934
 -0.7636  -0.7468  -0.7013  -0.6677  -0.6181  -0.6025  -0.5709  -0.5449
 -0.5049  -0.4941  -0.4781  -0.4626  -0.4578  -0.4452  -0.4371  -0.4275
 -0.4092  -0.3998  -0.3992  -0.3885  -0.3817  -0.3750  -0.3674  -0.3596
 -0.3510  -0.3462  -0.3084  -0.2864  -0.2678  -0.2576
 -- Virtual --
 -0.0458  -0.0162  -0.0072  -0.0020   0.0084   0.0165   0.0222   0.0259
  0.0324   0.0346   0.0395   0.0467   0.0515   0.0585   0.0612   0.0670
  0.0733   0.0786   0.0823   0.0839   0.0886   0.0971   0.0990   0.1046
  0.1066   0.1114   0.1179   0.1182   0.1220   0.1272   0.1281   0.1331
  0.1349   0.1362   0.1404   0.1420   0.1461   0.1485   0.1502   0.1537
  0.1554   0.1574   0.1612   0.1651   0.1697   0.1731   0.1758   0.1778
  0.1818   0.1842   0.1868   0.1928   0.2000   0.2025   0.2071   0.2165
  0.2201   0.2240   0.2313   0.2342   0.2433   0.2471   0.2544   0.2566
  0.2588   0.2671   0.2679   0.2776   0.2875   0.2950   0.2965   0.2984
  0.3128   0.3143   0.3166   0.3218   0.3297   0.3306   0.3364   0.3416
  0.3484   0.3511   0.3571   0.3581   0.3708   0.3737   0.3875   0.3924
  0.3959   0.3993   0.4148   0.4248   0.4419   0.4607   0.4719   0.4771
  0.4985   0.5055   0.5089   0.5316   0.5368   0.5401   0.5447   0.5580
  0.5648   0.5853   0.5961   0.6016   0.6102   0.6210   0.6274   0.6338
  0.6440   0.6514   0.6611   0.6791   0.6817   0.6910   0.6954   0.6998
  0.7046   0.7181   0.7216   0.7279   0.7368   0.7455   0.7511   0.7565
  0.7573   0.7606   0.7640   0.7700   0.7810   0.7926   0.8006   0.8090
  0.8275   0.8535   0.8629   0.8900   0.8948   0.9196   0.9415   0.9698
  1.0030   1.0253   1.0350   1.0583   1.0720   1.1002   1.1319   1.1388
  1.1659   1.1765   1.1905   1.2080   1.2214   1.2397   1.2486   1.2726
  1.2906   1.3171   1.3239   1.3329   1.3669   1.3869   1.4116   1.4328
  1.4478   1.4641   1.4734   1.4871   1.4978   1.5005   1.5194   1.5289
  1.5473   1.5557   1.5599   1.5675   1.5806   1.5916   1.6008   1.6047
  1.6201   1.6246   1.6318   1.6434   1.6537   1.6574   1.6641   1.6845
  1.6969   1.7148   1.7214   1.7273   1.7461   1.7571   1.7679   1.7766
  1.7915   1.8043   1.8090   1.8160   1.8359   1.8681   1.8824   1.9066
  1.9122   1.9152   1.9326   1.9531   1.9615   1.9821   1.9937   2.0136
  2.0518   2.0559   2.0809   2.1043   2.1089   2.1387   2.1492   2.1859
  2.1917   2.2171   2.2196   2.2484   2.2653   2.2754   2.3014   2.3257
  2.3356   2.3605   2.3666   2.3913   2.4109   2.4201   2.4599   2.4741
  2.4921   2.4981   2.5202   2.5315   2.5444   2.5549   2.5580   2.5778
  2.5883   2.5997   2.6327   2.6482   2.6637   2.6768   2.6797   2.6924
  2.7073   2.7214   2.7261   2.7414   2.7565   2.7712   2.7951   2.8239
  2.8380   2.8519   2.8722   2.8888   2.9129   2.9287   2.9489   2.9554
  2.9711   2.9899   3.0056   3.0366   3.0641   3.0931   3.1002   3.1255
  3.1525   3.1819   3.2184   3.2391   3.2676   3.2929   3.3487   3.3820
  3.4508   3.4809   3.5026   3.5352   3.5650   3.7511   3.7790   3.7912
  3.8024   3.8146   3.8304   3.8379   3.8894   3.9136   3.9651   3.9892
  4.0929   4.1133   4.1950   4.2480   4.2824   4.3160   4.3280   4.4809
  5.0540   5.1798   5.1996   5.5147   5.5953   5.7061  23.7499  23.8083
 23.8497  23.8657  23.8736  23.9113  23.9340  23.9651  23.9756  23.9881
 49.9534  50.0117
 --------------------------------------------------------------

          Ground-State Mulliken Net Atomic Charges

     Atom                 Charge (a.u.)
  ----------------------------------------
      1 C                     0.172023
      2 H                     0.174713
      3 C                    -0.287983
      4 H                     0.176265
      5 C                    -0.899314
      6 H                     0.204938
      7 H                     0.211738
      8 C                     0.518733
      9 H                     0.200959
     10 C                    -0.375115
     11 O                    -0.218486
     12 H                     0.105070
     13 C                    -0.428019
     14 H                     0.180276
     15 H                     0.177447
     16 C                    -0.396068
     17 H                     0.172083
     18 H                     0.163020
     19 C                     0.135572
     20 O                    -0.039531
     21 C                    -0.489075
     22 H                     0.153184
     23 H                     0.166718
     24 H                     0.139754
     25 C                    -0.373287
     26 H                     0.143820
     27 H                     0.149740
     28 H                     0.160824
  ----------------------------------------
  Sum of atomic charges =     0.000000

 -----------------------------------------------------------------
                    Cartesian Multipole Moments
 -----------------------------------------------------------------
    Charge (ESU x 10^10)
                -0.0000
    Dipole Moment (Debye)
         X      -1.2998      Y      -4.2056      Z       0.4851
       Tot       4.4286
    Quadrupole Moments (Debye-Ang)
        XX     -82.2447     XY      -5.1998     YY     -79.9281
        XZ       4.6506     YZ       0.0172     ZZ     -72.5969
    Octopole Moments (Debye-Ang^2)
       XXX     -51.4232    XXY     -34.3344    XYY       1.9595
       YYY      -3.3190    XXZ      11.8219    XYZ       5.6199
       YYZ      -1.1238    XZZ       3.9989    YZZ       2.1260
       ZZZ       0.8855
    Hexadecapole Moments (Debye-Ang^3)
      XXXX   -2585.8299   XXXY    -136.7659   XXYY    -529.9446
      XYYY       9.6312   YYYY    -575.9300   XXXZ      50.0718
      XXYZ      15.0410   XYYZ      11.0224   YYYZ       1.3816
      XXZZ    -458.7010   XYZZ       2.9647   YYZZ    -146.9204
      XZZZ      -2.4973   YZZZ      -0.6729   ZZZZ    -320.9604
 -----------------------------------------------------------------
 Calculating analytic gradient of the SCF energy
 Gradient of SCF Energy
            1           2           3           4           5           6
    1  -0.0025147  -0.0001925  -0.0026891   0.0003960  -0.0015982   0.0005673
    2   0.0034262  -0.0037521  -0.0109947   0.0035093  -0.0032154   0.0008660
    3  -0.0221844  -0.0029463   0.0232353   0.0006574  -0.0086861  -0.0004864
            7           8           9          10          11          12
    1  -0.0014954   0.0015227  -0.0002775  -0.0036091   0.0047228  -0.0011887
    2   0.0011284  -0.0021547   0.0004417  -0.0143730   0.0132026   0.0019951
    3   0.0010782   0.0032194  -0.0010155   0.0054180  -0.0048095  -0.0011384
           13          14          15          16          17          18
    1  -0.0012594  -0.0010341   0.0010707   0.0061010  -0.0019398   0.0003506
    2   0.0024815  -0.0013383  -0.0001287   0.0053570   0.0008929  -0.0004030
    3   0.0003884  -0.0000821  -0.0004209   0.0061675  -0.0007127   0.0002170
           19          20          21          22          23          24
    1   0.0018235   0.0028151   0.0007876  -0.0005011  -0.0004405   0.0002602
    2  -0.0025995   0.0048402  -0.0006720   0.0004914   0.0006428   0.0001618
    3   0.0098316  -0.0054332   0.0009176  -0.0005617  -0.0013041  -0.0007261
           25          26          27          28
    1  -0.0006220  -0.0005009   0.0000854  -0.0006398
    2   0.0011914  -0.0004423  -0.0004320  -0.0001225
    3  -0.0023328   0.0006534   0.0004921   0.0005644
 Max gradient component =       2.324E-02
 RMS gradient           =       5.007E-03
 Gradient time:  CPU 89.66 s  wall 17.77 s
 Geometry Optimization Parameters
   NAtoms,    NIC,     NZ,  NCons,   NDum,   NFix, NCnnct, MaxDiis
       28     236       0       0       0       0       0       0

 Cartesian Hessian Update
 Hessian Updated using BFGS Update


** GEOMETRY OPTIMIZATION IN DELOCALIZED INTERNAL COORDINATES **
   Searching for a Minimum

   Optimization Cycle:   2

                       Coordinates (Angstroms)
     ATOM                X               Y               Z
      1  C        -0.8018334339   -0.4516716848   -0.3988828033
      2  H        -0.5211604864   -0.1559878846   -1.4165107957
      3  C        -0.3061402861    0.5746508040    0.6208937660
      4  H        -0.3335101921    0.2190514712    1.6580580086
      5  C         1.0901624021    1.0315734514    0.2707721516
      6  H         1.1352377525    1.4258678626   -0.7480292295
      7  H         1.4595786592    1.8168286640    0.9396269760
      8  C         1.9608051776   -0.2480614806    0.4185370437
      9  H         2.0280126424   -0.4964832193    1.4875432950
     10  C         3.3874807514   -0.0165830881   -0.0327012447
     11  O         3.8354439436    1.0526292460   -0.3993439857
     12  H         4.0342926639   -0.9153698834   -0.0361793582
     13  C         1.3938284171   -1.5103352941   -0.3125669340
     14  H         1.9622279222   -2.3947351785   -0.0039158013
     15  H         1.5699416394   -1.3950139859   -1.3898251976
     16  C        -0.1194550713   -1.7757699942   -0.0922736667
     17  H        -0.4461557463   -2.5876156992   -0.7526774446
     18  H        -0.3074883137   -2.0989623256    0.9368424563
     19  C        -2.1977513153    0.1766018737   -0.0936537231
     20  O        -1.4825714346    1.3961814433    0.3809233661
     21  C        -3.0464227430    0.5133728862   -1.3106722911
     22  H        -3.8956874417    1.1459926798   -1.0337272947
     23  H        -2.4588792622    1.0510149851   -2.0596861609
     24  H        -3.4378209202   -0.3996264297   -1.7717635835
     25  C        -3.0247329513   -0.4599831697    1.0143070117
     26  H        -2.4404733229   -0.6463258379    1.9190820320
     27  H        -3.4360905426   -1.4184220009    0.6811838589
     28  H        -3.8594601076    0.1921416795    1.2872093633
   Point Group: c1    Number of degrees of freedom:    78


   Energy is   -541.249504833

 Hessian Updated using BFGS Update

 73 Hessian modes will be used to form the next step
  Hessian Eigenvalues:
     0.004099    0.005896    0.006033    0.007054    0.007135    0.007746
     0.008706    0.018107    0.020649    0.026493    0.030569    0.032619
     0.037811    0.039925    0.044938    0.047713    0.049333    0.054075
     0.055103    0.055310    0.056325    0.056897    0.057082    0.057154
     0.059972    0.062872    0.067124    0.070778    0.072520    0.074693
     0.080606    0.085240    0.089386    0.100105    0.108933    0.112422
     0.113748    0.135619    0.159342    0.160904    0.162579    0.177980
     0.189343    0.194613    0.219767    0.242963    0.263714    0.269135
     0.272485    0.299071    0.299733    0.302724    0.305207    0.307322
     0.308317    0.331606    0.334163    0.338174    0.338188    0.338730
     0.340241    0.340397    0.341368    0.341554    0.341783    0.341997
     0.342082    0.342092    0.342308    0.342382    0.343335    0.348740
     0.899715

 Minimum Search - Taking Simple RFO Step
 Searching for Lamda that Minimizes Along All modes
 Value Taken    Lamda =  -0.00607886
 Calculated Step too Large.  Step scaled by  0.664732
 Step Taken.  Stepsize is  0.300000

                             Maximum     Tolerance    Cnvgd?
         Gradient           0.007807      0.000300      NO
         Displacement       0.101048      0.001200      NO
         Energy change     -0.007839      0.000001      NO


 New Cartesian Coordinates Obtained by Inverse Iteration

 Displacement from previous Coordinates is:  0.382499
 ----------------------------------------------------------------
             Standard Nuclear Orientation (Angstroms)
    I     Atom           X                Y                Z
 ----------------------------------------------------------------
    1      C      -0.8035729355    -0.4454130368    -0.3912742168
    2      H      -0.5268831216    -0.1309857652    -1.4016790191
    3      C      -0.2998855400     0.6028563981     0.5866450441
    4      H      -0.3191706737     0.2274418868     1.6180999869
    5      C       1.1005629115     1.0583383285     0.2548237048
    6      H       1.1532886378     1.4528798810    -0.7623139387
    7      H       1.4861192183     1.8315356773     0.9259657170
    8      C       1.9484459956    -0.2378805360     0.3996179727
    9      H       2.0046480850    -0.4881656240     1.4706733125
   10      C       3.3858603976    -0.0380832965    -0.0311451257
   11      O       3.8814857970     1.0223302856    -0.3254661759
   12      H       4.0292718305    -0.9386695099     0.0665865690
   13      C       1.3808340897    -1.5049018586    -0.3295607230
   14      H       1.9638412436    -2.3791578818    -0.0221118772
   15      H       1.5487725086    -1.3861571845    -1.4068113028
   16      C      -0.1330791682    -1.7831031821    -0.1103695116
   17      H      -0.4483720550    -2.5932195153    -0.7772817329
   18      H      -0.3226250585    -2.1149739095     0.9153088317
   19      C      -2.2032331929     0.1756577442    -0.0978462219
   20      O      -1.4987591425     1.3985543226     0.3753113346
   21      C      -3.0648556984     0.4987974205    -1.3062690434
   22      H      -3.9121961151     1.1283293126    -1.0200014126
   23      H      -2.4825618754     1.0327956685    -2.0597685245
   24      H      -3.4577685387    -0.4203283550    -1.7534472816
   25      C      -3.0076125077    -0.4640225172     1.0241200436
   26      H      -2.4039208483    -0.6374377253     1.9180120845
   27      H      -3.4153249712    -1.4264624552     0.6991456052
   28      H      -3.8419308723     0.1844053174     1.3036057156
 ----------------------------------------------------------------
 Molecular Point Group                 C1    NOp =  1
 Largest Abelian Subgroup              C1    NOp =  1
 Nuclear Repulsion Energy =   747.9251693010 hartrees
 There are       46 alpha and       46 beta electrons
 Applying Cartesian multipole field
    Component          Value
    ---------          -----
     (2,0,0)        1.00000E-11
     (0,2,0)        2.00000E-11
     (0,0,2)       -3.00000E-11
 Nucleus-field energy     =     0.0000000194 hartrees
 Requested basis set is 6-311++G(d,p)
 There are 152 shells and 376 basis functions
 A cutoff of  1.0D-11 yielded  10116 shell pairs
 There are     62104 function pairs (     66005 Cartesian)
 Smallest overlap matrix eigenvalue = 2.26E-06

 Q-Chem warning in module stvman/mkSTV.C, line 306:

 Overlap eigenvalue is smaller than square root of threshold
 Use THRESH >= 12 to get rid of this warning

 Guess MOs from SCF MO coefficient file

 -----------------------------------------------------------------------
  General SCF calculation program by
  Eric Jon Sundstrom, Paul Horn, Yuezhi Mao, Dmitri Zuev, Alec White,
  David Stuck, Shaama M.S., Shane Yost, Joonho Lee, David Small,
  Daniel Levine, Susi Lehtola, Hugh Burton, Evgeny Epifanovsky
 -----------------------------------------------------------------------
 Exchange:     0.2000 Hartree-Fock + 0.0800 Slater + 0.7200 B88
 Correlation:  0.1900 VWN1RPA + 0.8100 LYP
 Using SG-1 standard quadrature grid
 using 6 threads for integral computing
 -------------------------------------------------------
 OpenMP Integral computing Module                
 Release: version 2.0, May 2017, Q-Chem Inc. Pleasanton 
 -------------------------------------------------------
 -------------------------------------------------------
 OpenMP BLAS3 based DFT computing Module                
 Release: version 1.0, May 2013, Q-Chem Inc. Pittsburgh 
 -------------------------------------------------------
 A restricted SCF calculation will be
 performed using DIIS
 SCF converges when DIIS error is below 1.0e-08
 ---------------------------------------
  Cycle       Energy         DIIS error
 ---------------------------------------
    1    -541.2445401423      5.13e-04  
    2    -541.2509795196      9.76e-05  
    3    -541.2509362046      1.28e-04  
    4    -541.2511372880      3.11e-05  
    5    -541.2511491270      9.01e-06  
    6    -541.2511503087      3.90e-06  
    7    -541.2511504954      1.93e-06  
    8    -541.2511505479      4.42e-07  
    9    -541.2511505517      1.55e-07  
   10    -541.2511505522      4.66e-08  
   11    -541.2511505523      1.27e-08  
   12    -541.2511505523      3.85e-09  Convergence criterion met
 ---------------------------------------
 SCF time:   CPU 373.13s  wall 75.00s 
 SCF   energy in the final basis set =     -541.2511505523
 Total energy in the final basis set =     -541.2511505523

 --------------------------------------------------------------

                    Orbital Energies (a.u.)
 --------------------------------------------------------------

 Alpha MOs
 -- Occupied --
-19.1341 -19.1165 -10.2702 -10.2383 -10.2199 -10.2043 -10.1956 -10.1878
-10.1792 -10.1775 -10.1680 -10.1648  -1.0640  -1.0386  -0.8500  -0.7938
 -0.7639  -0.7482  -0.7015  -0.6683  -0.6194  -0.6022  -0.5699  -0.5443
 -0.5061  -0.4943  -0.4766  -0.4631  -0.4592  -0.4471  -0.4380  -0.4285
 -0.4098  -0.4012  -0.3995  -0.3897  -0.3817  -0.3749  -0.3662  -0.3601
 -0.3511  -0.3456  -0.3076  -0.2926  -0.2677  -0.2569
 -- Virtual --
 -0.0451  -0.0161  -0.0070  -0.0016   0.0083   0.0169   0.0225   0.0259
  0.0325   0.0342   0.0404   0.0471   0.0514   0.0584   0.0615   0.0666
  0.0734   0.0784   0.0821   0.0839   0.0893   0.0978   0.0994   0.1044
  0.1069   0.1118   0.1184   0.1186   0.1230   0.1272   0.1282   0.1330
  0.1357   0.1374   0.1402   0.1413   0.1463   0.1477   0.1503   0.1544
  0.1557   0.1576   0.1617   0.1655   0.1704   0.1730   0.1762   0.1775
  0.1815   0.1842   0.1869   0.1928   0.1988   0.2020   0.2075   0.2169
  0.2188   0.2232   0.2305   0.2338   0.2420   0.2453   0.2532   0.2569
  0.2606   0.2669   0.2684   0.2778   0.2871   0.2957   0.2964   0.2993
  0.3127   0.3150   0.3169   0.3223   0.3306   0.3314   0.3360   0.3420
  0.3481   0.3513   0.3550   0.3580   0.3706   0.3738   0.3879   0.3917
  0.3978   0.3979   0.4146   0.4220   0.4435   0.4621   0.4732   0.4778
  0.4992   0.5050   0.5094   0.5318   0.5361   0.5381   0.5436   0.5578
  0.5657   0.5845   0.5969   0.5993   0.6095   0.6215   0.6307   0.6354
  0.6441   0.6519   0.6613   0.6786   0.6838   0.6931   0.6972   0.7013
  0.7090   0.7189   0.7210   0.7303   0.7372   0.7474   0.7511   0.7570
  0.7586   0.7609   0.7636   0.7705   0.7803   0.7952   0.8035   0.8081
  0.8234   0.8576   0.8635   0.8906   0.9005   0.9189   0.9420   0.9719
  1.0040   1.0258   1.0315   1.0595   1.0680   1.0957   1.1304   1.1364
  1.1675   1.1724   1.1910   1.2042   1.2174   1.2464   1.2529   1.2753
  1.2833   1.3149   1.3275   1.3338   1.3672   1.3842   1.4138   1.4383
  1.4451   1.4630   1.4744   1.4878   1.4939   1.5009   1.5202   1.5293
  1.5460   1.5546   1.5591   1.5685   1.5812   1.5896   1.5998   1.6048
  1.6210   1.6267   1.6346   1.6451   1.6508   1.6556   1.6637   1.6793
  1.6969   1.7157   1.7193   1.7254   1.7470   1.7623   1.7638   1.7759
  1.7910   1.8005   1.8095   1.8201   1.8373   1.8682   1.8806   1.9054
  1.9107   1.9175   1.9331   1.9546   1.9641   1.9841   1.9941   2.0134
  2.0455   2.0564   2.0840   2.0990   2.1083   2.1362   2.1486   2.1866
  2.1932   2.2183   2.2201   2.2528   2.2636   2.2845   2.3028   2.3341
  2.3401   2.3614   2.3683   2.3897   2.4151   2.4245   2.4626   2.4775
  2.4900   2.4995   2.5228   2.5347   2.5454   2.5569   2.5571   2.5819
  2.5898   2.5990   2.6314   2.6506   2.6653   2.6723   2.6843   2.6924
  2.7062   2.7221   2.7262   2.7428   2.7620   2.7755   2.7976   2.8225
  2.8378   2.8473   2.8645   2.8882   2.9192   2.9313   2.9456   2.9586
  2.9705   2.9935   3.0081   3.0386   3.0660   3.0938   3.1044   3.1256
  3.1516   3.1862   3.2223   3.2448   3.2740   3.2951   3.3589   3.3886
  3.4553   3.4930   3.5120   3.5416   3.5833   3.7500   3.7798   3.7957
  3.8051   3.8191   3.8362   3.8410   3.8892   3.9175   3.9572   3.9789
  4.0933   4.1077   4.1969   4.2427   4.2846   4.3120   4.3295   4.4925
  5.0530   5.1797   5.2005   5.5199   5.5970   5.7112  23.7535  23.8109
 23.8475  23.8669  23.8717  23.9127  23.9364  23.9645  23.9792  23.9904
 49.9606  50.0116
 --------------------------------------------------------------

          Ground-State Mulliken Net Atomic Charges

     Atom                 Charge (a.u.)
  ----------------------------------------
      1 C                     0.135441
      2 H                     0.165532
      3 C                    -0.212614
      4 H                     0.167398
      5 C                    -0.943127
      6 H                     0.202513
      7 H                     0.214241
      8 C                     0.482434
      9 H                     0.207352
     10 C                    -0.362455
     11 O                    -0.218157
     12 H                     0.098435
     13 C                    -0.387339
     14 H                     0.179288
     15 H                     0.175716
     16 C                    -0.401307
     17 H                     0.173984
     18 H                     0.161060
     19 C                     0.140238
     20 O                    -0.045000
     21 C                    -0.469919
     22 H                     0.153342
     23 H                     0.165615
     24 H                     0.139526
     25 C                    -0.372356
     26 H                     0.142814
     27 H                     0.147364
     28 H                     0.159981
  ----------------------------------------
  Sum of atomic charges =     0.000000

 -----------------------------------------------------------------
                    Cartesian Multipole Moments
 -----------------------------------------------------------------
    Charge (ESU x 10^10)
                -0.0000
    Dipole Moment (Debye)
         X      -1.3098      Y      -4.1314      Z       0.3517
       Tot       4.3483
    Quadrupole Moments (Debye-Ang)
        XX     -82.8615     XY      -4.9462     YY     -79.6230
        XZ       4.3383     YZ      -0.1370     ZZ     -72.6769
    Octopole Moments (Debye-Ang^2)
       XXX     -54.9581    XXY     -34.0313    XYY       2.4815
       YYY      -3.2290    XXZ      10.2294    XYZ       4.7864
       YYZ      -1.2741    XZZ       4.7972    YZZ       2.3317
       ZZZ       0.7141
    Hexadecapole Moments (Debye-Ang^3)
      XXXX   -2617.1968   XXXY    -137.1473   XXYY    -531.1492
      XYYY      11.2805   YYYY    -575.0458   XXXZ      41.1990
      XXYZ      11.3915   XYYZ       9.0781   YYYZ      -0.5832
      XXZZ    -458.0377   XYZZ       3.5390   YYZZ    -146.1225
      XZZZ      -7.1362   YZZZ      -3.1043   ZZZZ    -317.8702
 -----------------------------------------------------------------
 Calculating analytic gradient of the SCF energy
 Gradient of SCF Energy
            1           2           3           4           5           6
    1  -0.0015336   0.0001541   0.0011452  -0.0002671   0.0002999  -0.0001748
    2   0.0020241  -0.0008777  -0.0031199   0.0006375   0.0000853   0.0001597
    3  -0.0090176   0.0010366   0.0079287  -0.0012444  -0.0031705   0.0006788
            7           8           9          10          11          12
    1  -0.0001171   0.0023860  -0.0012200  -0.0048419   0.0017632   0.0010328
    2   0.0006801   0.0010864  -0.0000685  -0.0056601   0.0019256   0.0024910
    3   0.0002568   0.0065414   0.0000768  -0.0156939   0.0051559   0.0046651
           13          14          15          16          17          18
    1   0.0002084  -0.0007547   0.0006333   0.0017902  -0.0000515  -0.0000644
    2   0.0011147  -0.0005903   0.0000157  -0.0002694  -0.0007265  -0.0001298
    3  -0.0004209  -0.0000000   0.0000519   0.0027904  -0.0000574  -0.0002765
           19          20          21          22          23          24
    1  -0.0002151  -0.0002908   0.0000675  -0.0001317  -0.0001386   0.0001361
    2  -0.0005687   0.0010544   0.0002598   0.0000184   0.0001717  -0.0000950
    3   0.0043342  -0.0022482   0.0001824  -0.0002553  -0.0000865  -0.0002635
           25          26          27          28
    1   0.0000118  -0.0000300   0.0002190  -0.0000161
    2   0.0007241  -0.0001484  -0.0001252  -0.0000692
    3  -0.0013244   0.0003160   0.0000688  -0.0000244
 Max gradient component =       1.569E-02
 RMS gradient           =       2.749E-03
 Gradient time:  CPU 89.88 s  wall 17.83 s
 Geometry Optimization Parameters
   NAtoms,    NIC,     NZ,  NCons,   NDum,   NFix, NCnnct, MaxDiis
       28     236       0       0       0       0       0       0

 Cartesian Hessian Update
 Hessian Updated using BFGS Update


** GEOMETRY OPTIMIZATION IN DELOCALIZED INTERNAL COORDINATES **
   Searching for a Minimum

   Optimization Cycle:   3

                       Coordinates (Angstroms)
     ATOM                X               Y               Z
      1  C        -0.8035729355   -0.4454130368   -0.3912742168
      2  H        -0.5268831216   -0.1309857652   -1.4016790191
      3  C        -0.2998855400    0.6028563981    0.5866450441
      4  H        -0.3191706737    0.2274418868    1.6180999869
      5  C         1.1005629115    1.0583383285    0.2548237048
      6  H         1.1532886378    1.4528798810   -0.7623139387
      7  H         1.4861192183    1.8315356773    0.9259657170
      8  C         1.9484459956   -0.2378805360    0.3996179727
      9  H         2.0046480850   -0.4881656240    1.4706733125
     10  C         3.3858603976   -0.0380832965   -0.0311451257
     11  O         3.8814857970    1.0223302856   -0.3254661759
     12  H         4.0292718305   -0.9386695099    0.0665865690
     13  C         1.3808340897   -1.5049018586   -0.3295607230
     14  H         1.9638412436   -2.3791578818   -0.0221118772
     15  H         1.5487725086   -1.3861571845   -1.4068113028
     16  C        -0.1330791682   -1.7831031821   -0.1103695116
     17  H        -0.4483720550   -2.5932195153   -0.7772817329
     18  H        -0.3226250585   -2.1149739095    0.9153088317
     19  C        -2.2032331929    0.1756577442   -0.0978462219
     20  O        -1.4987591425    1.3985543226    0.3753113346
     21  C        -3.0648556984    0.4987974205   -1.3062690434
     22  H        -3.9121961151    1.1283293126   -1.0200014126
     23  H        -2.4825618754    1.0327956685   -2.0597685245
     24  H        -3.4577685387   -0.4203283550   -1.7534472816
     25  C        -3.0076125077   -0.4640225172    1.0241200436
     26  H        -2.4039208483   -0.6374377253    1.9180120845
     27  H        -3.4153249712   -1.4264624552    0.6991456052
     28  H        -3.8419308723    0.1844053174    1.3036057156
   Point Group: c1    Number of degrees of freedom:    78


   Energy is   -541.251150552

 Hessian Updated using BFGS Update

 74 Hessian modes will be used to form the next step
  Hessian Eigenvalues:
     0.004064    0.005891    0.006020    0.006965    0.007131    0.008262
     0.018027    0.018508    0.021388    0.026735    0.031718    0.033112
     0.037938    0.039925    0.044731    0.046228    0.048786    0.052164
     0.055107    0.055865    0.056328    0.056717    0.057000    0.057149
     0.059968    0.062197    0.067199    0.070731    0.072469    0.074812
     0.080569    0.085237    0.089390    0.099296    0.108600    0.112439
     0.114041    0.137601    0.158928    0.160016    0.161139    0.162406
     0.178386    0.189476    0.195020    0.219462    0.242783    0.263734
     0.268943    0.272484    0.299129    0.299592    0.303508    0.305520
     0.307481    0.308565    0.330940    0.334592    0.338146    0.338499
     0.338751    0.340176    0.340433    0.341357    0.341537    0.341712
     0.341995    0.342087    0.342092    0.342309    0.342386    0.343353
     0.350161    0.895314

 Minimum Search - Taking Simple RFO Step
 Searching for Lamda that Minimizes Along All modes
 Value Taken    Lamda =  -0.00397706
 Calculated Step too Large.  Step scaled by  0.696198
 Step Taken.  Stepsize is  0.300000

                             Maximum     Tolerance    Cnvgd?
         Gradient           0.003724      0.000300      NO
         Displacement       0.094694      0.001200      NO
         Energy change     -0.001646      0.000001      NO


 New Cartesian Coordinates Obtained by Inverse Iteration

 Displacement from previous Coordinates is:  0.297928
 ----------------------------------------------------------------
             Standard Nuclear Orientation (Angstroms)
    I     Atom           X                Y                Z
 ----------------------------------------------------------------
    1      C      -0.7988035653    -0.4339580994    -0.3853650133
    2      H      -0.5245625335    -0.1047479852    -1.3929036947
    3      C      -0.3018048125     0.6249645519     0.5683672652
    4      H      -0.3232705029     0.2369260078     1.5986363359
    5      C       1.1035173511     1.0767312577     0.2614491186
    6      H       1.1755214805     1.4727124949    -0.7546479171
    7      H       1.4911421475     1.8385939541     0.9408504290
    8      C       1.9355132919    -0.2294015595     0.4100189757
    9      H       1.9680840198    -0.4860645105     1.4818659208
   10      C       3.3893740155    -0.0490166668     0.0264001622
   11      O       3.8910075942     0.9767517537    -0.3472857652
   12      H       3.9923224649    -0.9858863028     0.0600335742
   13      C       1.3786055445    -1.4941076857    -0.3320814104
   14      H       1.9736357047    -2.3600224373    -0.0256037268
   15      H       1.5470815024    -1.3652627352    -1.4075097576
   16      C      -0.1382629360    -1.7775594193    -0.1260505618
   17      H      -0.4467876741    -2.5770257524    -0.8059986942
   18      H      -0.3356904073    -2.1207440433     0.8945908459
   19      C      -2.2030275928     0.1748239696    -0.1054473943
   20      O      -1.5113712082     1.4024898791     0.3655903201
   21      C      -3.0720149459     0.4801998212    -1.3105335823
   22      H      -3.9180551255     1.1082123582    -1.0196854322
   23      H      -2.4945765923     1.0080528282    -2.0709112583
   24      H      -3.4655158135    -0.4457683783    -1.7422200688
   25      C      -2.9882127044    -0.4658299461     1.0314389621
   26      H      -2.3670969749    -0.6244112856     1.9156697796
   27      H      -3.3914795966    -1.4334389686     0.7169686469
   28      H      -3.8238937312     0.1777467902     1.3169337555
 ----------------------------------------------------------------
 Molecular Point Group                 C1    NOp =  1
 Largest Abelian Subgroup              C1    NOp =  1
 Nuclear Repulsion Energy =   748.5951265336 hartrees
 There are       46 alpha and       46 beta electrons
 Applying Cartesian multipole field
    Component          Value
    ---------          -----
     (2,0,0)        1.00000E-11
     (0,2,0)        2.00000E-11
     (0,0,2)       -3.00000E-11
 Nucleus-field energy     =     0.0000000193 hartrees
 Requested basis set is 6-311++G(d,p)
 There are 152 shells and 376 basis functions
 A cutoff of  1.0D-11 yielded  10114 shell pairs
 There are     62146 function pairs (     66061 Cartesian)
 Smallest overlap matrix eigenvalue = 2.20E-06

 Q-Chem warning in module stvman/mkSTV.C, line 306:

 Overlap eigenvalue is smaller than square root of threshold
 Use THRESH >= 12 to get rid of this warning

 Guess MOs from SCF MO coefficient file

 -----------------------------------------------------------------------
  General SCF calculation program by
  Eric Jon Sundstrom, Paul Horn, Yuezhi Mao, Dmitri Zuev, Alec White,
  David Stuck, Shaama M.S., Shane Yost, Joonho Lee, David Small,
  Daniel Levine, Susi Lehtola, Hugh Burton, Evgeny Epifanovsky
 -----------------------------------------------------------------------
 Exchange:     0.2000 Hartree-Fock + 0.0800 Slater + 0.7200 B88
 Correlation:  0.1900 VWN1RPA + 0.8100 LYP
 Using SG-1 standard quadrature grid
 using 6 threads for integral computing
 -------------------------------------------------------
 OpenMP Integral computing Module                
 Release: version 2.0, May 2017, Q-Chem Inc. Pleasanton 
 -------------------------------------------------------
 -------------------------------------------------------
 OpenMP BLAS3 based DFT computing Module                
 Release: version 1.0, May 2013, Q-Chem Inc. Pittsburgh 
 -------------------------------------------------------
 A restricted SCF calculation will be
 performed using DIIS
 SCF converges when DIIS error is below 1.0e-08
 ---------------------------------------
  Cycle       Energy         DIIS error
 ---------------------------------------
    1    -541.2459865802      5.03e-04  
    2    -541.2517477230      7.43e-05  
    3    -541.2517680122      7.59e-05  
    4    -541.2518314773      3.46e-05  
    5    -541.2518455955      8.48e-06  
    6    -541.2518465186      3.31e-06  
    7    -541.2518466545      1.24e-06  
    8    -541.2518466761      2.45e-07  
    9    -541.2518466771      8.53e-08  
   10    -541.2518466772      2.98e-08  
   11    -541.2518466773      7.83e-09  Convergence criterion met
 ---------------------------------------
 SCF time:   CPU 340.47s  wall 103.00s 
 SCF   energy in the final basis set =     -541.2518466773
 Total energy in the final basis set =     -541.2518466773

 --------------------------------------------------------------

                    Orbital Energies (a.u.)
 --------------------------------------------------------------

 Alpha MOs
 -- Occupied --
-19.1339 -19.1170 -10.2698 -10.2376 -10.2198 -10.2042 -10.1963 -10.1883
-10.1785 -10.1784 -10.1675 -10.1650  -1.0669  -1.0408  -0.8508  -0.7943
 -0.7643  -0.7496  -0.7020  -0.6689  -0.6208  -0.6018  -0.5696  -0.5441
 -0.5068  -0.4935  -0.4763  -0.4641  -0.4604  -0.4484  -0.4389  -0.4292
 -0.4097  -0.4025  -0.3998  -0.3910  -0.3826  -0.3749  -0.3654  -0.3603
 -0.3511  -0.3450  -0.3076  -0.2966  -0.2675  -0.2566
 -- Virtual --
 -0.0421  -0.0161  -0.0068  -0.0015   0.0082   0.0167   0.0226   0.0261
  0.0326   0.0341   0.0409   0.0475   0.0511   0.0582   0.0617   0.0664
  0.0735   0.0780   0.0824   0.0843   0.0894   0.0986   0.1005   0.1038
  0.1067   0.1120   0.1181   0.1189   0.1228   0.1271   0.1286   0.1332
  0.1357   0.1382   0.1406   0.1408   0.1466   0.1474   0.1505   0.1546
  0.1564   0.1575   0.1612   0.1656   0.1709   0.1729   0.1769   0.1774
  0.1813   0.1838   0.1877   0.1934   0.1995   0.2022   0.2082   0.2162
  0.2197   0.2225   0.2305   0.2335   0.2412   0.2457   0.2525   0.2576
  0.2616   0.2662   0.2692   0.2791   0.2859   0.2950   0.2973   0.2978
  0.3117   0.3154   0.3172   0.3223   0.3303   0.3307   0.3369   0.3421
  0.3487   0.3497   0.3546   0.3599   0.3696   0.3741   0.3880   0.3911
  0.3980   0.3998   0.4146   0.4215   0.4435   0.4647   0.4758   0.4807
  0.4978   0.5048   0.5090   0.5314   0.5348   0.5390   0.5452   0.5583
  0.5649   0.5856   0.5994   0.6015   0.6096   0.6208   0.6293   0.6351
  0.6475   0.6494   0.6627   0.6798   0.6863   0.6918   0.6994   0.7024
  0.7037   0.7160   0.7229   0.7307   0.7382   0.7468   0.7513   0.7569
  0.7586   0.7614   0.7662   0.7699   0.7804   0.7968   0.8023   0.8078
  0.8203   0.8565   0.8670   0.8903   0.8980   0.9217   0.9418   0.9674
  1.0031   1.0191   1.0312   1.0567   1.0723   1.0994   1.1320   1.1359
  1.1641   1.1713   1.1906   1.2039   1.2202   1.2393   1.2457   1.2754
  1.2946   1.3128   1.3326   1.3373   1.3685   1.3836   1.4107   1.4403
  1.4465   1.4625   1.4790   1.4885   1.4935   1.4998   1.5220   1.5281
  1.5394   1.5499   1.5571   1.5649   1.5843   1.5902   1.6011   1.6033
  1.6186   1.6236   1.6351   1.6387   1.6518   1.6596   1.6648   1.6837
  1.6963   1.7195   1.7215   1.7262   1.7520   1.7565   1.7679   1.7747
  1.7879   1.8056   1.8074   1.8153   1.8326   1.8710   1.8864   1.9041
  1.9138   1.9160   1.9336   1.9540   1.9672   1.9803   1.9935   2.0142
  2.0418   2.0557   2.0853   2.0963   2.1089   2.1341   2.1440   2.1848
  2.1952   2.2184   2.2227   2.2559   2.2683   2.2889   2.3032   2.3353
  2.3499   2.3635   2.3729   2.3931   2.4192   2.4301   2.4648   2.4811
  2.4912   2.4998   2.5249   2.5357   2.5457   2.5566   2.5593   2.5853
  2.5903   2.5982   2.6282   2.6491   2.6610   2.6671   2.6864   2.6948
  2.7040   2.7204   2.7259   2.7431   2.7602   2.7765   2.7995   2.8296
  2.8379   2.8449   2.8605   2.8905   2.9154   2.9314   2.9453   2.9592
  2.9718   2.9981   3.0114   3.0401   3.0683   3.0959   3.1053   3.1287
  3.1501   3.1903   3.2254   3.2509   3.2788   3.2994   3.3643   3.3946
  3.4613   3.5023   3.5145   3.5458   3.5988   3.7503   3.7797   3.7988
  3.8069   3.8204   3.8406   3.8431   3.8763   3.9198   3.9569   3.9759
  4.0977   4.1083   4.1969   4.2411   4.2879   4.3118   4.3300   4.5024
  5.0587   5.1808   5.2011   5.5238   5.6005   5.7159  23.7560  23.8113
 23.8428  23.8653  23.8769  23.9151  23.9402  23.9648  23.9828  23.9919
 49.9636  50.0124
 --------------------------------------------------------------

          Ground-State Mulliken Net Atomic Charges

     Atom                 Charge (a.u.)
  ----------------------------------------
      1 C                     0.123428
      2 H                     0.161530
      3 C                    -0.162463
      4 H                     0.162386
      5 C                    -0.970600
      6 H                     0.197481
      7 H                     0.215122
      8 C                     0.484414
      9 H                     0.200364
     10 C                    -0.356157
     11 O                    -0.218995
     12 H                     0.095495
     13 C                    -0.371949
     14 H                     0.175808
     15 H                     0.177896
     16 C                    -0.430667
     17 H                     0.177525
     18 H                     0.159949
     19 C                     0.143861
     20 O                    -0.047112
     21 C                    -0.457731
     22 H                     0.153814
     23 H                     0.165160
     24 H                     0.139281
     25 C                    -0.365418
     26 H                     0.142023
     27 H                     0.145720
     28 H                     0.159835
  ----------------------------------------
  Sum of atomic charges =     0.000000

 -----------------------------------------------------------------
                    Cartesian Multipole Moments
 -----------------------------------------------------------------
    Charge (ESU x 10^10)
                -0.0000
    Dipole Moment (Debye)
         X      -1.3284      Y      -4.0610      Z       0.3943
       Tot       4.2909
    Quadrupole Moments (Debye-Ang)
        XX     -83.1398     XY      -4.5807     YY     -79.3022
        XZ       4.6671     YZ       0.0024     ZZ     -72.8449
    Octopole Moments (Debye-Ang^2)
       XXX     -56.1746    XXY     -32.9007    XYY       3.3979
       YYY      -3.1364    XXZ      11.1336    XYZ       4.9404
       YYZ      -1.4144    XZZ       4.6504    YZZ       2.4151
       ZZZ       0.3877
    Hexadecapole Moments (Debye-Ang^3)
      XXXX   -2622.1013   XXXY    -130.0565   XXYY    -527.2053
      XYYY      14.6011   YYYY    -570.2158   XXXZ      43.1802
      XXYZ      12.2229   XYYZ       7.8925   YYYZ      -0.8737
      XXZZ    -458.6401   XYZZ       4.1339   YYZZ    -145.5210
      XZZZ      -9.5880   YZZZ      -3.7298   ZZZZ    -319.6704
 -----------------------------------------------------------------
 Calculating analytic gradient of the SCF energy
 Gradient of SCF Energy
            1           2           3           4           5           6
    1   0.0000971   0.0004098   0.0018419  -0.0006820  -0.0000654  -0.0004384
    2   0.0014475   0.0011335   0.0016378  -0.0016862   0.0014216  -0.0001067
    3   0.0025847   0.0021229  -0.0042801  -0.0011293   0.0014386   0.0004534
            7           8           9          10          11          12
    1   0.0002914  -0.0007869   0.0008414   0.0034500  -0.0031903  -0.0000509
    2  -0.0004360   0.0003439   0.0002155   0.0069073  -0.0064535  -0.0006845
    3  -0.0005329  -0.0025120   0.0000922   0.0043359   0.0001571  -0.0024343
           13          14          15          16          17          18
    1  -0.0004235   0.0002089  -0.0000865  -0.0017396   0.0008326  -0.0003625
    2  -0.0000626   0.0002923   0.0000240  -0.0025881  -0.0006677   0.0003083
    3  -0.0001228   0.0002380   0.0003162  -0.0008394   0.0005589  -0.0002353
           19          20          21          22          23          24
    1  -0.0005227  -0.0016043   0.0000208   0.0002796   0.0000751   0.0000658
    2   0.0010797  -0.0026379   0.0006534  -0.0003742  -0.0000859  -0.0001732
    3   0.0001137  -0.0002186  -0.0007290   0.0001995   0.0005060   0.0000847
           25          26          27          28
    1   0.0006370   0.0004824   0.0002442   0.0001752
    2   0.0003227   0.0001257   0.0000989  -0.0000558
    3   0.0001363   0.0001523  -0.0002523  -0.0002043
 Max gradient component =       6.907E-03
 RMS gradient           =       1.616E-03
 Gradient time:  CPU 88.02 s  wall 27.77 s
 Geometry Optimization Parameters
   NAtoms,    NIC,     NZ,  NCons,   NDum,   NFix, NCnnct, MaxDiis
       28     236       0       0       0       0       0       0

 Cartesian Hessian Update
 Hessian Updated using BFGS Update


** GEOMETRY OPTIMIZATION IN DELOCALIZED INTERNAL COORDINATES **
   Searching for a Minimum

   Optimization Cycle:   4

                       Coordinates (Angstroms)
     ATOM                X               Y               Z
      1  C        -0.7988035653   -0.4339580994   -0.3853650133
      2  H        -0.5245625335   -0.1047479852   -1.3929036947
      3  C        -0.3018048125    0.6249645519    0.5683672652
      4  H        -0.3232705029    0.2369260078    1.5986363359
      5  C         1.1035173511    1.0767312577    0.2614491186
      6  H         1.1755214805    1.4727124949   -0.7546479171
      7  H         1.4911421475    1.8385939541    0.9408504290
      8  C         1.9355132919   -0.2294015595    0.4100189757
      9  H         1.9680840198   -0.4860645105    1.4818659208
     10  C         3.3893740155   -0.0490166668    0.0264001622
     11  O         3.8910075942    0.9767517537   -0.3472857652
     12  H         3.9923224649   -0.9858863028    0.0600335742
     13  C         1.3786055445   -1.4941076857   -0.3320814104
     14  H         1.9736357047   -2.3600224373   -0.0256037268
     15  H         1.5470815024   -1.3652627352   -1.4075097576
     16  C        -0.1382629360   -1.7775594193   -0.1260505618
     17  H        -0.4467876741   -2.5770257524   -0.8059986942
     18  H        -0.3356904073   -2.1207440433    0.8945908459
     19  C        -2.2030275928    0.1748239696   -0.1054473943
     20  O        -1.5113712082    1.4024898791    0.3655903201
     21  C        -3.0720149459    0.4801998212   -1.3105335823
     22  H        -3.9180551255    1.1082123582   -1.0196854322
     23  H        -2.4945765923    1.0080528282   -2.0709112583
     24  H        -3.4655158135   -0.4457683783   -1.7422200688
     25  C        -2.9882127044   -0.4658299461    1.0314389621
     26  H        -2.3670969749   -0.6244112856    1.9156697796
     27  H        -3.3914795966   -1.4334389686    0.7169686469
     28  H        -3.8238937312    0.1777467902    1.3169337555
   Point Group: c1    Number of degrees of freedom:    78


   Energy is   -541.251846677

 Hessian Updated using BFGS Update

 75 Hessian modes will be used to form the next step
  Hessian Eigenvalues:
     0.004098    0.005893    0.006025    0.007072    0.007121    0.008515
     0.018014    0.019967    0.026598    0.030857    0.032609    0.037173
     0.039652    0.043915    0.045432    0.048476    0.051371    0.052164
     0.055118    0.056219    0.056327    0.056849    0.057140    0.057491
     0.059944    0.062162    0.067407    0.070757    0.072473    0.074806
     0.081219    0.085247    0.089396    0.100457    0.108976    0.112259
     0.115341    0.138660    0.159055    0.160005    0.160163    0.161055
     0.162562    0.178170    0.189385    0.195595    0.219445    0.243372
     0.263612    0.268999    0.272486    0.299032    0.299806    0.304842
     0.305654    0.307575    0.308413    0.331296    0.334692    0.338127
     0.338414    0.338747    0.340249    0.340586    0.341400    0.341571
     0.341739    0.341997    0.342092    0.342102    0.342311    0.342385
     0.343290    0.349229    0.909156

 Minimum Search - Taking Simple RFO Step
 Searching for Lamda that Minimizes Along All modes
 Value Taken    Lamda =  -0.00071325
 Step Taken.  Stepsize is  0.125179

                             Maximum     Tolerance    Cnvgd?
         Gradient           0.003989      0.000300      NO
         Displacement       0.035690      0.001200      NO
         Energy change     -0.000696      0.000001      NO


 New Cartesian Coordinates Obtained by Inverse Iteration

 Displacement from previous Coordinates is:  0.178755
 ----------------------------------------------------------------
             Standard Nuclear Orientation (Angstroms)
    I     Atom           X                Y                Z
 ----------------------------------------------------------------
    1      C      -0.8011742336    -0.4403084301    -0.3850840753
    2      H      -0.5387621918    -0.1239283900    -1.4017210438
    3      C      -0.2996383681     0.6205953684     0.5724420167
    4      H      -0.3130690310     0.2507687284     1.6095170055
    5      C       1.1046152390     1.0682375085     0.2506567579
    6      H       1.1724682903     1.4576923990    -0.7688111903
    7      H       1.4925462203     1.8365832416     0.9241396820
    8      C       1.9397250074    -0.2347802937     0.4042929066
    9      H       1.9628751808    -0.4939665511     1.4752708642
   10      C       3.3953305397    -0.0458054864     0.0298832780
   11      O       3.8980465799     0.9906298466    -0.3260325000
   12      H       4.0117859378    -0.9702196224     0.1019803508
   13      C       1.3833851462    -1.4942285910    -0.3453227899
   14      H       1.9789021651    -2.3645625991    -0.0520648478
   15      H       1.5432500099    -1.3562765460    -1.4214422993
   16      C      -0.1309210469    -1.7778826836    -0.1259645303
   17      H      -0.4485441839    -2.5743477820    -0.8059118645
   18      H      -0.3166685990    -2.1242736552     0.8960874965
   19      C      -2.2037040521     0.1737365061    -0.0996762548
   20      O      -1.5055975880     1.4034713334     0.3689842473
   21      C      -3.0725957326     0.4814056212    -1.3052437541
   22      H      -3.9127538536     1.1202466909    -1.0187803448
   23      H      -2.4930756119     0.9989614180    -2.0719063505
   24      H      -3.4762408559    -0.4425141886    -1.7317697525
   25      C      -2.9996407379    -0.4633968773     1.0335290161
   26      H      -2.3859769935    -0.6326652589     1.9204846459
   27      H      -3.4132408200    -1.4258466066     0.7160596101
   28      H      -3.8299480164     0.1876347900     1.3189735349
 ----------------------------------------------------------------
 Molecular Point Group                 C1    NOp =  1
 Largest Abelian Subgroup              C1    NOp =  1
 Nuclear Repulsion Energy =   747.8804891642 hartrees
 There are       46 alpha and       46 beta electrons
 Applying Cartesian multipole field
    Component          Value
    ---------          -----
     (2,0,0)        1.00000E-11
     (0,2,0)        2.00000E-11
     (0,0,2)       -3.00000E-11
 Nucleus-field energy     =     0.0000000193 hartrees
 Requested basis set is 6-311++G(d,p)
 There are 152 shells and 376 basis functions
 A cutoff of  1.0D-11 yielded  10114 shell pairs
 There are     62094 function pairs (     65987 Cartesian)
 Smallest overlap matrix eigenvalue = 2.20E-06

 Q-Chem warning in module stvman/mkSTV.C, line 306:

 Overlap eigenvalue is smaller than square root of threshold
 Use THRESH >= 12 to get rid of this warning

 Guess MOs from SCF MO coefficient file

 -----------------------------------------------------------------------
  General SCF calculation program by
  Eric Jon Sundstrom, Paul Horn, Yuezhi Mao, Dmitri Zuev, Alec White,
  David Stuck, Shaama M.S., Shane Yost, Joonho Lee, David Small,
  Daniel Levine, Susi Lehtola, Hugh Burton, Evgeny Epifanovsky
 -----------------------------------------------------------------------
 Exchange:     0.2000 Hartree-Fock + 0.0800 Slater + 0.7200 B88
 Correlation:  0.1900 VWN1RPA + 0.8100 LYP
 Using SG-1 standard quadrature grid
 using 6 threads for integral computing
 -------------------------------------------------------
 OpenMP Integral computing Module                
 Release: version 2.0, May 2017, Q-Chem Inc. Pleasanton 
 -------------------------------------------------------
 -------------------------------------------------------
 OpenMP BLAS3 based DFT computing Module                
 Release: version 1.0, May 2013, Q-Chem Inc. Pittsburgh 
 -------------------------------------------------------
 A restricted SCF calculation will be
 performed using DIIS
 SCF converges when DIIS error is below 1.0e-08
 ---------------------------------------
  Cycle       Energy         DIIS error
 ---------------------------------------
    1    -541.2514476471      1.74e-04  
    2    -541.2521974338      2.79e-05  
    3    -541.2522047095      2.60e-05  
    4    -541.2522150903      7.58e-06  
    5    -541.2522159288      3.14e-06  
    6    -541.2522160565      1.49e-06  
    7    -541.2522160883      4.65e-07  
    8    -541.2522160916      1.93e-07  
    9    -541.2522160921      6.85e-08  
   10    -541.2522160922      2.02e-08  
   11    -541.2522160922      5.09e-09  Convergence criterion met
 ---------------------------------------
 SCF time:   CPU 339.08s  wall 115.00s 
 SCF   energy in the final basis set =     -541.2522160922
 Total energy in the final basis set =     -541.2522160922

 --------------------------------------------------------------

                    Orbital Energies (a.u.)
 --------------------------------------------------------------

 Alpha MOs
 -- Occupied --
-19.1341 -19.1170 -10.2704 -10.2384 -10.2201 -10.2043 -10.1963 -10.1882
-10.1791 -10.1780 -10.1679 -10.1652  -1.0646  -1.0393  -0.8506  -0.7943
 -0.7642  -0.7489  -0.7016  -0.6687  -0.6206  -0.6020  -0.5695  -0.5441
 -0.5064  -0.4933  -0.4771  -0.4636  -0.4596  -0.4477  -0.4383  -0.4291
 -0.4097  -0.4015  -0.3998  -0.3908  -0.3824  -0.3750  -0.3657  -0.3600
 -0.3510  -0.3451  -0.3082  -0.2945  -0.2677  -0.2569
 -- Virtual --
 -0.0433  -0.0161  -0.0071  -0.0016   0.0082   0.0166   0.0225   0.0260
  0.0324   0.0342   0.0409   0.0473   0.0508   0.0582   0.0616   0.0664
  0.0734   0.0779   0.0820   0.0842   0.0893   0.0983   0.1003   0.1034
  0.1069   0.1120   0.1183   0.1188   0.1228   0.1269   0.1285   0.1331
  0.1356   0.1377   0.1401   0.1409   0.1465   0.1475   0.1505   0.1547
  0.1562   0.1574   0.1610   0.1655   0.1710   0.1726   0.1761   0.1778
  0.1814   0.1838   0.1875   0.1930   0.1997   0.2025   0.2070   0.2163
  0.2194   0.2227   0.2302   0.2333   0.2413   0.2450   0.2522   0.2574
  0.2615   0.2659   0.2688   0.2789   0.2862   0.2955   0.2975   0.2980
  0.3120   0.3158   0.3166   0.3219   0.3305   0.3310   0.3362   0.3416
  0.3479   0.3501   0.3549   0.3597   0.3697   0.3741   0.3877   0.3911
  0.3977   0.3991   0.4150   0.4217   0.4427   0.4637   0.4749   0.4795
  0.4977   0.5051   0.5085   0.5309   0.5359   0.5380   0.5436   0.5589
  0.5648   0.5853   0.5988   0.6006   0.6094   0.6206   0.6301   0.6354
  0.6472   0.6488   0.6618   0.6800   0.6854   0.6911   0.6985   0.7019
  0.7052   0.7163   0.7218   0.7309   0.7375   0.7470   0.7509   0.7567
  0.7587   0.7610   0.7657   0.7695   0.7795   0.7970   0.8024   0.8078
  0.8219   0.8580   0.8664   0.8889   0.9021   0.9211   0.9417   0.9690
  1.0034   1.0204   1.0308   1.0567   1.0717   1.0991   1.1324   1.1345
  1.1658   1.1702   1.1900   1.2022   1.2196   1.2444   1.2459   1.2743
  1.2891   1.3148   1.3304   1.3314   1.3672   1.3851   1.4115   1.4395
  1.4455   1.4633   1.4780   1.4877   1.4940   1.5007   1.5217   1.5306
  1.5409   1.5520   1.5581   1.5662   1.5827   1.5899   1.5996   1.6034
  1.6198   1.6242   1.6347   1.6411   1.6511   1.6567   1.6642   1.6821
  1.6971   1.7161   1.7217   1.7242   1.7518   1.7554   1.7640   1.7743
  1.7894   1.8034   1.8076   1.8170   1.8343   1.8703   1.8820   1.9048
  1.9134   1.9167   1.9328   1.9543   1.9641   1.9809   1.9914   2.0128
  2.0430   2.0555   2.0843   2.0978   2.1089   2.1348   2.1440   2.1863
  2.1926   2.2170   2.2225   2.2543   2.2659   2.2842   2.3018   2.3372
  2.3432   2.3621   2.3704   2.3945   2.4174   2.4274   2.4642   2.4794
  2.4912   2.4979   2.5248   2.5347   2.5454   2.5556   2.5590   2.5834
  2.5894   2.5984   2.6286   2.6484   2.6617   2.6658   2.6857   2.6932
  2.7059   2.7204   2.7255   2.7414   2.7596   2.7750   2.7993   2.8275
  2.8387   2.8474   2.8609   2.8897   2.9174   2.9295   2.9438   2.9587
  2.9688   2.9950   3.0102   3.0378   3.0649   3.0951   3.1049   3.1277
  3.1506   3.1891   3.2213   3.2505   3.2749   3.2959   3.3606   3.3929
  3.4616   3.4971   3.5096   3.5420   3.5901   3.7515   3.7791   3.7968
  3.8076   3.8216   3.8380   3.8408   3.8776   3.9146   3.9579   3.9757
  4.0982   4.1100   4.1922   4.2408   4.2840   4.3114   4.3269   4.4976
  5.0562   5.1801   5.2003   5.5182   5.5986   5.7126  23.7527  23.8098
 23.8445  23.8653  23.8719  23.9150  23.9355  23.9637  23.9804  23.9904
 49.9607  50.0116
 --------------------------------------------------------------

          Ground-State Mulliken Net Atomic Charges

     Atom                 Charge (a.u.)
  ----------------------------------------
      1 C                     0.127076
      2 H                     0.161818
      3 C                    -0.206280
      4 H                     0.167396
      5 C                    -0.935415
      6 H                     0.198801
      7 H                     0.214522
      8 C                     0.478477
      9 H                     0.200036
     10 C                    -0.357128
     11 O                    -0.219683
     12 H                     0.096108
     13 C                    -0.366482
     14 H                     0.178007
     15 H                     0.175643
     16 C                    -0.421557
     17 H                     0.176773
     18 H                     0.161309
     19 C                     0.147353
     20 O                    -0.046000
     21 C                    -0.465414
     22 H                     0.154541
     23 H                     0.164803
     24 H                     0.139189
     25 C                    -0.372941
     26 H                     0.142225
     27 H                     0.146501
     28 H                     0.160324
  ----------------------------------------
  Sum of atomic charges =     0.000000

 -----------------------------------------------------------------
                    Cartesian Multipole Moments
 -----------------------------------------------------------------
    Charge (ESU x 10^10)
                -0.0000
    Dipole Moment (Debye)
         X      -1.3544      Y      -4.0995      Z       0.3760
       Tot       4.3338
    Quadrupole Moments (Debye-Ang)
        XX     -83.1236     XY      -4.7448     YY     -79.4366
        XZ       4.5614     YZ      -0.0395     ZZ     -72.7572
    Octopole Moments (Debye-Ang^2)
       XXX     -57.0696    XXY     -33.5548    XYY       3.0139
       YYY      -3.1184    XXZ      10.6854    XYZ       4.7597
       YYZ      -1.4589    XZZ       4.5812    YZZ       2.4059
       ZZZ       0.1845
    Hexadecapole Moments (Debye-Ang^3)
      XXXX   -2631.2926   XXXY    -133.6397   XXYY    -529.1928
      XYYY      13.2585   YYYY    -571.1901   XXXZ      41.4115
      XXYZ      11.1832   XYYZ       7.7692   YYYZ      -1.6184
      XXZZ    -459.3907   XYZZ       4.0095   YYZZ    -145.6038
      XZZZ      -9.8116   YZZZ      -4.3411   ZZZZ    -318.9866
 -----------------------------------------------------------------
 Calculating analytic gradient of the SCF energy
 Gradient of SCF Energy
            1           2           3           4           5           6
    1  -0.0003378  -0.0002464   0.0009754  -0.0000525  -0.0002979  -0.0001262
    2  -0.0004009  -0.0002070   0.0005405   0.0000708   0.0000525   0.0000392
    3  -0.0009747  -0.0000191   0.0004766  -0.0000831   0.0002418   0.0000322
            7           8           9          10          11          12
    1   0.0000022  -0.0002292   0.0000706   0.0000880   0.0001677   0.0001290
    2  -0.0000356  -0.0001694   0.0002632   0.0003212  -0.0000134  -0.0001209
    3  -0.0000361   0.0002107  -0.0000178   0.0002848  -0.0000514  -0.0003142
           13          14          15          16          17          18
    1  -0.0001493   0.0000888  -0.0000323  -0.0002089   0.0001835  -0.0001053
    2  -0.0001721   0.0000571  -0.0000179  -0.0003207  -0.0000829   0.0001256
    3  -0.0000182   0.0000430  -0.0000395  -0.0000640   0.0000969  -0.0000489
           19          20          21          22          23          24
    1   0.0004434  -0.0002148  -0.0001161  -0.0000858   0.0000828   0.0000374
    2   0.0005373  -0.0000849   0.0000342  -0.0000909  -0.0000119  -0.0000289
    3   0.0003288   0.0001475  -0.0001622   0.0000048   0.0001336  -0.0000424
           25          26          27          28
    1   0.0000221  -0.0000939  -0.0000003   0.0000059
    2  -0.0001689   0.0000423  -0.0000897  -0.0000675
    3  -0.0000882  -0.0000538   0.0000507  -0.0000379
 Max gradient component =       9.754E-04
 RMS gradient           =       2.355E-04
 Gradient time:  CPU 88.16 s  wall 27.69 s
 Geometry Optimization Parameters
   NAtoms,    NIC,     NZ,  NCons,   NDum,   NFix, NCnnct, MaxDiis
       28     236       0       0       0       0       0       0

 Cartesian Hessian Update
 Hessian Updated using BFGS Update


** GEOMETRY OPTIMIZATION IN DELOCALIZED INTERNAL COORDINATES **
   Searching for a Minimum

   Optimization Cycle:   5

                       Coordinates (Angstroms)
     ATOM                X               Y               Z
      1  C        -0.8011742336   -0.4403084301   -0.3850840753
      2  H        -0.5387621918   -0.1239283900   -1.4017210438
      3  C        -0.2996383681    0.6205953684    0.5724420167
      4  H        -0.3130690310    0.2507687284    1.6095170055
      5  C         1.1046152390    1.0682375085    0.2506567579
      6  H         1.1724682903    1.4576923990   -0.7688111903
      7  H         1.4925462203    1.8365832416    0.9241396820
      8  C         1.9397250074   -0.2347802937    0.4042929066
      9  H         1.9628751808   -0.4939665511    1.4752708642
     10  C         3.3953305397   -0.0458054864    0.0298832780
     11  O         3.8980465799    0.9906298466   -0.3260325000
     12  H         4.0117859378   -0.9702196224    0.1019803508
     13  C         1.3833851462   -1.4942285910   -0.3453227899
     14  H         1.9789021651   -2.3645625991   -0.0520648478
     15  H         1.5432500099   -1.3562765460   -1.4214422993
     16  C        -0.1309210469   -1.7778826836   -0.1259645303
     17  H        -0.4485441839   -2.5743477820   -0.8059118645
     18  H        -0.3166685990   -2.1242736552    0.8960874965
     19  C        -2.2037040521    0.1737365061   -0.0996762548
     20  O        -1.5055975880    1.4034713334    0.3689842473
     21  C        -3.0725957326    0.4814056212   -1.3052437541
     22  H        -3.9127538536    1.1202466909   -1.0187803448
     23  H        -2.4930756119    0.9989614180   -2.0719063505
     24  H        -3.4762408559   -0.4425141886   -1.7317697525
     25  C        -2.9996407379   -0.4633968773    1.0335290161
     26  H        -2.3859769935   -0.6326652589    1.9204846459
     27  H        -3.4132408200   -1.4258466066    0.7160596101
     28  H        -3.8299480164    0.1876347900    1.3189735349
   Point Group: c1    Number of degrees of freedom:    78


   Energy is   -541.252216092

 Hessian Updated using BFGS Update

 76 Hessian modes will be used to form the next step
  Hessian Eigenvalues:
     0.004009    0.005856    0.005990    0.006969    0.007103    0.008675
     0.018220    0.019912    0.026756    0.031406    0.032481    0.037323
     0.039636    0.043365    0.045393    0.048482    0.050720    0.052502
     0.055138    0.056216    0.056353    0.056910    0.057142    0.057606
     0.059992    0.062221    0.067658    0.070924    0.072502    0.074791
     0.081021    0.085237    0.089356    0.101053    0.108295    0.111215
     0.113653    0.138592    0.159041    0.159819    0.160005    0.160372
     0.160750    0.162678    0.178242    0.189087    0.195309    0.219503
     0.242830    0.264067    0.268884    0.272711    0.299010    0.299938
     0.304447    0.306440    0.307586    0.311385    0.331043    0.334813
     0.338048    0.338387    0.338793    0.340272    0.340724    0.341345
     0.341538    0.341759    0.341997    0.342084    0.342136    0.342306
     0.342500    0.343557    0.349263    0.912258

 Minimum Search - Taking Simple RFO Step
 Searching for Lamda that Minimizes Along All modes
 Value Taken    Lamda =  -0.00004346
 Step Taken.  Stepsize is  0.070152

                             Maximum     Tolerance    Cnvgd?
         Gradient           0.000496      0.000300      NO
         Displacement       0.018296      0.001200      NO
         Energy change     -0.000369      0.000001      NO


 New Cartesian Coordinates Obtained by Inverse Iteration

 Displacement from previous Coordinates is:  0.133523
 ----------------------------------------------------------------
             Standard Nuclear Orientation (Angstroms)
    I     Atom           X                Y                Z
 ----------------------------------------------------------------
    1      C      -0.8008281074    -0.4389765924    -0.3891408422
    2      H      -0.5381682475    -0.1188217457    -1.4047371478
    3      C      -0.3007654551     0.6215343169     0.5672458449
    4      H      -0.3163613172     0.2537771580     1.6051686557
    5      C       1.1055486866     1.0669923816     0.2472999452
    6      H       1.1774264372     1.4547787178    -0.7725566167
    7      H       1.4928605291     1.8357210237     0.9209359930
    8      C       1.9380069264    -0.2369475012     0.4045998095
    9      H       1.9502212201    -0.5014629198     1.4745520248
   10      C       3.3968101371    -0.0488297082     0.0454101649
   11      O       3.9016998028     0.9865884743    -0.3107389830
   12      H       4.0141215284    -0.9706696131     0.1360373625
   13      C       1.3852723847    -1.4913344670    -0.3543588296
   14      H       1.9806098646    -2.3637702789    -0.0671876938
   15      H       1.5454089075    -1.3453291859    -1.4293504182
   16      C      -0.1285581600    -1.7764857262    -0.1353590903
   17      H      -0.4472455608    -2.5690462460    -0.8195717358
   18      H      -0.3125299261    -2.1290540971     0.8850128294
   19      C      -2.2045850514     0.1725753461    -0.1014291439
   20      O      -1.5050548031     1.4052377265     0.3584413981
   21      C      -3.0800312958     0.4743347024    -1.3035671686
   22      H      -3.9150164239     1.1195648060    -1.0162859216
   23      H      -2.5046483844     0.9830520477    -2.0793266551
   24      H      -3.4912221192    -0.4511433920    -1.7192854239
   25      C      -2.9941000192    -0.4578858432     1.0399652291
   26      H      -2.3742012325    -0.6265553694     1.9228447181
   27      H      -3.4132001976    -1.4198191635     0.7284539019
   28      H      -3.8200917232     0.1969350388     1.3294976078
 ----------------------------------------------------------------
 Molecular Point Group                 C1    NOp =  1
 Largest Abelian Subgroup              C1    NOp =  1
 Nuclear Repulsion Energy =   747.9296295569 hartrees
 There are       46 alpha and       46 beta electrons
 Applying Cartesian multipole field
    Component          Value
    ---------          -----
     (2,0,0)        1.00000E-11
     (0,2,0)        2.00000E-11
     (0,0,2)       -3.00000E-11
 Nucleus-field energy     =     0.0000000193 hartrees
 Requested basis set is 6-311++G(d,p)
 There are 152 shells and 376 basis functions
 A cutoff of  1.0D-11 yielded  10112 shell pairs
 There are     62096 function pairs (     65989 Cartesian)
 Smallest overlap matrix eigenvalue = 2.20E-06

 Q-Chem warning in module stvman/mkSTV.C, line 306:

 Overlap eigenvalue is smaller than square root of threshold
 Use THRESH >= 12 to get rid of this warning

 Guess MOs from SCF MO coefficient file

 -----------------------------------------------------------------------
  General SCF calculation program by
  Eric Jon Sundstrom, Paul Horn, Yuezhi Mao, Dmitri Zuev, Alec White,
  David Stuck, Shaama M.S., Shane Yost, Joonho Lee, David Small,
  Daniel Levine, Susi Lehtola, Hugh Burton, Evgeny Epifanovsky
 -----------------------------------------------------------------------
 Exchange:     0.2000 Hartree-Fock + 0.0800 Slater + 0.7200 B88
 Correlation:  0.1900 VWN1RPA + 0.8100 LYP
 Using SG-1 standard quadrature grid
 using 6 threads for integral computing
 -------------------------------------------------------
 OpenMP Integral computing Module                
 Release: version 2.0, May 2017, Q-Chem Inc. Pleasanton 
 -------------------------------------------------------
 -------------------------------------------------------
 OpenMP BLAS3 based DFT computing Module                
 Release: version 1.0, May 2013, Q-Chem Inc. Pittsburgh 
 -------------------------------------------------------
 A restricted SCF calculation will be
 performed using DIIS
 SCF converges when DIIS error is below 1.0e-08
 ---------------------------------------
  Cycle       Energy         DIIS error
 ---------------------------------------
    1    -541.2519588640      1.02e-04  
    2    -541.2522341599      1.58e-05  
    3    -541.2522322687      2.44e-05  
    4    -541.2522400670      4.95e-06  
    5    -541.2522403349      2.67e-06  
    6    -541.2522404361      7.76e-07  
    7    -541.2522404444      3.62e-07  
    8    -541.2522404467      6.76e-08  
    9    -541.2522404468      2.58e-08  
   10    -541.2522404467      9.53e-09  Convergence criterion met
 ---------------------------------------
 SCF time:   CPU 308.58s  wall 104.00s 
 SCF   energy in the final basis set =     -541.2522404467
 Total energy in the final basis set =     -541.2522404467

 --------------------------------------------------------------

                    Orbital Energies (a.u.)
 --------------------------------------------------------------

 Alpha MOs
 -- Occupied --
-19.1341 -19.1170 -10.2703 -10.2385 -10.2200 -10.2041 -10.1962 -10.1881
-10.1791 -10.1779 -10.1680 -10.1652  -1.0645  -1.0395  -0.8508  -0.7942
 -0.7642  -0.7489  -0.7017  -0.6688  -0.6206  -0.6021  -0.5694  -0.5443
 -0.5065  -0.4933  -0.4770  -0.4637  -0.4595  -0.4476  -0.4382  -0.4292
 -0.4097  -0.4013  -0.3997  -0.3909  -0.3825  -0.3749  -0.3656  -0.3600
 -0.3510  -0.3452  -0.3083  -0.2947  -0.2677  -0.2569
 -- Virtual --
 -0.0433  -0.0161  -0.0071  -0.0016   0.0082   0.0166   0.0225   0.0260
  0.0324   0.0342   0.0412   0.0473   0.0505   0.0582   0.0617   0.0663
  0.0735   0.0777   0.0820   0.0841   0.0895   0.0984   0.1003   0.1032
  0.1070   0.1121   0.1182   0.1190   0.1229   0.1269   0.1286   0.1332
  0.1357   0.1377   0.1400   0.1408   0.1465   0.1474   0.1507   0.1548
  0.1564   0.1573   0.1611   0.1656   0.1711   0.1724   0.1760   0.1779
  0.1814   0.1839   0.1876   0.1930   0.2001   0.2028   0.2067   0.2162
  0.2194   0.2226   0.2298   0.2335   0.2411   0.2448   0.2518   0.2577
  0.2620   0.2658   0.2688   0.2791   0.2860   0.2955   0.2976   0.2980
  0.3117   0.3160   0.3168   0.3221   0.3307   0.3313   0.3361   0.3417
  0.3477   0.3501   0.3550   0.3600   0.3697   0.3745   0.3878   0.3911
  0.3969   0.3996   0.4152   0.4219   0.4426   0.4640   0.4751   0.4798
  0.4978   0.5053   0.5087   0.5305   0.5361   0.5379   0.5430   0.5592
  0.5650   0.5857   0.5990   0.6008   0.6094   0.6207   0.6306   0.6357
  0.6476   0.6488   0.6618   0.6802   0.6859   0.6908   0.6985   0.7016
  0.7063   0.7159   0.7215   0.7312   0.7375   0.7472   0.7508   0.7567
  0.7587   0.7610   0.7659   0.7694   0.7793   0.7976   0.8025   0.8078
  0.8216   0.8587   0.8669   0.8890   0.9038   0.9213   0.9421   0.9693
  1.0039   1.0204   1.0299   1.0565   1.0721   1.0998   1.1315   1.1348
  1.1652   1.1695   1.1896   1.2018   1.2199   1.2454   1.2461   1.2739
  1.2884   1.3145   1.3292   1.3327   1.3666   1.3843   1.4107   1.4391
  1.4452   1.4633   1.4785   1.4872   1.4942   1.5008   1.5216   1.5315
  1.5409   1.5522   1.5582   1.5669   1.5828   1.5897   1.5998   1.6039
  1.6199   1.6242   1.6349   1.6412   1.6516   1.6558   1.6648   1.6820
  1.6973   1.7157   1.7217   1.7242   1.7520   1.7555   1.7634   1.7743
  1.7903   1.8030   1.8072   1.8171   1.8347   1.8712   1.8810   1.9056
  1.9136   1.9169   1.9322   1.9544   1.9644   1.9812   1.9911   2.0132
  2.0431   2.0553   2.0838   2.0981   2.1095   2.1353   2.1436   2.1864
  2.1928   2.2174   2.2234   2.2551   2.2654   2.2843   2.3018   2.3374
  2.3435   2.3625   2.3704   2.3960   2.4176   2.4279   2.4646   2.4790
  2.4917   2.4980   2.5252   2.5350   2.5452   2.5553   2.5595   2.5835
  2.5888   2.5993   2.6286   2.6484   2.6611   2.6647   2.6861   2.6930
  2.7065   2.7202   2.7259   2.7412   2.7600   2.7754   2.7997   2.8276
  2.8394   2.8483   2.8610   2.8902   2.9185   2.9300   2.9427   2.9590
  2.9678   2.9954   3.0115   3.0381   3.0654   3.0953   3.1052   3.1279
  3.1514   3.1896   3.2207   3.2516   3.2751   3.2968   3.3610   3.3944
  3.4609   3.4974   3.5092   3.5418   3.5902   3.7519   3.7792   3.7966
  3.8078   3.8224   3.8381   3.8408   3.8771   3.9146   3.9589   3.9759
  4.0978   4.1120   4.1922   4.2411   4.2833   4.3110   4.3265   4.4972
  5.0561   5.1802   5.1998   5.5175   5.5988   5.7130  23.7525  23.8101
 23.8445  23.8654  23.8723  23.9158  23.9356  23.9635  23.9805  23.9903
 49.9608  50.0117
 --------------------------------------------------------------

          Ground-State Mulliken Net Atomic Charges

     Atom                 Charge (a.u.)
  ----------------------------------------
      1 C                     0.125933
      2 H                     0.162313
      3 C                    -0.217974
      4 H                     0.167041
      5 C                    -0.926546
      6 H                     0.199045
      7 H                     0.214275
      8 C                     0.473086
      9 H                     0.199131
     10 C                    -0.355741
     11 O                    -0.219850
     12 H                     0.095627
     13 C                    -0.361805
     14 H                     0.178282
     15 H                     0.174850
     16 C                    -0.423931
     17 H                     0.176951
     18 H                     0.161840
     19 C                     0.152723
     20 O                    -0.045054
     21 C                    -0.466639
     22 H                     0.154839
     23 H                     0.164341
     24 H                     0.138903
     25 C                    -0.370336
     26 H                     0.141504
     27 H                     0.146427
     28 H                     0.160765
  ----------------------------------------
  Sum of atomic charges =    -0.000000

 -----------------------------------------------------------------
                    Cartesian Multipole Moments
 -----------------------------------------------------------------
    Charge (ESU x 10^10)
                -0.0000
    Dipole Moment (Debye)
         X      -1.3662      Y      -4.0996      Z       0.3813
       Tot       4.3380
    Quadrupole Moments (Debye-Ang)
        XX     -83.1530     XY      -4.7452     YY     -79.4377
        XZ       4.4910     YZ      -0.0460     ZZ     -72.7168
    Octopole Moments (Debye-Ang^2)
       XXX     -57.5448    XXY     -33.5376    XYY       3.0620
       YYY      -3.0422    XXZ      10.5742    XYZ       4.5602
       YYZ      -1.4091    XZZ       4.5945    YZZ       2.4861
       ZZZ       0.1741
    Hexadecapole Moments (Debye-Ang^3)
      XXXX   -2634.8540   XXXY    -133.1721   XXYY    -528.9399
      XYYY      13.9266   YYYY    -569.9016   XXXZ      38.7263
      XXYZ      10.4168   XYYZ       6.9017   YYYZ      -2.3255
      XXZZ    -459.2769   XYZZ       4.1596   YYZZ    -145.3790
      XZZZ     -11.7286   YZZZ      -5.0878   ZZZZ    -319.1064
 -----------------------------------------------------------------
 Calculating analytic gradient of the SCF energy
 Gradient of SCF Energy
            1           2           3           4           5           6
    1  -0.0000915   0.0001279   0.0001384  -0.0000639  -0.0001070   0.0000003
    2   0.0001416  -0.0000697  -0.0000148  -0.0000691   0.0000185   0.0000404
    3  -0.0007562  -0.0000167   0.0003902  -0.0000223  -0.0000881  -0.0000045
            7           8           9          10          11          12
    1   0.0000179  -0.0000809   0.0000222  -0.0000076   0.0000741  -0.0000032
    2   0.0000224  -0.0001386   0.0001435  -0.0001689   0.0002230   0.0000216
    3   0.0000273   0.0002305  -0.0000125  -0.0003159   0.0001594   0.0000178
           13          14          15          16          17          18
    1   0.0000147   0.0000131  -0.0000164  -0.0000628   0.0000797  -0.0000059
    2  -0.0000509   0.0000442   0.0000149  -0.0000420  -0.0000208  -0.0000068
    3  -0.0000262   0.0000035  -0.0000363   0.0001677  -0.0000153  -0.0000181
           19          20          21          22          23          24
    1   0.0001026  -0.0001063  -0.0000429  -0.0000452   0.0000008   0.0000312
    2   0.0000850  -0.0002025   0.0000672  -0.0000520   0.0000270  -0.0000354
    3   0.0005802  -0.0002430  -0.0000794  -0.0000289   0.0000230  -0.0000165
           25          26          27          28
    1  -0.0000286   0.0000540   0.0000409  -0.0000554
    2   0.0000785   0.0000336  -0.0000304  -0.0000596
    3   0.0000034   0.0000454  -0.0000067   0.0000382
 Max gradient component =       7.562E-04
 RMS gradient           =       1.421E-04
 Gradient time:  CPU 88.35 s  wall 29.72 s
 Geometry Optimization Parameters
   NAtoms,    NIC,     NZ,  NCons,   NDum,   NFix, NCnnct, MaxDiis
       28     236       0       0       0       0       0       0

 Cartesian Hessian Update
 Hessian Updated using BFGS Update


** GEOMETRY OPTIMIZATION IN DELOCALIZED INTERNAL COORDINATES **
   Searching for a Minimum

   Optimization Cycle:   6

                       Coordinates (Angstroms)
     ATOM                X               Y               Z
      1  C        -0.8008281074   -0.4389765924   -0.3891408422
      2  H        -0.5381682475   -0.1188217457   -1.4047371478
      3  C        -0.3007654551    0.6215343169    0.5672458449
      4  H        -0.3163613172    0.2537771580    1.6051686557
      5  C         1.1055486866    1.0669923816    0.2472999452
      6  H         1.1774264372    1.4547787178   -0.7725566167
      7  H         1.4928605291    1.8357210237    0.9209359930
      8  C         1.9380069264   -0.2369475012    0.4045998095
      9  H         1.9502212201   -0.5014629198    1.4745520248
     10  C         3.3968101371   -0.0488297082    0.0454101649
     11  O         3.9016998028    0.9865884743   -0.3107389830
     12  H         4.0141215284   -0.9706696131    0.1360373625
     13  C         1.3852723847   -1.4913344670   -0.3543588296
     14  H         1.9806098646   -2.3637702789   -0.0671876938
     15  H         1.5454089075   -1.3453291859   -1.4293504182
     16  C        -0.1285581600   -1.7764857262   -0.1353590903
     17  H        -0.4472455608   -2.5690462460   -0.8195717358
     18  H        -0.3125299261   -2.1290540971    0.8850128294
     19  C        -2.2045850514    0.1725753461   -0.1014291439
     20  O        -1.5050548031    1.4052377265    0.3584413981
     21  C        -3.0800312958    0.4743347024   -1.3035671686
     22  H        -3.9150164239    1.1195648060   -1.0162859216
     23  H        -2.5046483844    0.9830520477   -2.0793266551
     24  H        -3.4912221192   -0.4511433920   -1.7192854239
     25  C        -2.9941000192   -0.4578858432    1.0399652291
     26  H        -2.3742012325   -0.6265553694    1.9228447181
     27  H        -3.4132001976   -1.4198191635    0.7284539019
     28  H        -3.8200917232    0.1969350388    1.3294976078
   Point Group: c1    Number of degrees of freedom:    78


   Energy is   -541.252240447

 Hessian Updated using BFGS Update

 77 Hessian modes will be used to form the next step
  Hessian Eigenvalues:
     0.003447    0.004944    0.005953    0.006500    0.007163    0.009929
     0.018434    0.019944    0.027586    0.031340    0.032874    0.037192
     0.040406    0.044607    0.045494    0.048620    0.051155    0.053004
     0.055148    0.056222    0.056326    0.056850    0.057156    0.058231
     0.059421    0.062108    0.068030    0.071020    0.072714    0.074790
     0.081036    0.085230    0.089013    0.101116    0.107536    0.110304
     0.114444    0.138930    0.158850    0.159154    0.160001    0.160177
     0.160350    0.162252    0.163187    0.177591    0.188007    0.195232
     0.220233    0.243105    0.262880    0.268335    0.271774    0.298972
     0.299618    0.303330    0.305975    0.308168    0.315149    0.331297
     0.334799    0.337995    0.338415    0.338709    0.340305    0.340708
     0.341369    0.341732    0.341752    0.342009    0.342088    0.342141
     0.342292    0.342518    0.344069    0.350608    0.912304

 Minimum Search - Taking Simple RFO Step
 Searching for Lamda that Minimizes Along All modes
 Value Taken    Lamda =  -0.00001507
 Step Taken.  Stepsize is  0.050419

                             Maximum     Tolerance    Cnvgd?
         Gradient           0.000207      0.000300     YES
         Displacement       0.021957      0.001200      NO
         Energy change     -0.000024      0.000001      NO


 New Cartesian Coordinates Obtained by Inverse Iteration

 Displacement from previous Coordinates is:  0.054909
 ----------------------------------------------------------------
             Standard Nuclear Orientation (Angstroms)
    I     Atom           X                Y                Z
 ----------------------------------------------------------------
    1      C      -0.8005068350    -0.4392930441    -0.3865190497
    2      H      -0.5393742574    -0.1183650852    -1.4023953624
    3      C      -0.3006719365     0.6220104487     0.5676229977
    4      H      -0.3136960913     0.2559086646     1.6063219661
    5      C       1.1055627121     1.0671491284     0.2453274384
    6      H       1.1769168331     1.4531656410    -0.7752552880
    7      H       1.4932213731     1.8368521536     0.9175819957
    8      C       1.9380003769    -0.2365211088     0.4037580097
    9      H       1.9472819389    -0.5027198218     1.4734612760
   10      C       3.3973558189    -0.0489081337     0.0482321243
   11      O       3.9005677459     0.9829492827    -0.3201822478
   12      H       4.0163914878    -0.9680472157     0.1528006674
   13      C       1.3863618150    -1.4901440303    -0.3564468943
   14      H       1.9825028389    -2.3627709701    -0.0714509075
   15      H       1.5452020347    -1.3421800714    -1.4313098060
   16      C      -0.1269307564    -1.7761971204    -0.1352520012
   17      H      -0.4474889526    -2.5672316954    -0.8203546071
   18      H      -0.3086044389    -2.1306413962     0.8849468735
   19      C      -2.2048573142     0.1714840620    -0.1008714154
   20      O      -1.5057067988     1.4046260281     0.3605546980
   21      C      -3.0796518142     0.4742911951    -1.3028060967
   22      H      -3.9103662711     1.1251146037    -1.0157375450
   23      H      -2.5030340070     0.9776994660    -2.0811323354
   24      H      -3.4968823026    -0.4499402594    -1.7151407558
   25      C      -2.9958339254    -0.4594499345     1.0393220527
   26      H      -2.3759986022    -0.6346391391     1.9208864013
   27      H      -3.4203344789    -1.4179982135     0.7247683495
   28      H      -3.8180477928     0.1987564558     1.3318392767
 ----------------------------------------------------------------
 Molecular Point Group                 C1    NOp =  1
 Largest Abelian Subgroup              C1    NOp =  1
 Nuclear Repulsion Energy =   747.9499978022 hartrees
 There are       46 alpha and       46 beta electrons
 Applying Cartesian multipole field
    Component          Value
    ---------          -----
     (2,0,0)        1.00000E-11
     (0,2,0)        2.00000E-11
     (0,0,2)       -3.00000E-11
 Nucleus-field energy     =     0.0000000193 hartrees
 Requested basis set is 6-311++G(d,p)
 There are 152 shells and 376 basis functions
 A cutoff of  1.0D-11 yielded  10112 shell pairs
 There are     62091 function pairs (     65984 Cartesian)
 Smallest overlap matrix eigenvalue = 2.20E-06

 Q-Chem warning in module stvman/mkSTV.C, line 306:

 Overlap eigenvalue is smaller than square root of threshold
 Use THRESH >= 12 to get rid of this warning

 Guess MOs from SCF MO coefficient file

 -----------------------------------------------------------------------
  General SCF calculation program by
  Eric Jon Sundstrom, Paul Horn, Yuezhi Mao, Dmitri Zuev, Alec White,
  David Stuck, Shaama M.S., Shane Yost, Joonho Lee, David Small,
  Daniel Levine, Susi Lehtola, Hugh Burton, Evgeny Epifanovsky
 -----------------------------------------------------------------------
 Exchange:     0.2000 Hartree-Fock + 0.0800 Slater + 0.7200 B88
 Correlation:  0.1900 VWN1RPA + 0.8100 LYP
 Using SG-1 standard quadrature grid
 using 6 threads for integral computing
 -------------------------------------------------------
 OpenMP Integral computing Module                
 Release: version 2.0, May 2017, Q-Chem Inc. Pleasanton 
 -------------------------------------------------------
 -------------------------------------------------------
 OpenMP BLAS3 based DFT computing Module                
 Release: version 1.0, May 2013, Q-Chem Inc. Pittsburgh 
 -------------------------------------------------------
 A restricted SCF calculation will be
 performed using DIIS
 SCF converges when DIIS error is below 1.0e-08
 ---------------------------------------
  Cycle       Energy         DIIS error
 ---------------------------------------
    1    -541.2521048570      6.79e-05  
    2    -541.2522460997      1.01e-05  
    3    -541.2522481321      7.48e-06  
    4    -541.2522485022      5.59e-06  
    5    -541.2522489027      9.62e-07  
    6    -541.2522489172      3.96e-07  
    7    -541.2522489197      1.66e-07  
    8    -541.2522489201      4.47e-08  
    9    -541.2522489201      1.52e-08  
   10    -541.2522489200      3.16e-09  Convergence criterion met
 ---------------------------------------
 SCF time:   CPU 308.64s  wall 103.00s 
 SCF   energy in the final basis set =     -541.2522489200
 Total energy in the final basis set =     -541.2522489200

 --------------------------------------------------------------

                    Orbital Energies (a.u.)
 --------------------------------------------------------------

 Alpha MOs
 -- Occupied --
-19.1341 -19.1170 -10.2703 -10.2385 -10.2199 -10.2040 -10.1963 -10.1881
-10.1790 -10.1779 -10.1679 -10.1652  -1.0645  -1.0394  -0.8509  -0.7943
 -0.7643  -0.7489  -0.7016  -0.6689  -0.6207  -0.6022  -0.5692  -0.5442
 -0.5066  -0.4933  -0.4770  -0.4637  -0.4595  -0.4477  -0.4381  -0.4292
 -0.4097  -0.4012  -0.3998  -0.3910  -0.3826  -0.3750  -0.3656  -0.3600
 -0.3509  -0.3451  -0.3083  -0.2947  -0.2677  -0.2569
 -- Virtual --
 -0.0433  -0.0161  -0.0072  -0.0015   0.0082   0.0166   0.0226   0.0259
  0.0323   0.0342   0.0413   0.0473   0.0504   0.0581   0.0617   0.0664
  0.0735   0.0776   0.0819   0.0842   0.0895   0.0983   0.1003   0.1031
  0.1071   0.1120   0.1182   0.1192   0.1228   0.1268   0.1286   0.1332
  0.1357   0.1377   0.1399   0.1409   0.1465   0.1475   0.1507   0.1548
  0.1564   0.1573   0.1609   0.1656   0.1710   0.1725   0.1759   0.1780
  0.1815   0.1838   0.1876   0.1930   0.2004   0.2029   0.2064   0.2163
  0.2193   0.2226   0.2298   0.2337   0.2410   0.2448   0.2517   0.2576
  0.2621   0.2659   0.2688   0.2790   0.2861   0.2955   0.2975   0.2980
  0.3116   0.3161   0.3169   0.3221   0.3310   0.3316   0.3363   0.3417
  0.3476   0.3502   0.3550   0.3602   0.3697   0.3747   0.3879   0.3909
  0.3968   0.3997   0.4154   0.4221   0.4424   0.4642   0.4754   0.4801
  0.4979   0.5055   0.5088   0.5303   0.5361   0.5380   0.5429   0.5596
  0.5649   0.5857   0.5989   0.6013   0.6094   0.6208   0.6304   0.6361
  0.6477   0.6488   0.6616   0.6801   0.6860   0.6907   0.6982   0.7016
  0.7068   0.7157   0.7214   0.7313   0.7375   0.7477   0.7509   0.7566
  0.7588   0.7609   0.7660   0.7693   0.7791   0.7976   0.8026   0.8078
  0.8215   0.8586   0.8671   0.8887   0.9050   0.9216   0.9420   0.9694
  1.0036   1.0203   1.0296   1.0563   1.0726   1.0999   1.1311   1.1348
  1.1651   1.1693   1.1894   1.2021   1.2203   1.2451   1.2462   1.2738
  1.2883   1.3148   1.3282   1.3332   1.3663   1.3845   1.4106   1.4393
  1.4452   1.4635   1.4788   1.4867   1.4942   1.5009   1.5218   1.5322
  1.5409   1.5520   1.5584   1.5674   1.5830   1.5896   1.6001   1.6039
  1.6201   1.6245   1.6349   1.6411   1.6519   1.6553   1.6651   1.6820
  1.6975   1.7156   1.7220   1.7238   1.7522   1.7552   1.7634   1.7746
  1.7904   1.8031   1.8075   1.8175   1.8346   1.8720   1.8810   1.9056
  1.9139   1.9173   1.9320   1.9548   1.9639   1.9811   1.9908   2.0132
  2.0433   2.0556   2.0839   2.0979   2.1095   2.1351   2.1431   2.1868
  2.1923   2.2168   2.2238   2.2551   2.2653   2.2844   2.3017   2.3378
  2.3435   2.3628   2.3702   2.3973   2.4179   2.4282   2.4647   2.4788
  2.4921   2.4980   2.5255   2.5352   2.5451   2.5552   2.5600   2.5836
  2.5884   2.5994   2.6285   2.6485   2.6609   2.6640   2.6862   2.6927
  2.7068   2.7197   2.7261   2.7409   2.7600   2.7753   2.8002   2.8281
  2.8397   2.8489   2.8607   2.8906   2.9190   2.9302   2.9425   2.9591
  2.9680   2.9958   3.0122   3.0384   3.0655   3.0954   3.1057   3.1284
  3.1515   3.1900   3.2207   3.2527   3.2744   3.2969   3.3613   3.3953
  3.4612   3.4978   3.5093   3.5420   3.5911   3.7520   3.7793   3.7965
  3.8081   3.8230   3.8384   3.8407   3.8767   3.9140   3.9592   3.9762
  4.0993   4.1131   4.1919   4.2407   4.2833   4.3112   4.3267   4.4973
  5.0564   5.1803   5.1998   5.5169   5.5992   5.7133  23.7526  23.8103
 23.8443  23.8653  23.8726  23.9163  23.9356  23.9635  23.9810  23.9906
 49.9609  50.0118
 --------------------------------------------------------------

          Ground-State Mulliken Net Atomic Charges

     Atom                 Charge (a.u.)
  ----------------------------------------
      1 C                     0.121808
      2 H                     0.161652
      3 C                    -0.221496
      4 H                     0.167559
      5 C                    -0.921554
      6 H                     0.199147
      7 H                     0.213783
      8 C                     0.469578
      9 H                     0.198357
     10 C                    -0.354710
     11 O                    -0.219830
     12 H                     0.095384
     13 C                    -0.359770
     14 H                     0.178538
     15 H                     0.174581
     16 C                    -0.422440
     17 H                     0.177204
     18 H                     0.161832
     19 C                     0.155338
     20 O                    -0.045332
     21 C                    -0.465166
     22 H                     0.155215
     23 H                     0.163949
     24 H                     0.138685
     25 C                    -0.370994
     26 H                     0.141358
     27 H                     0.146304
     28 H                     0.161020
  ----------------------------------------
  Sum of atomic charges =    -0.000000

 -----------------------------------------------------------------
                    Cartesian Multipole Moments
 -----------------------------------------------------------------
    Charge (ESU x 10^10)
                -0.0000
    Dipole Moment (Debye)
         X      -1.3667      Y      -4.0946      Z       0.3949
       Tot       4.3347
    Quadrupole Moments (Debye-Ang)
        XX     -83.1239     XY      -4.7158     YY     -79.4127
        XZ       4.5849     YZ      -0.0292     ZZ     -72.7430
    Octopole Moments (Debye-Ang^2)
       XXX     -57.4596    XXY     -33.3960    XYY       3.1150
       YYY      -2.9307    XXZ      10.9013    XYZ       4.6408
       YYZ      -1.3591    XZZ       4.5287    YZZ       2.4806
       ZZZ       0.2258
    Hexadecapole Moments (Debye-Ang^3)
      XXXX   -2634.5988   XXXY    -132.3779   XXYY    -528.5478
      XYYY      14.0989   YYYY    -569.4161   XXXZ      40.8265
      XXYZ      10.7600   XYYZ       7.1964   YYYZ      -2.1376
      XXZZ    -459.6081   XYZZ       4.1473   YYZZ    -145.3458
      XZZZ     -11.1240   YZZZ      -4.9512   ZZZZ    -319.2055
 -----------------------------------------------------------------
 Calculating analytic gradient of the SCF energy
 Gradient of SCF Energy
            1           2           3           4           5           6
    1   0.0000875   0.0000014  -0.0001092   0.0000241  -0.0000450   0.0000377
    2  -0.0000029   0.0000440  -0.0000502  -0.0000350  -0.0000153   0.0000121
    3   0.0000298  -0.0000231  -0.0001379   0.0000327  -0.0000407  -0.0000351
            7           8           9          10          11          12
    1  -0.0000240  -0.0000127   0.0000003   0.0000656  -0.0000439  -0.0000625
    2   0.0000006  -0.0001496   0.0000265  -0.0000710   0.0001100   0.0000373
    3   0.0000132  -0.0001651   0.0000287  -0.0001396   0.0001192   0.0000342
           13          14          15          16          17          18
    1   0.0000654   0.0000092   0.0000089   0.0000299  -0.0000277   0.0000239
    2   0.0000577   0.0000209   0.0000342   0.0001298   0.0000613  -0.0000375
    3   0.0001110  -0.0000222  -0.0000124   0.0001488  -0.0000515   0.0000075
           19          20          21          22          23          24
    1   0.0000164   0.0000259  -0.0000276  -0.0000240  -0.0000026   0.0000179
    2   0.0000388  -0.0000818   0.0000292  -0.0000330   0.0000078  -0.0000220
    3   0.0000178   0.0000367   0.0000423  -0.0000087  -0.0000079   0.0000120
           25          26          27          28
    1  -0.0000198  -0.0000147   0.0000128  -0.0000133
    2  -0.0000561  -0.0000011  -0.0000214  -0.0000331
    3   0.0000252  -0.0000006  -0.0000039  -0.0000104
 Max gradient component =       1.651E-04
 RMS gradient           =       5.612E-05
 Gradient time:  CPU 87.96 s  wall 29.63 s
 Geometry Optimization Parameters
   NAtoms,    NIC,     NZ,  NCons,   NDum,   NFix, NCnnct, MaxDiis
       28     236       0       0       0       0       0       0

 Cartesian Hessian Update
 Hessian Updated using BFGS Update


** GEOMETRY OPTIMIZATION IN DELOCALIZED INTERNAL COORDINATES **
   Searching for a Minimum

   Optimization Cycle:   7

                       Coordinates (Angstroms)
     ATOM                X               Y               Z
      1  C        -0.8005068350   -0.4392930441   -0.3865190497
      2  H        -0.5393742574   -0.1183650852   -1.4023953624
      3  C        -0.3006719365    0.6220104487    0.5676229977
      4  H        -0.3136960913    0.2559086646    1.6063219661
      5  C         1.1055627121    1.0671491284    0.2453274384
      6  H         1.1769168331    1.4531656410   -0.7752552880
      7  H         1.4932213731    1.8368521536    0.9175819957
      8  C         1.9380003769   -0.2365211088    0.4037580097
      9  H         1.9472819389   -0.5027198218    1.4734612760
     10  C         3.3973558189   -0.0489081337    0.0482321243
     11  O         3.9005677459    0.9829492827   -0.3201822478
     12  H         4.0163914878   -0.9680472157    0.1528006674
     13  C         1.3863618150   -1.4901440303   -0.3564468943
     14  H         1.9825028389   -2.3627709701   -0.0714509075
     15  H         1.5452020347   -1.3421800714   -1.4313098060
     16  C        -0.1269307564   -1.7761971204   -0.1352520012
     17  H        -0.4474889526   -2.5672316954   -0.8203546071
     18  H        -0.3086044389   -2.1306413962    0.8849468735
     19  C        -2.2048573142    0.1714840620   -0.1008714154
     20  O        -1.5057067988    1.4046260281    0.3605546980
     21  C        -3.0796518142    0.4742911951   -1.3028060967
     22  H        -3.9103662711    1.1251146037   -1.0157375450
     23  H        -2.5030340070    0.9776994660   -2.0811323354
     24  H        -3.4968823026   -0.4499402594   -1.7151407558
     25  C        -2.9958339254   -0.4594499345    1.0393220527
     26  H        -2.3759986022   -0.6346391391    1.9208864013
     27  H        -3.4203344789   -1.4179982135    0.7247683495
     28  H        -3.8180477928    0.1987564558    1.3318392767
   Point Group: c1    Number of degrees of freedom:    78


   Energy is   -541.252248920

 Hessian Updated using BFGS Update

 78 Hessian modes will be used to form the next step
  Hessian Eigenvalues:
     0.002784    0.004388    0.005959    0.006410    0.007166    0.010474
     0.018439    0.021337    0.027243    0.031339    0.032966    0.036974
     0.040133    0.044026    0.045425    0.048582    0.051284    0.053305
     0.055152    0.056171    0.056232    0.056873    0.057202    0.057935
     0.059839    0.062517    0.068921    0.071016    0.072626    0.075068
     0.081061    0.085226    0.089343    0.101119    0.109296    0.112001
     0.114217    0.138680    0.158621    0.159537    0.160001    0.160021
     0.160277    0.160918    0.161939    0.162885    0.181208    0.188573
     0.196741    0.220343    0.243130    0.263774    0.269350    0.276709
     0.299045    0.299722    0.304559    0.306760    0.307973    0.314490
     0.331300    0.334808    0.338075    0.338393    0.338937    0.340289
     0.340655    0.341382    0.341708    0.341769    0.342073    0.342095
     0.342146    0.342303    0.342600    0.344494    0.350871    0.912094

 Minimum Search - Taking Simple RFO Step
 Searching for Lamda that Minimizes Along All modes
 Value Taken    Lamda =  -0.00000360
 Step Taken.  Stepsize is  0.026520

                             Maximum     Tolerance    Cnvgd?
         Gradient           0.000206      0.000300     YES
         Displacement       0.014468      0.001200      NO
         Energy change     -0.000008      0.000001      NO


 New Cartesian Coordinates Obtained by Inverse Iteration

 Displacement from previous Coordinates is:  0.028509
 ----------------------------------------------------------------
             Standard Nuclear Orientation (Angstroms)
    I     Atom           X                Y                Z
 ----------------------------------------------------------------
    1      C      -0.8003698408    -0.4394755716    -0.3863839675
    2      H      -0.5391613984    -0.1181189519    -1.4020842100
    3      C      -0.3011402783     0.6219538507     0.5681795872
    4      H      -0.3151631884     0.2564133700     1.6070384801
    5      C       1.1054241208     1.0673351492     0.2471858402
    6      H       1.1769669389     1.4540396185    -0.7730509212
    7      H       1.4927086171     1.8367093970     0.9200414120
    8      C       1.9380020252    -0.2362949074     0.4047784082
    9      H       1.9473693743    -0.5036204272     1.4741950520
   10      C       3.3971057718    -0.0487926220     0.0482991329
   11      O       3.8987623685     0.9805885106    -0.3289804684
   12      H       4.0175950194    -0.9663413754     0.1587031673
   13      C       1.3866971755    -1.4896514749    -0.3567209984
   14      H       1.9828882520    -2.3624068069    -0.0721418423
   15      H       1.5459255736    -1.3410074256    -1.4314051738
   16      C      -0.1265286418    -1.7764964013    -0.1362598649
   17      H      -0.4466578658    -2.5674715383    -0.8216484064
   18      H      -0.3081762257    -2.1314366775     0.8837460185
   19      C      -2.2049121574     0.1710460691    -0.1014326829
   20      O      -1.5058837445     1.4046167860     0.3597321555
   21      C      -3.0798150062     0.4736491323    -1.3032374579
   22      H      -3.9084175263     1.1272167497    -1.0162701395
   23      H      -2.5027697188     0.9743787385    -2.0829365245
   24      H      -3.4999745891    -0.4500760754    -1.7136997772
   25      C      -2.9956290187    -0.4592132924     1.0392331377
   26      H      -2.3747600689    -0.6371288123     1.9195371243
   27      H      -3.4231121428    -1.4162958072     0.7242716651
   28      H      -3.8155954252     0.2008406858     1.3338810682
 ----------------------------------------------------------------
 Molecular Point Group                 C1    NOp =  1
 Largest Abelian Subgroup              C1    NOp =  1
 Nuclear Repulsion Energy =   747.9479681095 hartrees
 There are       46 alpha and       46 beta electrons
 Applying Cartesian multipole field
    Component          Value
    ---------          -----
     (2,0,0)        1.00000E-11
     (0,2,0)        2.00000E-11
     (0,0,2)       -3.00000E-11
 Nucleus-field energy     =     0.0000000193 hartrees
 Requested basis set is 6-311++G(d,p)
 There are 152 shells and 376 basis functions
 A cutoff of  1.0D-11 yielded  10113 shell pairs
 There are     62100 function pairs (     65993 Cartesian)
 Smallest overlap matrix eigenvalue = 2.20E-06

 Q-Chem warning in module stvman/mkSTV.C, line 306:

 Overlap eigenvalue is smaller than square root of threshold
 Use THRESH >= 12 to get rid of this warning

 Guess MOs from SCF MO coefficient file

 -----------------------------------------------------------------------
  General SCF calculation program by
  Eric Jon Sundstrom, Paul Horn, Yuezhi Mao, Dmitri Zuev, Alec White,
  David Stuck, Shaama M.S., Shane Yost, Joonho Lee, David Small,
  Daniel Levine, Susi Lehtola, Hugh Burton, Evgeny Epifanovsky
 -----------------------------------------------------------------------
 Exchange:     0.2000 Hartree-Fock + 0.0800 Slater + 0.7200 B88
 Correlation:  0.1900 VWN1RPA + 0.8100 LYP
 Using SG-1 standard quadrature grid
 using 6 threads for integral computing
 -------------------------------------------------------
 OpenMP Integral computing Module                
 Release: version 2.0, May 2017, Q-Chem Inc. Pleasanton 
 -------------------------------------------------------
 -------------------------------------------------------
 OpenMP BLAS3 based DFT computing Module                
 Release: version 1.0, May 2013, Q-Chem Inc. Pittsburgh 
 -------------------------------------------------------
 A restricted SCF calculation will be
 performed using DIIS
 SCF converges when DIIS error is below 1.0e-08
 ---------------------------------------
  Cycle       Energy         DIIS error
 ---------------------------------------
    1    -541.2521930578      4.34e-05  
    2    -541.2522501225      7.04e-06  
    3    -541.2522507662      5.83e-06  
    4    -541.2522510070      4.00e-06  
    5    -541.2522512093      5.43e-07  
    6    -541.2522512130      3.02e-07  
    7    -541.2522512142      9.64e-08  
    8    -541.2522512143      1.94e-08  
    9    -541.2522512143      8.30e-09  Convergence criterion met
 ---------------------------------------
 SCF time:   CPU 277.53s  wall 89.00s 
 SCF   energy in the final basis set =     -541.2522512143
 Total energy in the final basis set =     -541.2522512143

 --------------------------------------------------------------

                    Orbital Energies (a.u.)
 --------------------------------------------------------------

 Alpha MOs
 -- Occupied --
-19.1341 -19.1170 -10.2702 -10.2385 -10.2199 -10.2041 -10.1963 -10.1881
-10.1790 -10.1779 -10.1679 -10.1652  -1.0645  -1.0393  -0.8508  -0.7943
 -0.7643  -0.7489  -0.7017  -0.6689  -0.6208  -0.6021  -0.5691  -0.5442
 -0.5066  -0.4933  -0.4770  -0.4637  -0.4594  -0.4477  -0.4381  -0.4293
 -0.4097  -0.4012  -0.3997  -0.3910  -0.3825  -0.3750  -0.3656  -0.3600
 -0.3509  -0.3451  -0.3084  -0.2948  -0.2677  -0.2569
 -- Virtual --
 -0.0432  -0.0161  -0.0072  -0.0015   0.0082   0.0166   0.0226   0.0259
  0.0323   0.0343   0.0414   0.0472   0.0503   0.0581   0.0618   0.0664
  0.0735   0.0775   0.0818   0.0842   0.0896   0.0983   0.1003   0.1031
  0.1072   0.1120   0.1182   0.1192   0.1228   0.1268   0.1285   0.1333
  0.1357   0.1377   0.1398   0.1409   0.1465   0.1475   0.1508   0.1548
  0.1565   0.1573   0.1609   0.1656   0.1710   0.1725   0.1759   0.1780
  0.1816   0.1838   0.1876   0.1930   0.2005   0.2029   0.2063   0.2164
  0.2193   0.2226   0.2296   0.2337   0.2410   0.2448   0.2517   0.2576
  0.2622   0.2660   0.2688   0.2788   0.2861   0.2954   0.2974   0.2980
  0.3117   0.3160   0.3168   0.3222   0.3312   0.3316   0.3365   0.3417
  0.3476   0.3503   0.3549   0.3603   0.3697   0.3747   0.3879   0.3909
  0.3967   0.3998   0.4154   0.4222   0.4422   0.4643   0.4756   0.4803
  0.4979   0.5055   0.5089   0.5302   0.5361   0.5381   0.5428   0.5598
  0.5647   0.5858   0.5989   0.6016   0.6094   0.6209   0.6301   0.6362
  0.6476   0.6489   0.6615   0.6801   0.6862   0.6906   0.6981   0.7017
  0.7070   0.7156   0.7214   0.7313   0.7375   0.7479   0.7509   0.7567
  0.7588   0.7610   0.7660   0.7693   0.7791   0.7976   0.8026   0.8078
  0.8214   0.8584   0.8672   0.8886   0.9051   0.9217   0.9421   0.9694
  1.0036   1.0203   1.0293   1.0560   1.0729   1.0999   1.1308   1.1347
  1.1648   1.1694   1.1892   1.2025   1.2205   1.2450   1.2462   1.2738
  1.2885   1.3148   1.3280   1.3334   1.3662   1.3845   1.4103   1.4393
  1.4453   1.4637   1.4789   1.4865   1.4942   1.5009   1.5217   1.5323
  1.5409   1.5517   1.5585   1.5675   1.5831   1.5895   1.6003   1.6038
  1.6201   1.6245   1.6350   1.6409   1.6518   1.6552   1.6651   1.6820
  1.6976   1.7157   1.7219   1.7239   1.7523   1.7550   1.7635   1.7745
  1.7905   1.8031   1.8076   1.8177   1.8346   1.8724   1.8810   1.9056
  1.9140   1.9171   1.9318   1.9548   1.9639   1.9811   1.9908   2.0132
  2.0433   2.0556   2.0841   2.0977   2.1093   2.1351   2.1426   2.1868
  2.1922   2.2166   2.2237   2.2551   2.2654   2.2844   2.3016   2.3379
  2.3438   2.3628   2.3701   2.3976   2.4179   2.4283   2.4648   2.4786
  2.4920   2.4981   2.5256   2.5352   2.5451   2.5551   2.5602   2.5836
  2.5882   2.5995   2.6285   2.6487   2.6606   2.6638   2.6862   2.6926
  2.7067   2.7196   2.7260   2.7407   2.7600   2.7754   2.8002   2.8283
  2.8398   2.8488   2.8607   2.8906   2.9189   2.9302   2.9423   2.9592
  2.9680   2.9959   3.0124   3.0385   3.0655   3.0953   3.1056   3.1285
  3.1513   3.1899   3.2205   3.2528   3.2744   3.2968   3.3613   3.3953
  3.4610   3.4976   3.5091   3.5418   3.5910   3.7519   3.7793   3.7964
  3.8082   3.8230   3.8386   3.8407   3.8766   3.9139   3.9595   3.9767
  4.0992   4.1129   4.1916   4.2399   4.2832   4.3112   4.3267   4.4971
  5.0567   5.1803   5.1997   5.5165   5.5991   5.7134  23.7527  23.8103
 23.8443  23.8653  23.8726  23.9161  23.9354  23.9635  23.9810  23.9906
 49.9608  50.0118
 --------------------------------------------------------------

          Ground-State Mulliken Net Atomic Charges

     Atom                 Charge (a.u.)
  ----------------------------------------
      1 C                     0.119733
      2 H                     0.161530
      3 C                    -0.219109
      4 H                     0.167717
      5 C                    -0.924557
      6 H                     0.199276
      7 H                     0.213408
      8 C                     0.469110
      9 H                     0.198108
     10 C                    -0.354817
     11 O                    -0.219666
     12 H                     0.095364
     13 C                    -0.359915
     14 H                     0.178651
     15 H                     0.174613
     16 C                    -0.421004
     17 H                     0.177390
     18 H                     0.161653
     19 C                     0.156198
     20 O                    -0.045342
     21 C                    -0.464439
     22 H                     0.155377
     23 H                     0.163761
     24 H                     0.138588
     25 C                    -0.370232
     26 H                     0.141154
     27 H                     0.146257
     28 H                     0.161192
  ----------------------------------------
  Sum of atomic charges =    -0.000000

 -----------------------------------------------------------------
                    Cartesian Multipole Moments
 -----------------------------------------------------------------
    Charge (ESU x 10^10)
                -0.0000
    Dipole Moment (Debye)
         X      -1.3654      Y      -4.0912      Z       0.4105
       Tot       4.3325
    Quadrupole Moments (Debye-Ang)
        XX     -83.0983     XY      -4.6928     YY     -79.3978
        XZ       4.6497     YZ      -0.0024     ZZ     -72.7568
    Octopole Moments (Debye-Ang^2)
       XXX     -57.2758    XXY     -33.2744    XYY       3.1640
       YYY      -2.8820    XXZ      11.1959    XYZ       4.7079
       YYZ      -1.2969    XZZ       4.4720    YZZ       2.4809
       ZZZ       0.3371
    Hexadecapole Moments (Debye-Ang^3)
      XXXX   -2633.3032   XXXY    -131.6474   XXYY    -528.2107
      XYYY      14.3011   YYYY    -569.1505   XXXZ      42.2995
      XXYZ      11.0738   XYYZ       7.3724   YYYZ      -2.0262
      XXZZ    -459.7999   XYZZ       4.1283   YYZZ    -145.3766
      XZZZ     -10.7425   YZZZ      -4.8762   ZZZZ    -319.5465
 -----------------------------------------------------------------
 Calculating analytic gradient of the SCF energy
 Gradient of SCF Energy
            1           2           3           4           5           6
    1   0.0000538  -0.0000314  -0.0001746   0.0000274   0.0000384   0.0000047
    2  -0.0000228   0.0000035  -0.0000156   0.0000176   0.0000539  -0.0000057
    3   0.0001288  -0.0000177  -0.0001415   0.0000328   0.0000932  -0.0000024
            7           8           9          10          11          12
    1  -0.0000084   0.0000056   0.0000124   0.0000176  -0.0000188  -0.0000146
    2   0.0000074  -0.0001254   0.0000159   0.0000706   0.0000096   0.0000280
    3  -0.0000105  -0.0002368   0.0000517   0.0000572   0.0000354  -0.0000269
           13          14          15          16          17          18
    1   0.0000221   0.0000005   0.0000035   0.0000285  -0.0000255   0.0000229
    2   0.0000973   0.0000005   0.0000064   0.0000323   0.0000108  -0.0000041
    3   0.0001003  -0.0000236  -0.0000083  -0.0000320  -0.0000261  -0.0000133
           19          20          21          22          23          24
    1  -0.0000258   0.0000643   0.0000010  -0.0000046  -0.0000135  -0.0000016
    2  -0.0000248  -0.0000186  -0.0000031  -0.0000195  -0.0000060  -0.0000171
    3  -0.0000582   0.0000509   0.0000327   0.0000102  -0.0000016   0.0000020
           25          26          27          28
    1   0.0000032   0.0000067   0.0000098  -0.0000035
    2  -0.0000336  -0.0000112  -0.0000200  -0.0000262
    3   0.0000163  -0.0000002  -0.0000082  -0.0000043
 Max gradient component =       2.368E-04
 RMS gradient           =       5.082E-05
 Gradient time:  CPU 87.94 s  wall 25.62 s
 Geometry Optimization Parameters
   NAtoms,    NIC,     NZ,  NCons,   NDum,   NFix, NCnnct, MaxDiis
       28     236       0       0       0       0       0       0

 Cartesian Hessian Update
 Hessian Updated using BFGS Update


** GEOMETRY OPTIMIZATION IN DELOCALIZED INTERNAL COORDINATES **
   Searching for a Minimum

   Optimization Cycle:   8

                       Coordinates (Angstroms)
     ATOM                X               Y               Z
      1  C        -0.8003698408   -0.4394755716   -0.3863839675
      2  H        -0.5391613984   -0.1181189519   -1.4020842100
      3  C        -0.3011402783    0.6219538507    0.5681795872
      4  H        -0.3151631884    0.2564133700    1.6070384801
      5  C         1.1054241208    1.0673351492    0.2471858402
      6  H         1.1769669389    1.4540396185   -0.7730509212
      7  H         1.4927086171    1.8367093970    0.9200414120
      8  C         1.9380020252   -0.2362949074    0.4047784082
      9  H         1.9473693743   -0.5036204272    1.4741950520
     10  C         3.3971057718   -0.0487926220    0.0482991329
     11  O         3.8987623685    0.9805885106   -0.3289804684
     12  H         4.0175950194   -0.9663413754    0.1587031673
     13  C         1.3866971755   -1.4896514749   -0.3567209984
     14  H         1.9828882520   -2.3624068069   -0.0721418423
     15  H         1.5459255736   -1.3410074256   -1.4314051738
     16  C        -0.1265286418   -1.7764964013   -0.1362598649
     17  H        -0.4466578658   -2.5674715383   -0.8216484064
     18  H        -0.3081762257   -2.1314366775    0.8837460185
     19  C        -2.2049121574    0.1710460691   -0.1014326829
     20  O        -1.5058837445    1.4046167860    0.3597321555
     21  C        -3.0798150062    0.4736491323   -1.3032374579
     22  H        -3.9084175263    1.1272167497   -1.0162701395
     23  H        -2.5027697188    0.9743787385   -2.0829365245
     24  H        -3.4999745891   -0.4500760754   -1.7136997772
     25  C        -2.9956290187   -0.4592132924    1.0392331377
     26  H        -2.3747600689   -0.6371288123    1.9195371243
     27  H        -3.4231121428   -1.4162958072    0.7242716651
     28  H        -3.8155954252    0.2008406858    1.3338810682
   Point Group: c1    Number of degrees of freedom:    78


   Energy is   -541.252251214

 Hessian Updated using BFGS Update

 78 Hessian modes will be used to form the next step
  Hessian Eigenvalues:
     0.002193    0.003967    0.005959    0.006280    0.006981    0.011285
     0.018478    0.020811    0.027933    0.031349    0.032892    0.036282
     0.040172    0.043629    0.045382    0.048555    0.051787    0.053991
     0.055157    0.056156    0.056430    0.056889    0.057199    0.058801
     0.059799    0.064385    0.068981    0.071253    0.072574    0.074868
     0.081848    0.085670    0.089336    0.100721    0.106824    0.111016
     0.114202    0.137334    0.158321    0.159571    0.159841    0.160016
     0.160077    0.160316    0.161928    0.163058    0.179654    0.189511
     0.196997    0.221172    0.243023    0.263713    0.267561    0.272564
     0.299036    0.300059    0.303801    0.307605    0.308744    0.315632
     0.331258    0.334828    0.337966    0.338278    0.338990    0.340311
     0.340879    0.341669    0.341716    0.341835    0.342041    0.342091
     0.342195    0.342304    0.342557    0.344803    0.348861    0.912895

 Minimum Search - Taking Simple RFO Step
 Searching for Lamda that Minimizes Along All modes
 Value Taken    Lamda =  -0.00000153
 Step Taken.  Stepsize is  0.019836

                             Maximum     Tolerance    Cnvgd?
         Gradient           0.000073      0.000300     YES
         Displacement       0.011407      0.001200      NO
         Energy change     -0.000002      0.000001      NO


 New Cartesian Coordinates Obtained by Inverse Iteration

 Displacement from previous Coordinates is:  0.028765
 ----------------------------------------------------------------
             Standard Nuclear Orientation (Angstroms)
    I     Atom           X                Y                Z
 ----------------------------------------------------------------
    1      C      -0.8001841964    -0.4397874327    -0.3856571089
    2      H      -0.5378802716    -0.1180489411    -1.4009306408
    3      C      -0.3013879702     0.6213259835     0.5696175497
    4      H      -0.3158599483     0.2552338425     1.6082227406
    5      C       1.1049501696     1.0672799951     0.2487476912
    6      H       1.1759957384     1.4547937146    -0.7711888480
    7      H       1.4918496937     1.8364491261     0.9220972862
    8      C       1.9382962476    -0.2358669081     0.4055921562
    9      H       1.9494121362    -0.5033819808     1.4748338756
   10      C       3.3965263880    -0.0483476152     0.0455113994
   11      O       3.8959093083     0.9791567727    -0.3398964920
   12      H       4.0186510576    -0.9643012633     0.1602419500
   13      C       1.3868857763    -1.4897356010    -0.3556485165
   14      H       1.9832871905    -2.3622528632    -0.0707461980
   15      H       1.5461998343    -1.3413156675    -1.4303392421
   16      C      -0.1262852087    -1.7768371400    -0.1352946656
   17      H      -0.4458705181    -2.5681670549    -0.8204865630
   18      H      -0.3080761451    -2.1315758749     0.8847674826
   19      C      -2.2048995913     0.1707817857    -0.1015296211
   20      O      -1.5061396207     1.4040872730     0.3608225869
   21      C      -3.0787868471     0.4744261148    -1.3038197825
   22      H      -3.9065812801     1.1291710004    -1.0171536538
   23      H      -2.5007183635     0.9745090766    -2.0831635557
   24      H      -3.5000475726    -0.4486333999    -1.7146033282
   25      C      -2.9966320125    -0.4597121255     1.0382683527
   26      H      -2.3759733738    -0.6402986023     1.9181856580
   27      H      -3.4260350838    -1.4154873795     0.7219648780
   28      H      -3.8152271363     0.2014950553     1.3341544237
 ----------------------------------------------------------------
 Molecular Point Group                 C1    NOp =  1
 Largest Abelian Subgroup              C1    NOp =  1
 Nuclear Repulsion Energy =   747.9608339091 hartrees
 There are       46 alpha and       46 beta electrons
 Applying Cartesian multipole field
    Component          Value
    ---------          -----
     (2,0,0)        1.00000E-11
     (0,2,0)        2.00000E-11
     (0,0,2)       -3.00000E-11
 Nucleus-field energy     =     0.0000000193 hartrees
 Requested basis set is 6-311++G(d,p)
 There are 152 shells and 376 basis functions
 A cutoff of  1.0D-11 yielded  10111 shell pairs
 There are     62087 function pairs (     65980 Cartesian)
 Smallest overlap matrix eigenvalue = 2.20E-06

 Q-Chem warning in module stvman/mkSTV.C, line 306:

 Overlap eigenvalue is smaller than square root of threshold
 Use THRESH >= 12 to get rid of this warning

 Guess MOs from SCF MO coefficient file

 -----------------------------------------------------------------------
  General SCF calculation program by
  Eric Jon Sundstrom, Paul Horn, Yuezhi Mao, Dmitri Zuev, Alec White,
  David Stuck, Shaama M.S., Shane Yost, Joonho Lee, David Small,
  Daniel Levine, Susi Lehtola, Hugh Burton, Evgeny Epifanovsky
 -----------------------------------------------------------------------
 Exchange:     0.2000 Hartree-Fock + 0.0800 Slater + 0.7200 B88
 Correlation:  0.1900 VWN1RPA + 0.8100 LYP
 Using SG-1 standard quadrature grid
 using 6 threads for integral computing
 -------------------------------------------------------
 OpenMP Integral computing Module                
 Release: version 2.0, May 2017, Q-Chem Inc. Pleasanton 
 -------------------------------------------------------
 -------------------------------------------------------
 OpenMP BLAS3 based DFT computing Module                
 Release: version 1.0, May 2013, Q-Chem Inc. Pittsburgh 
 -------------------------------------------------------
 A restricted SCF calculation will be
 performed using DIIS
 SCF converges when DIIS error is below 1.0e-08
 ---------------------------------------
  Cycle       Energy         DIIS error
 ---------------------------------------
    1    -541.2522027682      4.04e-05  
    2    -541.2522511911      6.86e-06  
    3    -541.2522515931      6.58e-06  
    4    -541.2522520175      3.08e-06  
    5    -541.2522521336      5.45e-07  
    6    -541.2522521366      3.39e-07  
    7    -541.2522521380      1.00e-07  
    8    -541.2522521381      1.40e-08  
    9    -541.2522521382      5.54e-09  Convergence criterion met
 ---------------------------------------
 SCF time:   CPU 278.14s  wall 61.00s 
 SCF   energy in the final basis set =     -541.2522521382
 Total energy in the final basis set =     -541.2522521382

 --------------------------------------------------------------

                    Orbital Energies (a.u.)
 --------------------------------------------------------------

 Alpha MOs
 -- Occupied --
-19.1341 -19.1170 -10.2702 -10.2385 -10.2199 -10.2041 -10.1964 -10.1882
-10.1790 -10.1779 -10.1679 -10.1652  -1.0645  -1.0393  -0.8508  -0.7943
 -0.7643  -0.7489  -0.7016  -0.6689  -0.6207  -0.6021  -0.5691  -0.5442
 -0.5066  -0.4934  -0.4770  -0.4636  -0.4594  -0.4477  -0.4380  -0.4293
 -0.4098  -0.4012  -0.3997  -0.3910  -0.3824  -0.3750  -0.3657  -0.3600
 -0.3509  -0.3451  -0.3084  -0.2947  -0.2677  -0.2569
 -- Virtual --
 -0.0432  -0.0161  -0.0072  -0.0015   0.0082   0.0166   0.0226   0.0259
  0.0323   0.0343   0.0414   0.0472   0.0503   0.0581   0.0618   0.0664
  0.0735   0.0775   0.0818   0.0843   0.0896   0.0983   0.1003   0.1031
  0.1072   0.1120   0.1181   0.1193   0.1228   0.1268   0.1285   0.1333
  0.1357   0.1377   0.1398   0.1409   0.1465   0.1475   0.1507   0.1547
  0.1565   0.1573   0.1609   0.1656   0.1710   0.1725   0.1759   0.1779
  0.1816   0.1838   0.1876   0.1931   0.2006   0.2028   0.2063   0.2165
  0.2193   0.2226   0.2296   0.2338   0.2410   0.2448   0.2518   0.2575
  0.2622   0.2661   0.2688   0.2786   0.2861   0.2952   0.2974   0.2979
  0.3118   0.3160   0.3168   0.3223   0.3314   0.3317   0.3366   0.3417
  0.3477   0.3503   0.3549   0.3604   0.3696   0.3747   0.3880   0.3908
  0.3967   0.3998   0.4154   0.4224   0.4422   0.4643   0.4757   0.4805
  0.4980   0.5055   0.5090   0.5301   0.5360   0.5382   0.5429   0.5599
  0.5646   0.5858   0.5988   0.6018   0.6095   0.6209   0.6298   0.6363
  0.6477   0.6489   0.6614   0.6799   0.6862   0.6906   0.6980   0.7016
  0.7071   0.7156   0.7214   0.7312   0.7376   0.7480   0.7510   0.7566
  0.7588   0.7610   0.7659   0.7693   0.7790   0.7974   0.8026   0.8077
  0.8213   0.8581   0.8671   0.8887   0.9050   0.9217   0.9420   0.9693
  1.0035   1.0204   1.0293   1.0558   1.0730   1.0998   1.1306   1.1346
  1.1645   1.1696   1.1892   1.2030   1.2206   1.2449   1.2460   1.2738
  1.2887   1.3148   1.3280   1.3335   1.3662   1.3844   1.4102   1.4393
  1.4455   1.4637   1.4790   1.4864   1.4941   1.5008   1.5217   1.5323
  1.5408   1.5514   1.5586   1.5675   1.5831   1.5895   1.6005   1.6037
  1.6202   1.6246   1.6350   1.6408   1.6517   1.6551   1.6651   1.6821
  1.6975   1.7158   1.7217   1.7240   1.7523   1.7549   1.7637   1.7746
  1.7904   1.8032   1.8078   1.8178   1.8345   1.8727   1.8811   1.9056
  1.9141   1.9169   1.9318   1.9548   1.9639   1.9810   1.9908   2.0132
  2.0434   2.0557   2.0843   2.0975   2.1092   2.1350   2.1423   2.1867
  2.1921   2.2164   2.2236   2.2549   2.2653   2.2846   2.3016   2.3378
  2.3439   2.3629   2.3701   2.3979   2.4179   2.4283   2.4648   2.4785
  2.4919   2.4982   2.5256   2.5353   2.5451   2.5551   2.5603   2.5836
  2.5880   2.5995   2.6284   2.6490   2.6605   2.6639   2.6861   2.6925
  2.7066   2.7196   2.7259   2.7406   2.7600   2.7754   2.8002   2.8284
  2.8397   2.8487   2.8606   2.8906   2.9189   2.9302   2.9424   2.9592
  2.9681   2.9960   3.0124   3.0386   3.0657   3.0952   3.1056   3.1286
  3.1511   3.1898   3.2205   3.2527   3.2743   3.2967   3.3612   3.3951
  3.4608   3.4974   3.5090   3.5417   3.5911   3.7519   3.7793   3.7963
  3.8081   3.8230   3.8387   3.8407   3.8768   3.9140   3.9597   3.9774
  4.0990   4.1126   4.1916   4.2391   4.2832   4.3113   4.3267   4.4970
  5.0569   5.1802   5.1998   5.5165   5.5990   5.7135  23.7527  23.8103
 23.8443  23.8652  23.8725  23.9160  23.9354  23.9636  23.9810  23.9906
 49.9607  50.0119
 --------------------------------------------------------------

          Ground-State Mulliken Net Atomic Charges

     Atom                 Charge (a.u.)
  ----------------------------------------
      1 C                     0.117828
      2 H                     0.161521
      3 C                    -0.216154
      4 H                     0.167838
      5 C                    -0.927924
      6 H                     0.199470
      7 H                     0.213038
      8 C                     0.469112
      9 H                     0.198080
     10 C                    -0.354986
     11 O                    -0.219503
     12 H                     0.095419
     13 C                    -0.360542
     14 H                     0.178747
     15 H                     0.174702
     16 C                    -0.419358
     17 H                     0.177469
     18 H                     0.161482
     19 C                     0.156727
     20 O                    -0.045437
     21 C                    -0.463892
     22 H                     0.155439
     23 H                     0.163695
     24 H                     0.138548
     25 C                    -0.369939
     26 H                     0.141099
     27 H                     0.146217
     28 H                     0.161303
  ----------------------------------------
  Sum of atomic charges =    -0.000000

 -----------------------------------------------------------------
                    Cartesian Multipole Moments
 -----------------------------------------------------------------
    Charge (ESU x 10^10)
                -0.0000
    Dipole Moment (Debye)
         X      -1.3605      Y      -4.0881      Z       0.4251
       Tot       4.3294
    Quadrupole Moments (Debye-Ang)
        XX     -83.0613     XY      -4.6756     YY     -79.3865
        XZ       4.7198     YZ       0.0180     ZZ     -72.7763
    Octopole Moments (Debye-Ang^2)
       XXX     -56.9746    XXY     -33.1626    XYY       3.2074
       YYY      -2.8314    XXZ      11.5063    XYZ       4.8031
       YYZ      -1.2417    XZZ       4.4179    YZZ       2.4686
       ZZZ       0.4540
    Hexadecapole Moments (Debye-Ang^3)
      XXXX   -2631.1837   XXXY    -131.0034   XXYY    -527.9037
      XYYY      14.4263   YYYY    -569.0421   XXXZ      44.1868
      XXYZ      11.4913   XYYZ       7.7078   YYYZ      -1.7846
      XXZZ    -459.9971   XYZZ       4.0977   YYZZ    -145.4282
      XZZZ     -10.0066   YZZZ      -4.6514   ZZZZ    -319.8496
 -----------------------------------------------------------------
 Calculating analytic gradient of the SCF energy
 Gradient of SCF Energy
            1           2           3           4           5           6
    1   0.0000130   0.0000038  -0.0000747   0.0000171   0.0000329  -0.0000127
    2  -0.0000088   0.0000154  -0.0000085  -0.0000034   0.0000372   0.0000082
    3   0.0001026   0.0000083  -0.0000657   0.0000036   0.0000451   0.0000003
            7           8           9          10          11          12
    1  -0.0000162  -0.0000035   0.0000152  -0.0000312   0.0000075   0.0000173
    2  -0.0000015  -0.0000586   0.0000098   0.0000493   0.0000200   0.0000181
    3  -0.0000057  -0.0001257   0.0000303   0.0000806  -0.0000098  -0.0000368
           13          14          15          16          17          18
    1  -0.0000050   0.0000092   0.0000106   0.0000307   0.0000062   0.0000131
    2   0.0000744  -0.0000023   0.0000078  -0.0000069   0.0000000  -0.0000043
    3   0.0000469  -0.0000161  -0.0000092  -0.0000528  -0.0000041  -0.0000045
           19          20          21          22          23          24
    1  -0.0000401   0.0000161   0.0000046  -0.0000030  -0.0000139  -0.0000071
    2  -0.0000569   0.0000326  -0.0000175  -0.0000088  -0.0000086  -0.0000071
    3  -0.0000645   0.0000338   0.0000215   0.0000139   0.0000016   0.0000015
           25          26          27          28
    1   0.0000029   0.0000004   0.0000091  -0.0000025
    2  -0.0000120  -0.0000228  -0.0000183  -0.0000265
    3   0.0000083  -0.0000046  -0.0000054   0.0000065
 Max gradient component =       1.257E-04
 RMS gradient           =       3.211E-05
 Gradient time:  CPU 87.58 s  wall 29.55 s
 Geometry Optimization Parameters
   NAtoms,    NIC,     NZ,  NCons,   NDum,   NFix, NCnnct, MaxDiis
       28     236       0       0       0       0       0       0

 Cartesian Hessian Update
 Hessian Updated using BFGS Update


** GEOMETRY OPTIMIZATION IN DELOCALIZED INTERNAL COORDINATES **
   Searching for a Minimum

   Optimization Cycle:   9

                       Coordinates (Angstroms)
     ATOM                X               Y               Z
      1  C        -0.8001841964   -0.4397874327   -0.3856571089
      2  H        -0.5378802716   -0.1180489411   -1.4009306408
      3  C        -0.3013879702    0.6213259835    0.5696175497
      4  H        -0.3158599483    0.2552338425    1.6082227406
      5  C         1.1049501696    1.0672799951    0.2487476912
      6  H         1.1759957384    1.4547937146   -0.7711888480
      7  H         1.4918496937    1.8364491261    0.9220972862
      8  C         1.9382962476   -0.2358669081    0.4055921562
      9  H         1.9494121362   -0.5033819808    1.4748338756
     10  C         3.3965263880   -0.0483476152    0.0455113994
     11  O         3.8959093083    0.9791567727   -0.3398964920
     12  H         4.0186510576   -0.9643012633    0.1602419500
     13  C         1.3868857763   -1.4897356010   -0.3556485165
     14  H         1.9832871905   -2.3622528632   -0.0707461980
     15  H         1.5461998343   -1.3413156675   -1.4303392421
     16  C        -0.1262852087   -1.7768371400   -0.1352946656
     17  H        -0.4458705181   -2.5681670549   -0.8204865630
     18  H        -0.3080761451   -2.1315758749    0.8847674826
     19  C        -2.2048995913    0.1707817857   -0.1015296211
     20  O        -1.5061396207    1.4040872730    0.3608225869
     21  C        -3.0787868471    0.4744261148   -1.3038197825
     22  H        -3.9065812801    1.1291710004   -1.0171536538
     23  H        -2.5007183635    0.9745090766   -2.0831635557
     24  H        -3.5000475726   -0.4486333999   -1.7146033282
     25  C        -2.9966320125   -0.4597121255    1.0382683527
     26  H        -2.3759733738   -0.6402986023    1.9181856580
     27  H        -3.4260350838   -1.4154873795    0.7219648780
     28  H        -3.8152271363    0.2014950553    1.3341544237
   Point Group: c1    Number of degrees of freedom:    78


   Energy is   -541.252252138

 Hessian Updated using BFGS Update

 78 Hessian modes will be used to form the next step
  Hessian Eigenvalues:
     0.002039    0.003846    0.005884    0.006053    0.007027    0.011277
     0.018348    0.020481    0.027915    0.031717    0.033120    0.036224
     0.040178    0.043626    0.045367    0.048554    0.051702    0.053050
     0.055177    0.056139    0.056487    0.056854    0.057227    0.058310
     0.059841    0.063764    0.069022    0.070919    0.072811    0.074980
     0.081798    0.085123    0.089339    0.100544    0.105171    0.110224
     0.114276    0.137308    0.158820    0.158996    0.159806    0.160016
     0.160111    0.160346    0.161923    0.162751    0.178529    0.189669
     0.197024    0.221409    0.243118    0.262846    0.264816    0.271856
     0.298946    0.299805    0.303709    0.307675    0.308457    0.315649
     0.331525    0.334805    0.337458    0.338150    0.338525    0.340373
     0.340849    0.341674    0.341740    0.341878    0.342057    0.342099
     0.342179    0.342312    0.343030    0.345075    0.350244    0.913297

 Minimum Search - Taking Simple RFO Step
 Searching for Lamda that Minimizes Along All modes
 Value Taken    Lamda =   0.00000000
 Step Taken.  Stepsize is  0.006876

                             Maximum     Tolerance    Cnvgd?
         Gradient           0.000040      0.000300     YES
         Displacement       0.004351      0.001200      NO
         Energy change     -0.000001      0.000001     YES

 Final energy is   -541.25225213818101     


 ******************************
 **  OPTIMIZATION CONVERGED  **
 ******************************

                       Coordinates (Angstroms)
     ATOM                X               Y               Z
      1  C        -0.8001841964   -0.4397874327   -0.3856571089
      2  H        -0.5378802716   -0.1180489411   -1.4009306408
      3  C        -0.3013879702    0.6213259835    0.5696175497
      4  H        -0.3158599483    0.2552338425    1.6082227406
      5  C         1.1049501696    1.0672799951    0.2487476912
      6  H         1.1759957384    1.4547937146   -0.7711888480
      7  H         1.4918496937    1.8364491261    0.9220972862
      8  C         1.9382962476   -0.2358669081    0.4055921562
      9  H         1.9494121362   -0.5033819808    1.4748338756
     10  C         3.3965263880   -0.0483476152    0.0455113994
     11  O         3.8959093083    0.9791567727   -0.3398964920
     12  H         4.0186510576   -0.9643012633    0.1602419500
     13  C         1.3868857763   -1.4897356010   -0.3556485165
     14  H         1.9832871905   -2.3622528632   -0.0707461980
     15  H         1.5461998343   -1.3413156675   -1.4303392421
     16  C        -0.1262852087   -1.7768371400   -0.1352946656
     17  H        -0.4458705181   -2.5681670549   -0.8204865630
     18  H        -0.3080761451   -2.1315758749    0.8847674826
     19  C        -2.2048995913    0.1707817857   -0.1015296211
     20  O        -1.5061396207    1.4040872730    0.3608225869
     21  C        -3.0787868471    0.4744261148   -1.3038197825
     22  H        -3.9065812801    1.1291710004   -1.0171536538
     23  H        -2.5007183635    0.9745090766   -2.0831635557
     24  H        -3.5000475726   -0.4486333999   -1.7146033282
     25  C        -2.9966320125   -0.4597121255    1.0382683527
     26  H        -2.3759733738   -0.6402986023    1.9181856580
     27  H        -3.4260350838   -1.4154873795    0.7219648780
     28  H        -3.8152271363    0.2014950553    1.3341544237

Z-matrix Print:
$molecule
0 1
O 
C  1 1.451805
H  2 1.101333 1 107.694681
C  1 1.490999 2 89.284929 3 -90.908929 0
C  2 1.509841 1 125.670963 3 -129.096823 0
H  5 1.093029 2 113.993566 1 71.605617 0
H  5 1.093382 2 111.312184 1 -50.316830 0
C  2 1.512385 1 90.788512 3 112.353020 0
H  8 1.096859 2 107.456369 1 84.166161 0
C  4 1.517030 1 110.497352 2 -138.759953 0
H  10 1.091615 4 110.637848 1 52.868540 0
H  10 1.093669 4 110.371513 1 -66.961022 0
H  10 1.094643 4 110.506526 1 173.427847 0
C  8 1.518066 2 111.553870 1 -157.942178 0
H  14 1.094452 8 113.824970 2 -178.841142 0
H  14 1.095178 8 111.420483 2 59.420498 0
C  4 1.524304 1 110.712928 2 96.438478 0
H  17 1.091826 4 112.072166 1 -53.761542 0
H  17 1.093088 4 109.948709 1 66.258229 0
H  17 1.094505 4 110.418971 1 -174.399682 0
C  5 1.554753 2 103.311800 1 -169.353125 0
H  21 1.102255 5 107.859667 2 -68.527070 0
C  21 1.513690 5 112.862970 2 176.500667 0
H  23 1.113182 21 114.326985 5 179.342733 0
O  23 1.205690 21 125.494748 5 -0.797812 0
C  14 1.555850 8 104.232528 2 -59.975644 0
H  26 1.094601 14 110.240236 8 172.564627 0
H  26 1.096526 14 107.763594 8 -71.600577 0
$end


 --------------------------------------------------------------

                    Orbital Energies (a.u.)
 --------------------------------------------------------------

 Alpha MOs
 -- Occupied --
-19.1341 -19.1170 -10.2702 -10.2385 -10.2199 -10.2041 -10.1964 -10.1882
-10.1790 -10.1779 -10.1679 -10.1652  -1.0645  -1.0393  -0.8508  -0.7943
 -0.7643  -0.7489  -0.7016  -0.6689  -0.6207  -0.6021  -0.5691  -0.5442
 -0.5066  -0.4934  -0.4770  -0.4636  -0.4594  -0.4477  -0.4380  -0.4293
 -0.4098  -0.4012  -0.3997  -0.3910  -0.3824  -0.3750  -0.3657  -0.3600
 -0.3509  -0.3451  -0.3084  -0.2947  -0.2677  -0.2569
 -- Virtual --
 -0.0432  -0.0161  -0.0072  -0.0015   0.0082   0.0166   0.0226   0.0259
  0.0323   0.0343   0.0414   0.0472   0.0503   0.0581   0.0618   0.0664
  0.0735   0.0775   0.0818   0.0843   0.0896   0.0983   0.1003   0.1031
  0.1072   0.1120   0.1181   0.1193   0.1228   0.1268   0.1285   0.1333
  0.1357   0.1377   0.1398   0.1409   0.1465   0.1475   0.1507   0.1547
  0.1565   0.1573   0.1609   0.1656   0.1710   0.1725   0.1759   0.1779
  0.1816   0.1838   0.1876   0.1931   0.2006   0.2028   0.2063   0.2165
  0.2193   0.2226   0.2296   0.2338   0.2410   0.2448   0.2518   0.2575
  0.2622   0.2661   0.2688   0.2786   0.2861   0.2952   0.2974   0.2979
  0.3118   0.3160   0.3168   0.3223   0.3314   0.3317   0.3366   0.3417
  0.3477   0.3503   0.3549   0.3604   0.3696   0.3747   0.3880   0.3908
  0.3967   0.3998   0.4154   0.4224   0.4422   0.4643   0.4757   0.4805
  0.4980   0.5055   0.5090   0.5301   0.5360   0.5382   0.5429   0.5599
  0.5646   0.5858   0.5988   0.6018   0.6095   0.6209   0.6298   0.6363
  0.6477   0.6489   0.6614   0.6799   0.6862   0.6906   0.6980   0.7016
  0.7071   0.7156   0.7214   0.7312   0.7376   0.7480   0.7510   0.7566
  0.7588   0.7610   0.7659   0.7693   0.7790   0.7974   0.8026   0.8077
  0.8213   0.8581   0.8671   0.8887   0.9050   0.9217   0.9420   0.9693
  1.0035   1.0204   1.0293   1.0558   1.0730   1.0998   1.1306   1.1346
  1.1645   1.1696   1.1892   1.2030   1.2206   1.2449   1.2460   1.2738
  1.2887   1.3148   1.3280   1.3335   1.3662   1.3844   1.4102   1.4393
  1.4455   1.4637   1.4790   1.4864   1.4941   1.5008   1.5217   1.5323
  1.5408   1.5514   1.5586   1.5675   1.5831   1.5895   1.6005   1.6037
  1.6202   1.6246   1.6350   1.6408   1.6517   1.6551   1.6651   1.6821
  1.6975   1.7158   1.7217   1.7240   1.7523   1.7549   1.7637   1.7746
  1.7904   1.8032   1.8078   1.8178   1.8345   1.8727   1.8811   1.9056
  1.9141   1.9169   1.9318   1.9548   1.9639   1.9810   1.9908   2.0132
  2.0434   2.0557   2.0843   2.0975   2.1092   2.1350   2.1423   2.1867
  2.1921   2.2164   2.2236   2.2549   2.2653   2.2846   2.3016   2.3378
  2.3439   2.3629   2.3701   2.3979   2.4179   2.4283   2.4648   2.4785
  2.4919   2.4982   2.5256   2.5353   2.5451   2.5551   2.5603   2.5836
  2.5880   2.5995   2.6284   2.6490   2.6605   2.6639   2.6861   2.6925
  2.7066   2.7196   2.7259   2.7406   2.7600   2.7754   2.8002   2.8284
  2.8397   2.8487   2.8606   2.8906   2.9189   2.9302   2.9424   2.9592
  2.9681   2.9960   3.0124   3.0386   3.0657   3.0952   3.1056   3.1286
  3.1511   3.1898   3.2205   3.2527   3.2743   3.2967   3.3612   3.3951
  3.4608   3.4974   3.5090   3.5417   3.5911   3.7519   3.7793   3.7963
  3.8081   3.8230   3.8387   3.8407   3.8768   3.9140   3.9597   3.9774
  4.0990   4.1126   4.1916   4.2391   4.2832   4.3113   4.3267   4.4970
  5.0569   5.1802   5.1998   5.5165   5.5990   5.7135  23.7527  23.8103
 23.8443  23.8652  23.8725  23.9160  23.9354  23.9636  23.9810  23.9906
 49.9607  50.0119
 --------------------------------------------------------------

          Ground-State Mulliken Net Atomic Charges

     Atom                 Charge (a.u.)
  ----------------------------------------
      1 C                     0.117828
      2 H                     0.161521
      3 C                    -0.216154
      4 H                     0.167838
      5 C                    -0.927924
      6 H                     0.199470
      7 H                     0.213038
      8 C                     0.469112
      9 H                     0.198080
     10 C                    -0.354986
     11 O                    -0.219503
     12 H                     0.095419
     13 C                    -0.360542
     14 H                     0.178747
     15 H                     0.174702
     16 C                    -0.419358
     17 H                     0.177469
     18 H                     0.161482
     19 C                     0.156727
     20 O                    -0.045437
     21 C                    -0.463892
     22 H                     0.155439
     23 H                     0.163695
     24 H                     0.138548
     25 C                    -0.369939
     26 H                     0.141099
     27 H                     0.146217
     28 H                     0.161303
  ----------------------------------------
  Sum of atomic charges =    -0.000000

 -----------------------------------------------------------------
                    Cartesian Multipole Moments
 -----------------------------------------------------------------
    Charge (ESU x 10^10)
                -0.0000
    Dipole Moment (Debye)
         X      -1.3605      Y      -4.0881      Z       0.4251
       Tot       4.3294
    Quadrupole Moments (Debye-Ang)
        XX     -83.0613     XY      -4.6756     YY     -79.3865
        XZ       4.7198     YZ       0.0180     ZZ     -72.7763
    Octopole Moments (Debye-Ang^2)
       XXX     -56.9746    XXY     -33.1626    XYY       3.2074
       YYY      -2.8314    XXZ      11.5063    XYZ       4.8031
       YYZ      -1.2417    XZZ       4.4179    YZZ       2.4686
       ZZZ       0.4540
    Hexadecapole Moments (Debye-Ang^3)
      XXXX   -2631.1837   XXXY    -131.0034   XXYY    -527.9037
      XYYY      14.4263   YYYY    -569.0421   XXXZ      44.1868
      XXYZ      11.4913   XYYZ       7.7078   YYYZ      -1.7846
      XXZZ    -459.9971   XYZZ       4.0977   YYZZ    -145.4282
      XZZZ     -10.0066   YZZZ      -4.6514   ZZZZ    -319.8496
 -----------------------------------------------------------------
Archival summary:
1\1\february\OPT\ProcedureUnspecified\BasisUnspecified\21016\taweetha\SunMar3110:29:482019SunMar3110:29:482019\0\\#,OPT,ProcedureUnspecified,BasisUnspecified,\\0,1\O\C,1,1.4518\H,2,1.10133,1,107.695\C,1,1.491,2,89.2849,3,-90.9089,0\C,2,1.50984,1,125.671,3,-129.097,0\H,5,1.09303,2,113.994,1,71.6056,0\H,5,1.09338,2,111.312,1,-50.3168,0\C,2,1.51239,1,90.7885,3,112.353,0\H,8,1.09686,2,107.456,1,84.1662,0\C,4,1.51703,1,110.497,2,-138.76,0\H,10,1.09161,4,110.638,1,52.8685,0\H,10,1.09367,4,110.372,1,-66.961,0\H,10,1.09464,4,110.507,1,173.428,0\C,8,1.51807,2,111.554,1,-157.942,0\H,14,1.09445,8,113.825,2,-178.841,0\H,14,1.09518,8,111.42,2,59.4205,0\C,4,1.5243,1,110.713,2,96.4385,0\H,17,1.09183,4,112.072,1,-53.7615,0\H,17,1.09309,4,109.949,1,66.2582,0\H,17,1.09451,4,110.419,1,-174.4,0\C,5,1.55475,2,103.312,1,-169.353,0\H,21,1.10225,5,107.86,2,-68.5271,0\C,21,1.51369,5,112.863,2,176.501,0\H,23,1.11318,21,114.327,5,179.343,0\O,23,1.20569,21,125.495,5,-0.797812,0\C,14,1.55585,8,104.233,2,-59.9756,0\H,26,1.0946,14,110.24,8,172.565,0\H,26,1.09653,14,107.764,8,-71.6006,0\\\@

 Total job time:  1030.51s(wall), 3791.58s(cpu) 
 Sun Mar 31 10:29:48 2019

        *************************************************************
        *                                                           *
        *  Thank you very much for using Q-Chem.  Have a nice day.  *
        *                                                           *
        *************************************************************


 
User input: 2 of 3 
 
Q-Chem Developer Version!
                  Welcome to Q-Chem
     A Quantum Leap Into The Future Of Chemistry


 Q-Chem 5.1, Q-Chem, Inc., Pleasanton, CA (2018)

 Yihan Shao,  Zhengting Gan,  E. Epifanovsky,  A. T. B. Gilbert,  M. Wormit,  
 J. Kussmann,  A. W. Lange,  A. Behn,  Jia Deng,  Xintian Feng,  D. Ghosh,  
 M. Goldey,  P. R. Horn,  L. D. Jacobson,  I. Kaliman,  T. Kus,  A. Landau,  
 Jie Liu,  E. I. Proynov,  R. M. Richard,  R. P. Steele,  E. J. Sundstrom,  
 H. L. Woodcock III,  P. M. Zimmerman,  D. Zuev,  B. Albrecht,  E. Alguire,  
 S. A. Baeppler,  D. Barton,  Z. Benda,  Y. A. Bernard,  E. J. Berquist,  
 K. B. Bravaya,  H. Burton,  D. Casanova,  Chun-Min Chang,  Yunqing Chen,  
 A. Chien,  K. D. Closser,  M. P. Coons,  S. Coriani,  S. Dasgupta,  
 A. L. Dempwolff,  M. Diedenhofen,  Hainam Do,  R. G. Edgar,  Po-Tung Fang,  
 S. Faraji,  S. Fatehi,  Qingguo Feng,  K. D. Fenk,  J. Fosso-Tande,  
 J. Gayvert,  Qinghui Ge,  A. Ghysels,  G. Gidofalvi,  J. Gomes,  
 J. Gonthier,  A. Gunina,  D. Hait,  M. W. D. Hanson-Heine,  
 P. H. P. Harbach,  A. W. Hauser,  J. E. Herr,  E. G. Hohenstein,  
 Z. C. Holden,  Kerwin Hui,  B. C. Huynh,  T.-C. Jagau,  Hyunjun Ji,  
 B. Kaduk,  K. Khistyaev,  Jaehoon Kim,  P. Klunzinger,  K. Koh,  
 D. Kosenkov,  L. Koulias,  T. Kowalczyk,  C. M. Krauter,  A. Kunitsa,  
 Ka Un Lao,  A. Laurent,  K. V. Lawler,  Joonho Lee,  D. Lefrancois,  
 S. Lehtola,  D. S. Levine,  Yi-Pei Li,  You-Sheng Lin,  Fenglai Liu,  
 E. Livshits,  A. Luenser,  P. Manohar,  E. Mansoor,  S. F. Manzer,  
 Shan-Ping Mao,  Yuezhi Mao,  N. Mardirossian,  A. V. Marenich,  
 T. Markovich,  L. A. Martinez-Martinez,  S. A. Maurer,  N. J. Mayhall,  
 S. C. McKenzie,  J.-M. Mewes,  A. F. Morrison,  J. W. Mullinax,  K. Nanda,  
 T. S. Nguyen-Beck,  R. Olivares-Amaya,  J. A. Parkhill,  T. M. Perrine,  
 F. Plasser,  P. Pokhilko,  S. Prager,  A. Prociuk,  E. Ramos,  D. R. Rehn,  
 F. Rob,  M. Schneider,  N. Sergueev,  S. M. Sharada,  S. Sharma,  
 D. W. Small,  T. Stauch,  T. Stein,  Yu-Chuan Su,  A. J. W. Thom,  
 A. Tkatchenko,  T. Tsuchimochi,  N. M. Tubman,  L. Vogt,  M. L. Vidal,  
 O. Vydrov,  M. A. Watson,  J. Wenzel,  M. de Wergifosse,  T. A. Wesolowski,  
 A. White,  J. Witte,  A. Yamada,  Jun Yang,  K. Yao,  S. Yeganeh,  
 S. R. Yost,  Zhi-Qiang You,  A. Zech,  Igor Ying Zhang,  Xing Zhang,  
 Yan Zhao,  Ying Zhu,  B. R. Brooks,  G. K. L. Chan,  C. J. Cramer,  
 M. S. Gordon,  W. J. Hehre,  A. Klamt,  M. W. Schmidt,  C. D. Sherrill,  
 D. G. Truhlar,  A. Aspuru-Guzik,  R. Baer,  A. T. Bell,  N. A. Besley,  
 Jeng-Da Chai,  A. E. DePrince, III,  R. A. DiStasio Jr.,  A. Dreuw,  
 B. D. Dunietz,  T. R. Furlani,  Chao-Ping Hsu,  Yousung Jung,  Jing Kong,  
 D. S. Lambrecht,  WanZhen Liang,  C. Ochsenfeld,  V. A. Rassolov,  
 L. V. Slipchenko,  J. E. Subotnik,  T. Van Voorhis,  J. M. Herbert,  
 A. I. Krylov,  P. M. W. Gill,  M. Head-Gordon

 Contributors to earlier versions of Q-Chem not listed above: 
 R. D. Adamson,  B. Austin,  J. Baker,  G. J. O. Beran,  K. Brandhorst,  
 S. T. Brown,  E. F. C. Byrd,  A. K. Chakraborty,  C.-L. Cheng,  
 Siu Hung Chien,  D. M. Chipman,  D. L. Crittenden,  H. Dachsel,  
 R. J. Doerksen,  A. D. Dutoi,  L. Fusti-Molnar,  W. A. Goddard III,  
 A. Golubeva-Zadorozhnaya,  S. R. Gwaltney,  G. Hawkins,  A. Heyden,  
 S. Hirata,  G. Kedziora,  F. J. Keil,  C. Kelley,  Jihan Kim,  R. A. King,  
 R. Z. Khaliullin,  P. P. Korambath,  W. Kurlancheek,  A. M. Lee,  M. S. Lee,  
 S. V. Levchenko,  Ching Yeh Lin,  D. Liotard,  R. C. Lochan,  I. Lotan,  
 P. E. Maslen,  N. Nair,  D. P. O'Neill,  D. Neuhauser,  E. Neuscamman,  
 C. M. Oana,  R. Olson,  B. Peters,  R. Peverati,  P. A. Pieniazek,  
 Y. M. Rhee,  J. Ritchie,  M. A. Rohrdanz,  E. Rosta,  N. J. Russ,  
 H. F. Schaefer III,  N. E. Schultz,  N. Shenvi,  A. C. Simmonett,  A. Sodt,  
 D. Stuck,  K. S. Thanthiriwatte,  V. Vanovschi,  Tao Wang,  A. Warshel,  
 C. F. Williams,  Q. Wu,  X. Xu,  W. Zhang

 Please cite Q-Chem as follows:
 Y. Shao et al., Mol. Phys. 113, 184-215 (2015)
 DOI: 10.1080/00268976.2014.952696

 Q-Chem 5.1.2 for Intel X86 EM64T Linux

 Parts of Q-Chem use Armadillo 8.300.2 (Tropical Shenanigans).
 http://arma.sourceforge.net/

 Q-Chem begins on Sun Mar 31 10:29:48 2019  

Host: 
0

     Scratch files written to /scratch/taweetham/qchem4231//
The previous job contains 0 fragments, simply inherited here
Input Ideriv = 2
Curr. Ideriv = -1
Max.  Ideriv = 2

Checking the input file for inconsistencies... 	...done.

--------------------------------------------------------------
User input:
--------------------------------------------------------------

$molecule
read
$end

$rem
   job_type 	frequency
   basis 	6-311++g**
   mem_total	32000
   method 	b3lyp
$end

--------------------------------------------------------------
 ----------------------------------------------------------------
             Standard Nuclear Orientation (Angstroms)
    I     Atom           X                Y                Z
 ----------------------------------------------------------------
    1      C      -0.8016688612    -0.4511595292    -0.3674298253
    2      H      -0.5449843740    -0.1628058154    -1.3941062887
    3      C      -0.3008039898     0.6422414991     0.5495857704
    4      H      -0.3094440621     0.3108782900     1.5998511699
    5      C       1.1029295351     1.0803536922     0.2072273217
    6      H       1.1681813489     1.4338717166    -0.8253675199
    7      H       1.4912367876     1.8723471594     0.8527316953
    8      C       1.9400797312    -0.2150234417     0.4032766854
    9      H       1.9569419032    -0.4467889616     1.4807580740
   10      C       3.3961247692    -0.0363931681     0.0300731863
   11      O       3.8912391461     0.9788108439    -0.3917210511
   12      H       4.0209442322    -0.9466565432     0.1721805958
   13      C       1.3879833812    -1.4947318640    -0.3131474506
   14      H       1.9877921887    -2.3559773334    -0.0022841579
   15      H       1.5418027976    -1.3818030188    -1.3929419980
   16      C      -0.1234361816    -1.7776584979    -0.0760125357
   17      H      -0.4444347237    -2.5920469138    -0.7329426572
   18      H      -0.2995082827    -2.0986583102     0.9561560730
   19      C      -2.2064407238     0.1654450303    -0.0969425399
   20      O      -1.5083790198     1.4149798455     0.3207296864
   21      C      -3.0867837241     0.4270018738    -1.3044046165
   22      H      -3.9147345911     1.0891064674    -1.0356541246
   23      H      -2.5136295681     0.9021429497    -2.1027517394
   24      H      -3.5078331109    -0.5101354623    -1.6822056421
   25      C      -2.9912239576    -0.4285095323     1.0670314605
   26      H      -2.3659382497    -0.5783581434     1.9494408115
   27      H      -3.4198864558    -1.3952186655     0.7847848726
   28      H      -3.8099467224     0.2403806967     1.3447370161
 ----------------------------------------------------------------
 Molecular Point Group                 C1    NOp =  1
 Largest Abelian Subgroup              C1    NOp =  1
 Nuclear Repulsion Energy =   747.9608339091 hartrees
 There are       46 alpha and       46 beta electrons
 Requested basis set is 6-311++G(d,p)
 There are 152 shells and 376 basis functions

 Total QAlloc Memory Limit  32000 MB
 Mega-Array Size       188 MB
 MEM_STATIC part       192 MB
 A cutoff of  1.0D-11 yielded  10111 shell pairs
 There are     62087 function pairs (     65980 Cartesian)

 -------------------------------------------------------
 OpenMP Integral Computing Module                       
 Release: version 1.0, May 2013, Q-Chem Inc. Pittsburgh 
 -------------------------------------------------------
 Integral Job Info:
 Integral job number is                      11
 Integral operator is                         1
 short-range coefficients                     0
 long-range coefficients              100000000
 Omega coefficients                           0
 if combine SR and LR in K                    0
 Integral screening is                        0
 Integral computing path is                   2
 max size of driver memory is            800000
 size of driver memory is                593474
 size of scratch memory is              2361544
 max col of scratch BK array               1296
 max len of scratch array in speh3          155
 max len of scratch index in speh4           18
 max int batch size is                      520
 min int batch size is                       52
 fixed nKL is                                52
 max L of basis functions is                  2
 order of int derivative is                   0
 number of shells is                        152
 number of basis is                         388
 number of cartesian basis is               388
 number of contracted shell pairs         10111
 number of primitive shell pairs          22267
 maxK2 (contraction) of shell pair           36
 max number of K2 of shell pair               1
 max number of CS2 of shell pair           1795
 max number of PS2 of shell pair           3192
 mem total for path MDJ                  591830
 -------------------------------------------------------
 Smallest overlap matrix eigenvalue = 2.20E-06

 Q-Chem warning in module stvman/mkSTV.C, line 306:

 Overlap eigenvalue is smaller than square root of threshold
 Use THRESH >= 12 to get rid of this warning

 Guess from superposition of atomic densities
 Warning:  Energy on first SCF cycle will be non-variational
 SAD guess density has 92.000000 electrons

 -----------------------------------------------------------------------
  General SCF calculation program by
  Eric Jon Sundstrom, Paul Horn, Yuezhi Mao, Dmitri Zuev, Alec White,
  David Stuck, Shaama M.S., Shane Yost, Joonho Lee, David Small,
  Daniel Levine, Susi Lehtola, Hugh Burton, Evgeny Epifanovsky
 -----------------------------------------------------------------------
 Exchange:     0.2000 Hartree-Fock + 0.0800 Slater + 0.7200 B88
 Correlation:  0.1900 VWN1RPA + 0.8100 LYP
 Using SG-1 standard quadrature grid
 using 6 threads for integral computing
 -------------------------------------------------------
 OpenMP Integral computing Module                
 Release: version 2.0, May 2017, Q-Chem Inc. Pleasanton 
 -------------------------------------------------------
 -------------------------------------------------------
 OpenMP BLAS3 based DFT computing Module                
 Release: version 1.0, May 2013, Q-Chem Inc. Pittsburgh 
 -------------------------------------------------------
 A restricted SCF calculation will be
 performed using DIIS
 SCF converges when DIIS error is below 1.0e-08
 ---------------------------------------
  Cycle       Energy         DIIS error
 ---------------------------------------
    1    -543.6646379575      3.17e-02  
    2    -540.9833311065      3.99e-03  
    3    -540.7190622373      5.91e-03  
    4    -541.2228217400      1.45e-03  
    5    -541.2507520980      3.22e-04  
    6    -541.2520801719      1.03e-04  
    7    -541.2522318068      3.51e-05  
    8    -541.2522493789      9.98e-06  
    9    -541.2522505787      3.25e-06  
   10    -541.2522507130      8.17e-07  
   11    -541.2522507224      2.53e-07  
   12    -541.2522507234      5.54e-08  
   13    -541.2522507234      1.88e-08  
   14    -541.2522507234      5.07e-09  Convergence criterion met
 ---------------------------------------
 SCF time:   CPU 414.48s  wall 138.00s 
 SCF   energy in the final basis set =     -541.2522507234
 Total energy in the final basis set =     -541.2522507234

 --------------------------------------------------------------

                    Orbital Energies (a.u.)
 --------------------------------------------------------------

 Alpha MOs
 -- Occupied --
-19.1341 -19.1170 -10.2702 -10.2385 -10.2199 -10.2041 -10.1964 -10.1882
-10.1790 -10.1779 -10.1679 -10.1652  -1.0645  -1.0393  -0.8508  -0.7942
 -0.7643  -0.7489  -0.7016  -0.6689  -0.6207  -0.6021  -0.5691  -0.5442
 -0.5066  -0.4934  -0.4770  -0.4636  -0.4594  -0.4477  -0.4380  -0.4293
 -0.4098  -0.4012  -0.3997  -0.3910  -0.3824  -0.3750  -0.3657  -0.3600
 -0.3509  -0.3451  -0.3084  -0.2947  -0.2677  -0.2569
 -- Virtual --
 -0.0432  -0.0161  -0.0072  -0.0015   0.0082   0.0166   0.0226   0.0259
  0.0323   0.0343   0.0414   0.0472   0.0503   0.0581   0.0618   0.0664
  0.0735   0.0775   0.0818   0.0842   0.0896   0.0983   0.1003   0.1031
  0.1072   0.1120   0.1181   0.1193   0.1228   0.1268   0.1285   0.1333
  0.1357   0.1377   0.1398   0.1409   0.1465   0.1475   0.1507   0.1548
  0.1565   0.1573   0.1609   0.1656   0.1710   0.1725   0.1759   0.1779
  0.1816   0.1838   0.1876   0.1931   0.2006   0.2028   0.2063   0.2165
  0.2193   0.2226   0.2296   0.2338   0.2411   0.2448   0.2518   0.2575
  0.2622   0.2661   0.2688   0.2786   0.2862   0.2952   0.2974   0.2979
  0.3118   0.3160   0.3168   0.3223   0.3314   0.3317   0.3366   0.3417
  0.3477   0.3504   0.3549   0.3604   0.3696   0.3747   0.3880   0.3908
  0.3967   0.3997   0.4154   0.4224   0.4421   0.4643   0.4756   0.4804
  0.4980   0.5055   0.5090   0.5301   0.5360   0.5382   0.5429   0.5599
  0.5646   0.5858   0.5988   0.6018   0.6095   0.6209   0.6298   0.6363
  0.6477   0.6489   0.6614   0.6799   0.6862   0.6906   0.6980   0.7016
  0.7071   0.7156   0.7214   0.7313   0.7376   0.7480   0.7510   0.7566
  0.7588   0.7610   0.7659   0.7693   0.7791   0.7974   0.8026   0.8077
  0.8213   0.8581   0.8671   0.8887   0.9050   0.9217   0.9420   0.9693
  1.0035   1.0204   1.0293   1.0558   1.0730   1.0998   1.1306   1.1346
  1.1645   1.1696   1.1892   1.2030   1.2206   1.2449   1.2460   1.2738
  1.2887   1.3148   1.3280   1.3335   1.3662   1.3844   1.4102   1.4393
  1.4455   1.4637   1.4790   1.4864   1.4941   1.5008   1.5217   1.5323
  1.5408   1.5514   1.5586   1.5675   1.5831   1.5895   1.6006   1.6037
  1.6202   1.6246   1.6350   1.6408   1.6517   1.6551   1.6651   1.6821
  1.6975   1.7158   1.7217   1.7240   1.7523   1.7549   1.7637   1.7746
  1.7904   1.8032   1.8078   1.8178   1.8345   1.8727   1.8811   1.9056
  1.9141   1.9169   1.9318   1.9548   1.9639   1.9810   1.9908   2.0132
  2.0434   2.0557   2.0843   2.0975   2.1092   2.1350   2.1423   2.1867
  2.1921   2.2164   2.2236   2.2549   2.2653   2.2846   2.3016   2.3378
  2.3439   2.3629   2.3701   2.3978   2.4179   2.4283   2.4648   2.4785
  2.4919   2.4982   2.5256   2.5353   2.5451   2.5551   2.5603   2.5836
  2.5880   2.5995   2.6284   2.6490   2.6605   2.6639   2.6861   2.6925
  2.7066   2.7196   2.7259   2.7406   2.7600   2.7754   2.8002   2.8284
  2.8397   2.8487   2.8606   2.8906   2.9189   2.9302   2.9424   2.9592
  2.9681   2.9960   3.0124   3.0386   3.0657   3.0952   3.1056   3.1286
  3.1511   3.1898   3.2205   3.2527   3.2743   3.2967   3.3612   3.3951
  3.4608   3.4974   3.5090   3.5417   3.5911   3.7519   3.7793   3.7963
  3.8081   3.8230   3.8387   3.8407   3.8768   3.9140   3.9597   3.9774
  4.0990   4.1126   4.1916   4.2391   4.2832   4.3113   4.3267   4.4970
  5.0569   5.1802   5.1997   5.5165   5.5990   5.7135  23.7527  23.8103
 23.8443  23.8652  23.8725  23.9160  23.9354  23.9636  23.9810  23.9906
 49.9607  50.0119
 --------------------------------------------------------------

          Ground-State Mulliken Net Atomic Charges

     Atom                 Charge (a.u.)
  ----------------------------------------
      1 C                     0.117549
      2 H                     0.161363
      3 C                    -0.216438
      4 H                     0.167797
      5 C                    -0.928181
      6 H                     0.199546
      7 H                     0.212997
      8 C                     0.469333
      9 H                     0.198011
     10 C                    -0.355005
     11 O                    -0.219517
     12 H                     0.095465
     13 C                    -0.360046
     14 H                     0.178761
     15 H                     0.174662
     16 C                    -0.419324
     17 H                     0.177513
     18 H                     0.161474
     19 C                     0.157463
     20 O                    -0.045567
     21 C                    -0.464011
     22 H                     0.155424
     23 H                     0.163676
     24 H                     0.138519
     25 C                    -0.370266
     26 H                     0.141158
     27 H                     0.146284
     28 H                     0.161362
  ----------------------------------------
  Sum of atomic charges =    -0.000000

 -----------------------------------------------------------------
                    Cartesian Multipole Moments
 -----------------------------------------------------------------
    Charge (ESU x 10^10)
                -0.0000
    Dipole Moment (Debye)
         X      -1.3487      Y      -4.0744      Z       0.5674
       Tot       4.3292
    Quadrupole Moments (Debye-Ang)
        XX     -82.9916     XY      -4.5242     YY     -79.4220
        XZ       4.9219     YZ       0.2740     ZZ     -72.8328
    Octopole Moments (Debye-Ang^2)
       XXX     -56.4018    XXY     -33.0926    XYY       3.4130
       YYY      -3.6263    XXZ      12.9328    XYZ       5.0510
       YYZ      -0.9318    XZZ       4.0137    YZZ       2.2983
       ZZZ       0.2558
    Hexadecapole Moments (Debye-Ang^3)
      XXXX   -2628.8779   XXXY    -131.6539   XXYY    -527.8158
      XYYY      13.0072   YYYY    -568.9019   XXXZ      54.4854
      XXYZ      14.5095   XYYZ       9.4001   YYYZ       2.6023
      XXZZ    -461.4429   XYZZ       2.4258   YYZZ    -145.6900
      XZZZ      -5.2066   YZZZ      -0.8218   ZZZZ    -319.3370
 -----------------------------------------------------------------
 Calculating MO derivatives via CPSCF
XF: myseg = 0
XF: NBas: 376, NBas6D: 388
XF: NpeAtoms: 28
 D1JvT checksum  = 6445152 125720.6563755769
 D1KAT checksum  = 14740992 10895.5848101401
   1         3          84      0.263580    0.026382
   2         3          84      0.027798    0.002962
   3         3          84      0.001785    0.000168
   4        58          29      0.000072    0.000009
   5        87           0      0.000000    0.000000    Roots Converged
 Time for AOints: 980.1 s (CPU) 166.6 s (wall)
 ------------------------------------------------------------------------------
                     AOints        : Timing summary (seconds)
 ------------------------------------------------------------------------------
     job step          cpu (% of tot)      sys (% of tot)     wall (% of tot)
 ------------------------------------------------------------------------------
  cpscf_lag         0.2767E+04 (24.9)   0.9200E-04 (15.4)   0.9067E+03 (36.8)
  iterzp            0.7380E+04 (66.3)   0.4660E-03 (77.9)   0.1385E+04 (56.2)
  make_fx           0.0000E+00 ( 0.0)   0.0000E+00 ( 0.0)   0.0000E+00 ( 0.0)
  AOints            0.9801E+03 ( 8.8)   0.2800E-04 ( 4.7)   0.1666E+03 ( 6.8)
 ------------------------------------------------------------------------------
   Grand Totals     0.1113E+05          0.5980E-03          0.2465E+04
 ------------------------------------------------------------------------------
 Calculating analytic Hessian of the SCF energy
 Polarizability Matrix (a.u.)
            1           2           3
    1-145.3790726  -1.1490751  -0.0873536
    2  -1.1490751-115.1855760   2.6992086
    3  -0.0873536   2.6992086-101.9621119

 Direct stationary perturbation theory relativistic correction:

 rels  =       0.147481458738
 relv  =      -0.773284382022
 rel2e =       0.380977234719
 E_rel =      -0.244825688565

 Hessian of the SCF Energy
            1           2           3           4           5           6
    1   0.4431075  -0.0554233  -0.0371911  -0.0566777  -0.0136831   0.0543838
    2  -0.0554233   0.5355531  -0.0171568  -0.0129628  -0.0665015   0.0601335
    3  -0.0371911  -0.0171568   0.5637804   0.0561132   0.0641297  -0.2638903
    4  -0.0566777  -0.0129628   0.0561132   0.0731267   0.0085893  -0.0576609
    5  -0.0136831  -0.0665015   0.0641297   0.0085893   0.0767972  -0.0670328
    6   0.0543838   0.0601335  -0.2638903  -0.0576609  -0.0670328   0.2906548
    7  -0.0656347  -0.0397370  -0.0232890   0.0022801   0.0048163   0.0031436
    8  -0.0502911  -0.1249815  -0.0544304   0.0025975   0.0042586   0.0044052
    9  -0.0256246  -0.0463993  -0.1250716  -0.0166028  -0.0230914  -0.0241103
   10   0.0011568   0.0013663  -0.0075401  -0.0006600  -0.0005927  -0.0006519
   11   0.0017063   0.0059261  -0.0244804  -0.0023292  -0.0030314  -0.0032212
   12   0.0016914   0.0035905  -0.0204073  -0.0018021  -0.0023113  -0.0014228
   13  -0.0162139  -0.0113940  -0.0027309   0.0004386   0.0004366   0.0017989
   14  -0.0259945  -0.0104011   0.0065573   0.0000786   0.0015807   0.0016573
   15  -0.0187213  -0.0097948   0.0037543  -0.0015915  -0.0009995   0.0003729
   16   0.0011677   0.0010913   0.0018076   0.0002212  -0.0000672  -0.0009098
   17   0.0000729   0.0001627   0.0014449  -0.0004799  -0.0002894  -0.0005176
   18  -0.0007835  -0.0006295   0.0006451   0.0001223   0.0001738   0.0010982
   19  -0.0049586  -0.0011852   0.0030057   0.0002216   0.0003157   0.0003262
   20  -0.0003800   0.0009308   0.0015418   0.0001024   0.0001279  -0.0001524
   21   0.0015657   0.0002688   0.0001275   0.0001175   0.0001401   0.0006905
   22   0.0021874  -0.0019142  -0.0009795  -0.0001768   0.0000529  -0.0006391
   23  -0.0010138   0.0008309  -0.0002850   0.0002171  -0.0000922   0.0000689
   24  -0.0008787  -0.0000897   0.0003520   0.0000118  -0.0000235   0.0000460
   25  -0.0002940   0.0001378   0.0000297   0.0001292  -0.0000183   0.0002952
   26  -0.0000577   0.0000111  -0.0000944  -0.0000222  -0.0002224  -0.0000765
   27  -0.0001335  -0.0000129   0.0000486   0.0002107  -0.0000064   0.0000530
   28  -0.0006680   0.0003760  -0.0002658  -0.0000605  -0.0000160   0.0000293
   29   0.0002345  -0.0004071   0.0001095   0.0000015   0.0001433   0.0001599
   30   0.0004591  -0.0005196   0.0003018   0.0000114   0.0000495  -0.0001231
   31   0.0001371  -0.0003282   0.0003400   0.0000349   0.0000560  -0.0000424
   32   0.0002753  -0.0003034   0.0001541  -0.0000279  -0.0000125  -0.0001101
   33   0.0000613   0.0003936  -0.0003880   0.0000081  -0.0000428   0.0001010
   34   0.0002515   0.0002104   0.0000086   0.0000260  -0.0000042  -0.0000278
   35  -0.0001799   0.0000501   0.0000063  -0.0000072  -0.0000010  -0.0000014
   36  -0.0001497   0.0000536   0.0000235  -0.0000167   0.0000009   0.0000021
   37  -0.0337180   0.0102027   0.0001507   0.0005995  -0.0015218   0.0008583
   38   0.0356345  -0.0000061  -0.0028168   0.0010418   0.0011693  -0.0003648
   39  -0.0062444  -0.0004032   0.0020428  -0.0020137   0.0008384  -0.0001987
   40  -0.0075940  -0.0020688   0.0014972   0.0001103  -0.0004146  -0.0000740
   41  -0.0011235  -0.0000456   0.0001823  -0.0001175   0.0000011  -0.0001560
   42   0.0007630   0.0007378  -0.0002650  -0.0000189  -0.0004624   0.0005172
   43   0.0013899  -0.0020084   0.0017717  -0.0006063   0.0011488  -0.0006624
   44   0.0008022  -0.0000505  -0.0008288   0.0009458  -0.0001879  -0.0000590
   45  -0.0011023   0.0005447  -0.0000700   0.0000302  -0.0006008   0.0004483
   46  -0.0953028   0.0476072  -0.0111854   0.0009052  -0.0043238   0.0008276
   47   0.0291195  -0.1682356   0.0224202   0.0034333  -0.0110570   0.0027425
   48  -0.0079334   0.0247414  -0.0851539  -0.0090309   0.0310452  -0.0059903
   49   0.0071559   0.0116330   0.0128248   0.0001384  -0.0007982  -0.0002349
   50  -0.0099733  -0.0189887  -0.0184535  -0.0002053   0.0007145   0.0005416
   51   0.0044381   0.0055579   0.0050282   0.0003066  -0.0004867   0.0005163
   52   0.0022427   0.0051076  -0.0164705  -0.0006258   0.0034278  -0.0002347
   53  -0.0049227  -0.0093675   0.0262873   0.0020576  -0.0047294   0.0008924
   54  -0.0000417   0.0031644  -0.0074215  -0.0006380   0.0012190   0.0010875
   55  -0.1220454   0.0197925   0.0214090  -0.0140319   0.0012535   0.0020494
   56   0.0487371  -0.0604443   0.0063396  -0.0060020   0.0000980   0.0019144
   57   0.0189872   0.0125194  -0.0721961   0.0316031  -0.0027988  -0.0049452
   58  -0.0264539   0.0329424  -0.0007161  -0.0009328  -0.0008154  -0.0010399
   59   0.0366457  -0.0929060  -0.0155474   0.0002474   0.0009320   0.0000369
   60   0.0081090  -0.0407583   0.0043751  -0.0011150   0.0015553   0.0026432
   61  -0.0179909   0.0048308  -0.0178773   0.0008570   0.0016427  -0.0014618
   62   0.0092395  -0.0006177   0.0154461  -0.0016986   0.0003589   0.0007730
   63   0.0004221   0.0000578   0.0069532   0.0016146  -0.0009137   0.0007157
   64  -0.0003326   0.0004513  -0.0032362   0.0005976   0.0001532  -0.0002471
   65  -0.0013778   0.0011313   0.0012596  -0.0000129  -0.0000058  -0.0001875
   66  -0.0015779   0.0004535  -0.0044402  -0.0002103   0.0000425   0.0002394
   67   0.0013009   0.0004570  -0.0011637  -0.0008124   0.0002528   0.0000172
   68  -0.0010543  -0.0001901   0.0007256   0.0010328   0.0000602  -0.0003406
   69   0.0018712  -0.0005200   0.0001011  -0.0007659  -0.0002010   0.0007293
   70   0.0004856   0.0006873   0.0009884  -0.0003124  -0.0000650   0.0001648
   71  -0.0005282   0.0001524  -0.0006446  -0.0001169  -0.0000303  -0.0001557
   72  -0.0000215   0.0005413   0.0009648  -0.0001367   0.0001488   0.0001292
   73  -0.0143333  -0.0088719   0.0206450  -0.0040619   0.0000922  -0.0001294
   74   0.0051796   0.0088687  -0.0141490   0.0044077  -0.0001611  -0.0010284
   75   0.0083239   0.0017151  -0.0065466   0.0001827  -0.0002589   0.0006137
   76   0.0002266   0.0005686  -0.0005306   0.0002826   0.0000152  -0.0000756
   77   0.0000289   0.0002120  -0.0004224   0.0000750  -0.0001036   0.0000113
   78  -0.0004763  -0.0001948   0.0000859  -0.0000650  -0.0000855   0.0001149
   79   0.0005214   0.0001995  -0.0003994   0.0000765   0.0000801  -0.0000005
   80   0.0000078   0.0003439   0.0002295  -0.0001005   0.0000173   0.0000385
   81  -0.0003771  -0.0007418   0.0009556  -0.0001877   0.0000665   0.0000320
   82   0.0008868  -0.0017674   0.0029844  -0.0010871  -0.0000130   0.0001978
   83  -0.0016801  -0.0007261   0.0024757  -0.0007452   0.0001665   0.0000287
   84   0.0001818   0.0027471  -0.0036897   0.0015235  -0.0000942  -0.0001243
            7           8           9          10          11          12
    1  -0.0656347  -0.0502911  -0.0256246   0.0011568   0.0017063   0.0016914
    2  -0.0397370  -0.1249815  -0.0463993   0.0013663   0.0059261   0.0035905
    3  -0.0232890  -0.0544304  -0.1250716  -0.0075401  -0.0244804  -0.0204073
    4   0.0022801   0.0025975  -0.0166028  -0.0006600  -0.0023292  -0.0018021
    5   0.0048163   0.0042586  -0.0230914  -0.0005927  -0.0030314  -0.0023113
    6   0.0031436   0.0044052  -0.0241103  -0.0006519  -0.0032212  -0.0014228
    7   0.5298837   0.0593750   0.0124218  -0.0444949  -0.0104767   0.0126091
    8   0.0593750   0.4468885  -0.0197811  -0.0074490  -0.0662575   0.0588811
    9   0.0124218  -0.0197811   0.5616526   0.0113577   0.0601749  -0.2625183
   10  -0.0444949  -0.0074490   0.0113577   0.0684268  -0.0001985  -0.0056150
   11  -0.0104767  -0.0662575   0.0601749  -0.0001985   0.0745579  -0.0729513
   12   0.0126091   0.0588811  -0.2625183  -0.0056150  -0.0729513   0.2879470
   13  -0.1743729  -0.0434645   0.0298718  -0.0039725  -0.0032892   0.0008464
   14  -0.0440284  -0.0988188   0.0094332  -0.0100768  -0.0026450   0.0030476
   15   0.0333218   0.0148617  -0.0892269   0.0296588   0.0162948  -0.0093878
   16  -0.0029678  -0.0129871   0.0319306  -0.0051334  -0.0026935   0.0013806
   17   0.0002004  -0.0040413   0.0068720  -0.0011319   0.0002600   0.0005012
   18   0.0004912   0.0029363  -0.0093153   0.0014217   0.0007331   0.0008762
   19  -0.0077834  -0.0241118  -0.0217542   0.0009626   0.0009164   0.0004132
   20  -0.0018159  -0.0055532  -0.0037444  -0.0000630  -0.0000040   0.0003331
   21   0.0017381   0.0081406   0.0053525  -0.0006642  -0.0000956   0.0007722
   22  -0.0296312   0.0294021  -0.0015077   0.0000221   0.0020605  -0.0012876
   23   0.0100968   0.0045088  -0.0021414  -0.0009190   0.0000001   0.0003027
   24   0.0018284  -0.0062737   0.0004727   0.0015802  -0.0005782  -0.0000377
   25   0.0003344   0.0010723  -0.0021784  -0.0001922   0.0001438   0.0004978
   26  -0.0015117   0.0000189   0.0011272   0.0005548   0.0004096  -0.0006003
   27   0.0012815  -0.0001499  -0.0004618  -0.0004262  -0.0004535   0.0009147
   28  -0.0026676   0.0028521  -0.0012955  -0.0000493  -0.0004980   0.0009275
   29  -0.0000362  -0.0072153   0.0016746  -0.0006976  -0.0002585   0.0000971
   30   0.0012509   0.0018316  -0.0012816   0.0000491  -0.0002870   0.0002863
   31   0.0019861  -0.0016188   0.0009654  -0.0003666   0.0001134  -0.0003762
   32   0.0005991   0.0011017   0.0000570   0.0004560   0.0003507  -0.0005101
   33  -0.0005766   0.0002033   0.0006712  -0.0002747  -0.0001002   0.0001476
   34   0.0005613   0.0019981  -0.0004860   0.0000229  -0.0000175   0.0000435
   35  -0.0004491  -0.0000990   0.0000256   0.0000819   0.0000185  -0.0000200
   36  -0.0001940  -0.0006013   0.0004335   0.0000513   0.0000645  -0.0001187
   37   0.0022916   0.0006265   0.0006696  -0.0000588  -0.0002203   0.0003422
   38   0.0019957  -0.0013100  -0.0008415  -0.0000917   0.0000008  -0.0004080
   39   0.0016789  -0.0006155   0.0003413  -0.0000004  -0.0000197   0.0000026
   40  -0.0005458  -0.0001905  -0.0001593   0.0000711   0.0000604   0.0001578
   41  -0.0011897   0.0000573   0.0003176   0.0000994   0.0000364  -0.0000718
   42  -0.0004898  -0.0000199  -0.0000281   0.0000054   0.0000447  -0.0000419
   43  -0.0002532  -0.0001412   0.0000719  -0.0000383  -0.0000937  -0.0002111
   44  -0.0001724  -0.0001278  -0.0000634  -0.0000899  -0.0000204   0.0001446
   45  -0.0001906   0.0000427   0.0001177  -0.0001041   0.0000911   0.0001162
   46   0.0022554  -0.0018359   0.0078185   0.0008091  -0.0000899  -0.0001627
   47   0.0083050  -0.0299671   0.0047359   0.0006554   0.0020256   0.0021096
   48   0.0068974  -0.0167900   0.0065249   0.0001248  -0.0003838   0.0000539
   49  -0.0010381   0.0018950  -0.0018342  -0.0001125  -0.0001636  -0.0001486
   50   0.0023996  -0.0012804   0.0043374   0.0000790   0.0002910  -0.0001437
   51  -0.0006691   0.0008950   0.0000180   0.0001330   0.0002405   0.0006354
   52   0.0002664  -0.0010384  -0.0000125   0.0001282   0.0000494   0.0001774
   53   0.0003439   0.0008236   0.0025181  -0.0001163  -0.0001202  -0.0005898
   54  -0.0001382  -0.0008951  -0.0000162   0.0000669   0.0002229   0.0009742
   55  -0.0879714  -0.0275497  -0.0249133   0.0012766   0.0000481   0.0020652
   56  -0.0227503   0.0075510  -0.0069364   0.0038251  -0.0035129   0.0019021
   57  -0.0376606  -0.0106571   0.0017943  -0.0013842   0.0001032  -0.0001664
   58  -0.1176230   0.0737360  -0.0013456  -0.0149979   0.0156564  -0.0115361
   59   0.0288010  -0.1155588   0.0118806   0.0163387  -0.0092245   0.0072907
   60  -0.0144861   0.0210364  -0.0642920  -0.0280682   0.0241169   0.0006683
   61  -0.0048554  -0.0002363   0.0002900  -0.0001975   0.0001746  -0.0003772
   62   0.0027113  -0.0056485  -0.0022422  -0.0008048   0.0010047  -0.0002850
   63   0.0010940  -0.0012948  -0.0014324  -0.0001150   0.0003647  -0.0001280
   64  -0.0008893   0.0008138   0.0004728   0.0001068  -0.0002092  -0.0000943
   65   0.0002690   0.0003011  -0.0000106   0.0000572  -0.0000090   0.0000844
   66  -0.0008935   0.0008114   0.0007572   0.0000706   0.0000403   0.0000550
   67   0.0002347   0.0002928  -0.0003430  -0.0000301  -0.0000125  -0.0000150
   68  -0.0002448   0.0004066  -0.0001764  -0.0000258  -0.0001357  -0.0001426
   69  -0.0001191   0.0001585   0.0000510   0.0002438  -0.0000864   0.0003165
   70   0.0014005  -0.0014190  -0.0001498  -0.0002280   0.0003638  -0.0000821
   71   0.0000922   0.0002255  -0.0002284  -0.0002357   0.0001011  -0.0000654
   72   0.0007870  -0.0013923  -0.0004018  -0.0001789   0.0002094  -0.0001373
   73  -0.0011647  -0.0015045   0.0018200  -0.0009970  -0.0003490  -0.0000120
   74   0.0016944  -0.0050110   0.0009316  -0.0000973   0.0002651   0.0000969
   75   0.0021397  -0.0026192   0.0021150  -0.0001628   0.0001896  -0.0008513
   76  -0.0006169  -0.0006917   0.0007993  -0.0017056  -0.0007546   0.0002597
   77  -0.0003942   0.0001323   0.0009578  -0.0009184  -0.0000667  -0.0000531
   78  -0.0004649   0.0005689  -0.0008113   0.0001132  -0.0000914   0.0007804
   79   0.0013612  -0.0011184  -0.0000590   0.0001450   0.0001418   0.0000937
   80   0.0013973  -0.0009564   0.0006032  -0.0000041   0.0001149  -0.0002367
   81  -0.0010826   0.0009913  -0.0008169   0.0002728  -0.0001241   0.0003416
   82  -0.0003451   0.0009870  -0.0002237   0.0001068  -0.0000397   0.0002146
   83  -0.0002910   0.0005524   0.0000100  -0.0000011  -0.0000769   0.0000078
   84  -0.0004296  -0.0002436  -0.0005176   0.0000365  -0.0000177   0.0003294
           13          14          15          16          17          18
    1  -0.0162139  -0.0259945  -0.0187213   0.0011677   0.0000729  -0.0007835
    2  -0.0113940  -0.0104011  -0.0097948   0.0010913   0.0001627  -0.0006295
    3  -0.0027309   0.0065573   0.0037543   0.0018076   0.0014449   0.0006451
    4   0.0004386   0.0000786  -0.0015915   0.0002212  -0.0004799   0.0001223
    5   0.0004366   0.0015807  -0.0009995  -0.0000672  -0.0002894   0.0001738
    6   0.0017989   0.0016573   0.0003729  -0.0009098  -0.0005176   0.0010982
    7  -0.1743729  -0.0440284   0.0333218  -0.0029678   0.0002004   0.0004912
    8  -0.0434645  -0.0988188   0.0148617  -0.0129871  -0.0040413   0.0029363
    9   0.0298718   0.0094332  -0.0892269   0.0319306   0.0068720  -0.0093153
   10  -0.0039725  -0.0100768   0.0296588  -0.0051334  -0.0011319   0.0014217
   11  -0.0032892  -0.0026450   0.0162948  -0.0026935   0.0002600   0.0007331
   12   0.0008464   0.0030476  -0.0093878   0.0013806   0.0005012   0.0008762
   13   0.4534892   0.0839901   0.0193304  -0.0461166  -0.0064184   0.0127214
   14   0.0839901   0.5048664   0.0110738  -0.0057343  -0.0737206   0.0758300
   15   0.0193304   0.0110738   0.6039021   0.0124159   0.0746281  -0.2815536
   16  -0.0461166  -0.0057343   0.0124159   0.0508725   0.0065843  -0.0156412
   17  -0.0064184  -0.0737206   0.0746281   0.0065843   0.0796635  -0.0851801
   18   0.0127214   0.0758300  -0.2815536  -0.0156412  -0.0851801   0.3045210
   19  -0.0798817  -0.0670450  -0.0548533   0.0004068   0.0013431   0.0011278
   20  -0.0662310  -0.1802561  -0.1113191   0.0037095   0.0080370   0.0058176
   21  -0.0535252  -0.1126598  -0.1452151  -0.0103648  -0.0219681  -0.0177443
   22  -0.0966317   0.0314373  -0.0066047  -0.0001679  -0.0010016  -0.0014189
   23   0.0268779  -0.1258039   0.0085375   0.0052633  -0.0086557   0.0011553
   24  -0.0082542   0.0105456  -0.0815997  -0.0188932   0.0247167  -0.0020460
   25  -0.0008624   0.0054273  -0.0179277  -0.0022709   0.0026854   0.0001223
   26   0.0017478  -0.0091191   0.0263416   0.0033547  -0.0036110   0.0002961
   27  -0.0004814   0.0022434  -0.0044657  -0.0001970   0.0007631   0.0010054
   28  -0.0256542   0.0072294   0.0041750   0.0012709  -0.0013936   0.0014285
   29   0.0300305   0.0058276  -0.0080242   0.0013725  -0.0000966   0.0013458
   30  -0.0054311  -0.0027636   0.0019763  -0.0014537   0.0004559  -0.0005354
   31   0.0029936  -0.0029681  -0.0006583  -0.0002577   0.0003265   0.0003696
   32   0.0016508  -0.0023938  -0.0007954  -0.0010987   0.0008244  -0.0013419
   33  -0.0013788   0.0004938  -0.0022885   0.0006524  -0.0004449   0.0008505
   34  -0.0044977  -0.0032472   0.0026033   0.0001764  -0.0000914  -0.0002601
   35  -0.0005561   0.0008804   0.0000964  -0.0001813  -0.0001055  -0.0001296
   36   0.0020322   0.0010915   0.0014928   0.0003144  -0.0001162  -0.0001059
   37   0.0088561   0.0118222   0.0098777   0.0003331  -0.0004648  -0.0000588
   38  -0.0072254  -0.0209242  -0.0116578  -0.0007008   0.0008426   0.0000407
   39   0.0046172   0.0021750   0.0039115   0.0001267   0.0010037   0.0003983
   40  -0.0011853  -0.0015772  -0.0009797  -0.0000919   0.0001359  -0.0000054
   41  -0.0032664  -0.0019018  -0.0033889  -0.0000915   0.0001960   0.0000736
   42  -0.0015718  -0.0019645  -0.0010945   0.0001197  -0.0003504   0.0001206
   43   0.0001152   0.0003112   0.0004705   0.0002592  -0.0000919   0.0001605
   44   0.0002448   0.0012242  -0.0002329   0.0001769   0.0000502   0.0004701
   45   0.0000759   0.0002560   0.0001648   0.0003961  -0.0004983   0.0002937
   46   0.0002347  -0.0006119  -0.0003077  -0.0000394   0.0001547  -0.0001857
   47   0.0007794   0.0010031   0.0012080  -0.0000125  -0.0003801  -0.0001504
   48   0.0006949   0.0007559  -0.0007042   0.0000626  -0.0001234   0.0003107
   49   0.0000363   0.0005730   0.0001976   0.0000686  -0.0000688   0.0000126
   50   0.0005222  -0.0001778  -0.0003818  -0.0000083  -0.0000263   0.0000350
   51   0.0001058  -0.0002023   0.0000907  -0.0000429  -0.0000171  -0.0000017
   52  -0.0001653  -0.0000889  -0.0000978  -0.0000727   0.0000343  -0.0000024
   53  -0.0002334  -0.0001593  -0.0001357   0.0001176   0.0000853  -0.0002261
   54   0.0000607  -0.0002321   0.0003525  -0.0001699  -0.0001516  -0.0000789
   55  -0.0028006  -0.0004802  -0.0029182   0.0004551   0.0000685  -0.0002534
   56  -0.0003314  -0.0071522  -0.0008625  -0.0001068   0.0003365  -0.0004209
   57   0.0001758  -0.0034209  -0.0027708   0.0001244   0.0000203   0.0002910
   58  -0.0137354   0.0209891  -0.0062472   0.0019110  -0.0005244   0.0007822
   59  -0.0030968   0.0145606  -0.0052632   0.0017872   0.0005683  -0.0008688
   60   0.0007914  -0.0047430   0.0018035  -0.0013689  -0.0009264   0.0009549
   61   0.0001961  -0.0001261  -0.0010072  -0.0000172  -0.0000128   0.0000852
   62  -0.0004407   0.0016542  -0.0002981   0.0000445  -0.0000397   0.0000580
   63   0.0003317   0.0006215   0.0004959   0.0000135  -0.0000029  -0.0000633
   64   0.0000169  -0.0003399  -0.0001610   0.0000138   0.0000405  -0.0000012
   65   0.0000380   0.0001116   0.0001931  -0.0000068  -0.0000020  -0.0000087
   66   0.0000248  -0.0004157  -0.0001837  -0.0000225  -0.0000160   0.0000060
   67  -0.0000053  -0.0000196   0.0000679  -0.0000283  -0.0000169  -0.0000021
   68   0.0000368  -0.0000494   0.0000228   0.0000164   0.0000399  -0.0000052
   69   0.0000102  -0.0000412  -0.0000669  -0.0000686  -0.0000215   0.0000568
   70  -0.0000901   0.0002902  -0.0000206   0.0000248  -0.0000158  -0.0000018
   71   0.0000151  -0.0000314  -0.0000277   0.0000188  -0.0000084  -0.0000082
   72  -0.0000815   0.0004619  -0.0001305   0.0000101  -0.0000057   0.0000291
   73  -0.0002034   0.0002188  -0.0001834   0.0000602   0.0000748  -0.0001998
   74  -0.0002673   0.0015021   0.0001554   0.0000295  -0.0001134   0.0000728
   75  -0.0004788   0.0004870  -0.0005433   0.0001488   0.0000245  -0.0001647
   76  -0.0000612   0.0000251  -0.0000855   0.0000290  -0.0000014   0.0000065
   77  -0.0000870   0.0000234  -0.0002525   0.0000964   0.0000197  -0.0000366
   78   0.0002084  -0.0001481   0.0004936  -0.0002167  -0.0000438   0.0000639
   79  -0.0000024   0.0002172   0.0001377  -0.0000421  -0.0000252  -0.0000068
   80  -0.0001581   0.0003883  -0.0000652   0.0000397  -0.0000027  -0.0000168
   81   0.0001617  -0.0004505   0.0001218  -0.0000742   0.0000082   0.0000343
   82   0.0000753  -0.0002713   0.0001085  -0.0000647   0.0000174  -0.0000305
   83   0.0000899  -0.0000680   0.0000856  -0.0000140   0.0000064  -0.0000153
   84   0.0000744   0.0003111   0.0002986  -0.0000801  -0.0000548   0.0000530
           19          20          21          22          23          24
    1  -0.0049586  -0.0003800   0.0015657   0.0021874  -0.0010138  -0.0008787
    2  -0.0011852   0.0009308   0.0002688  -0.0019142   0.0008309  -0.0000897
    3   0.0030057   0.0015418   0.0001275  -0.0009795  -0.0002850   0.0003520
    4   0.0002216   0.0001024   0.0001175  -0.0001768   0.0002171   0.0000118
    5   0.0003157   0.0001279   0.0001401   0.0000529  -0.0000922  -0.0000235
    6   0.0003262  -0.0001524   0.0006905  -0.0006391   0.0000689   0.0000460
    7  -0.0077834  -0.0018159   0.0017381  -0.0296312   0.0100968   0.0018284
    8  -0.0241118  -0.0055532   0.0081406   0.0294021   0.0045088  -0.0062737
    9  -0.0217542  -0.0037444   0.0053525  -0.0015077  -0.0021414   0.0004727
   10   0.0009626  -0.0000630  -0.0006642   0.0000221  -0.0009190   0.0015802
   11   0.0009164  -0.0000040  -0.0000956   0.0020605   0.0000001  -0.0005782
   12   0.0004132   0.0003331   0.0007722  -0.0012876   0.0003027  -0.0000377
   13  -0.0798817  -0.0662310  -0.0535252  -0.0966317   0.0268779  -0.0082542
   14  -0.0670450  -0.1802561  -0.1126598   0.0314373  -0.1258039   0.0105456
   15  -0.0548533  -0.1113191  -0.1452151  -0.0066047   0.0085375  -0.0815997
   16   0.0004068   0.0037095  -0.0103648  -0.0001679   0.0052633  -0.0188932
   17   0.0013431   0.0080370  -0.0219681  -0.0010016  -0.0086557   0.0247167
   18   0.0011278   0.0058176  -0.0177443  -0.0014189   0.0011553  -0.0020460
   19   0.0859093   0.0726313   0.0608513   0.0070073   0.0138150   0.0124217
   20   0.0726313   0.1980774   0.1211535  -0.0081074  -0.0203172  -0.0153713
   21   0.0608513   0.1211535   0.1514543   0.0020438   0.0049028   0.0017481
   22   0.0070073  -0.0081074   0.0020438   0.4657217  -0.0252610  -0.0095565
   23   0.0138150  -0.0203172   0.0049028  -0.0252610   0.4233207  -0.0382151
   24   0.0124217  -0.0153713   0.0017481  -0.0095565  -0.0382151   0.5044022
   25   0.0009129  -0.0006093   0.0004879  -0.0458229   0.0036525   0.0062052
   26  -0.0004644   0.0005385  -0.0000376   0.0042387  -0.0496251   0.0514638
   27  -0.0001849   0.0002851   0.0008346  -0.0013445   0.0504408  -0.2724996
   28   0.0009778  -0.0014642  -0.0007207  -0.1703639   0.0163513   0.0164756
   29   0.0006973  -0.0007383  -0.0014015   0.0196933  -0.0811484  -0.0044297
   30   0.0004355   0.0003532   0.0004738   0.0135523  -0.0056043  -0.0838765
   31  -0.0004777   0.0003796  -0.0001012  -0.0179483  -0.0434975   0.0218767
   32  -0.0004118   0.0014088   0.0012451  -0.0279184  -0.0098115   0.0166635
   33   0.0000895  -0.0001554   0.0002091   0.0176277   0.0212834   0.0139152
   34   0.0000586   0.0000363   0.0000991  -0.0129639   0.0251689  -0.0022125
   35  -0.0001003   0.0000131   0.0001439  -0.0011567   0.0023805   0.0036420
   36  -0.0002348   0.0000513  -0.0002222   0.0069876  -0.0027918   0.0161054
   37  -0.0027760   0.0039804  -0.0004515  -0.0853498  -0.0127426  -0.0165053
   38   0.0024642  -0.0020046   0.0006186  -0.0065650  -0.1112820  -0.0267290
   39  -0.0010242   0.0021682   0.0006126  -0.0089817  -0.0224687  -0.0907302
   40   0.0004064  -0.0005584  -0.0001173   0.0059817  -0.0083259   0.0037641
   41   0.0010914  -0.0011974   0.0000575   0.0126280  -0.0222685   0.0071801
   42   0.0003513  -0.0006801   0.0001973   0.0090291  -0.0140438   0.0033973
   43  -0.0000743   0.0000853   0.0000627  -0.0003577   0.0004215  -0.0121566
   44  -0.0001466   0.0000634   0.0003992   0.0010299   0.0015351  -0.0272193
   45   0.0000063  -0.0000697   0.0002402  -0.0017062  -0.0000937  -0.0142717
   46  -0.0007124  -0.0001926  -0.0002197  -0.0102851  -0.0058875  -0.0004284
   47  -0.0001212   0.0003363  -0.0001572  -0.0260869  -0.0042753   0.0031425
   48  -0.0003715  -0.0002035   0.0000877  -0.0170725  -0.0019946   0.0028966
   49   0.0002078  -0.0000174   0.0000130  -0.0067243   0.0006956   0.0018406
   50  -0.0003229  -0.0000737  -0.0000077  -0.0007485   0.0011080   0.0006836
   51  -0.0000077   0.0000343  -0.0000335   0.0011480   0.0006339   0.0006552
   52   0.0000715  -0.0000558   0.0000191   0.0014580   0.0004801   0.0002986
   53  -0.0000665  -0.0000204  -0.0000462   0.0002494  -0.0001930   0.0005006
   54   0.0000341   0.0000590  -0.0000091   0.0000821   0.0001374   0.0005414
   55  -0.0004965  -0.0001961  -0.0001908   0.0005354   0.0003021  -0.0001207
   56  -0.0014659   0.0000269  -0.0000018   0.0023598   0.0006762  -0.0006985
   57  -0.0009836  -0.0002323   0.0004163   0.0007640   0.0003944  -0.0000518
   58   0.0004997  -0.0010153  -0.0005888  -0.0063692  -0.0052779   0.0023430
   59   0.0015344   0.0005360  -0.0006491  -0.0033169  -0.0002731   0.0008776
   60   0.0001319   0.0001044  -0.0000022   0.0002120  -0.0000482   0.0005194
   61  -0.0003173  -0.0001554   0.0000931  -0.0001356  -0.0001055   0.0001522
   62   0.0003260   0.0000617  -0.0000764  -0.0005845  -0.0003376   0.0002080
   63   0.0002393   0.0001036  -0.0000526  -0.0001832  -0.0000655  -0.0000563
   64  -0.0001338  -0.0000434  -0.0000022   0.0000784   0.0000317   0.0000336
   65   0.0000679   0.0000177  -0.0000213   0.0000084   0.0000279  -0.0000336
   66  -0.0001244  -0.0000494   0.0000436   0.0001073   0.0000367   0.0000131
   67   0.0000341   0.0000188   0.0000137   0.0000302   0.0000296  -0.0000279
   68  -0.0000184  -0.0000036  -0.0000261   0.0000265   0.0000277   0.0000001
   69  -0.0000058  -0.0000054   0.0000129  -0.0000070   0.0000441   0.0000019
   70   0.0000509   0.0000112  -0.0000194  -0.0000650  -0.0001167   0.0000379
   71  -0.0000251  -0.0000101   0.0000033   0.0000130  -0.0000365   0.0000155
   72   0.0000490  -0.0000010  -0.0000208  -0.0001442  -0.0001072   0.0000868
   73  -0.0000917  -0.0000560  -0.0001069  -0.0001247  -0.0001685   0.0001358
   74   0.0002824   0.0000357   0.0001009  -0.0005195  -0.0003018  -0.0000058
   75  -0.0000031  -0.0000595   0.0000406  -0.0001669  -0.0000989   0.0001066
   76   0.0000341   0.0000212   0.0000143   0.0000292   0.0000441  -0.0000129
   77  -0.0000243  -0.0000255   0.0000079  -0.0000248   0.0000889  -0.0000100
   78   0.0000096   0.0000047  -0.0000266  -0.0000087  -0.0000192  -0.0000110
   79   0.0000286   0.0000095  -0.0000017   0.0000072  -0.0001546   0.0000058
   80   0.0000255  -0.0000037  -0.0000158  -0.0000921  -0.0001104   0.0000545
   81  -0.0000492   0.0000110  -0.0000065   0.0001382   0.0000560  -0.0000349
   82  -0.0000863  -0.0000243  -0.0000449   0.0000602   0.0000226   0.0000358
   83  -0.0000014  -0.0000037  -0.0000180   0.0000976   0.0000274  -0.0000166
   84   0.0001041   0.0000227   0.0000193  -0.0000830  -0.0000166  -0.0000448
           25          26          27          28          29          30
    1  -0.0002940  -0.0000577  -0.0001335  -0.0006680   0.0002345   0.0004591
    2   0.0001378   0.0000111  -0.0000129   0.0003760  -0.0004071  -0.0005196
    3   0.0000297  -0.0000944   0.0000486  -0.0002658   0.0001095   0.0003018
    4   0.0001292  -0.0000222   0.0002107  -0.0000605   0.0000015   0.0000114
    5  -0.0000183  -0.0002224  -0.0000064  -0.0000160   0.0001433   0.0000495
    6   0.0002952  -0.0000765   0.0000530   0.0000293   0.0001599  -0.0001231
    7   0.0003344  -0.0015117   0.0012815  -0.0026676  -0.0000362   0.0012509
    8   0.0010723   0.0000189  -0.0001499   0.0028521  -0.0072153   0.0018316
    9  -0.0021784   0.0011272  -0.0004618  -0.0012955   0.0016746  -0.0012816
   10  -0.0001922   0.0005548  -0.0004262  -0.0000493  -0.0006976   0.0000491
   11   0.0001438   0.0004096  -0.0004535  -0.0004980  -0.0002585  -0.0002870
   12   0.0004978  -0.0006003   0.0009147   0.0009275   0.0000971   0.0002863
   13  -0.0008624   0.0017478  -0.0004814  -0.0256542   0.0300305  -0.0054311
   14   0.0054273  -0.0091191   0.0022434   0.0072294   0.0058276  -0.0027636
   15  -0.0179277   0.0263416  -0.0044657   0.0041750  -0.0080242   0.0019763
   16  -0.0022709   0.0033547  -0.0001970   0.0012709   0.0013725  -0.0014537
   17   0.0026854  -0.0036110   0.0007631  -0.0013936  -0.0000966   0.0004559
   18   0.0001223   0.0002961   0.0010054   0.0014285   0.0013458  -0.0005354
   19   0.0009129  -0.0004644  -0.0001849   0.0009778   0.0006973   0.0004355
   20  -0.0006093   0.0005385   0.0002851  -0.0014642  -0.0007383   0.0003532
   21   0.0004879  -0.0000376   0.0008346  -0.0007207  -0.0014015   0.0004738
   22  -0.0458229   0.0042387  -0.0013445  -0.1703639   0.0196933   0.0135523
   23   0.0036525  -0.0496251   0.0504408   0.0163513  -0.0811484  -0.0056043
   24   0.0062052   0.0514638  -0.2724996   0.0164756  -0.0044297  -0.0838765
   25   0.0496830  -0.0020983  -0.0007192   0.0018535  -0.0088403   0.0347442
   26  -0.0020983   0.0655054  -0.0530137  -0.0020829  -0.0033635   0.0068011
   27  -0.0007192  -0.0530137   0.3012552   0.0002919   0.0047415  -0.0122079
   28   0.0018535  -0.0020829   0.0002919   0.5579938   0.1082265  -0.1080246
   29  -0.0088403  -0.0033635   0.0047415   0.1082265   0.8399297  -0.2141910
   30   0.0347442   0.0068011  -0.0122079  -0.1080246  -0.2141910   0.3010198
   31  -0.0057130  -0.0015954   0.0018552  -0.2073067  -0.2164531   0.0973644
   32  -0.0015889   0.0006624  -0.0012926  -0.2207060  -0.5714295   0.2044760
   33  -0.0030997  -0.0009079   0.0004735   0.0993735   0.2037837  -0.1472459
   34   0.0001331  -0.0004080   0.0011206  -0.1454933   0.0957958  -0.0107988
   35   0.0002826  -0.0000253  -0.0002276   0.1040502  -0.1669036   0.0107485
   36  -0.0038715  -0.0003940   0.0011656  -0.0126865   0.0121136  -0.0619615
   37   0.0011413  -0.0004597   0.0000548  -0.0149058  -0.0297308  -0.0180680
   38   0.0016738   0.0003692  -0.0003310  -0.0192779  -0.0096792   0.0032197
   39  -0.0145491  -0.0291578  -0.0181993  -0.0036856   0.0057745   0.0065199
   40   0.0006400   0.0004374   0.0002759   0.0004289  -0.0016394   0.0006487
   41   0.0004486   0.0012501  -0.0001678   0.0033235  -0.0016255   0.0006060
   42   0.0008822   0.0001980   0.0007835  -0.0002877   0.0005347   0.0003038
   43  -0.0002918  -0.0025413  -0.0011804   0.0011461   0.0001671  -0.0016631
   44  -0.0026112  -0.0039851  -0.0030061   0.0013190   0.0013355  -0.0014332
   45  -0.0012418  -0.0025185  -0.0002167   0.0023968   0.0007622  -0.0012743
   46   0.0007302   0.0008238   0.0002599   0.0002887  -0.0014039  -0.0000097
   47   0.0009946   0.0012699   0.0007112   0.0031459  -0.0043888  -0.0038733
   48  -0.0006206   0.0004064   0.0006391   0.0012200  -0.0030700  -0.0035888
   49   0.0001637   0.0004525   0.0001421   0.0014638  -0.0014507  -0.0017237
   50  -0.0000150  -0.0000125  -0.0000900   0.0003651  -0.0001211  -0.0003174
   51   0.0002081   0.0001875   0.0002235   0.0000771  -0.0000450   0.0004602
   52  -0.0002287  -0.0004406  -0.0007592  -0.0000610   0.0003725  -0.0000435
   53  -0.0003004  -0.0001547  -0.0002180  -0.0002102   0.0000412  -0.0000658
   54   0.0002465   0.0004931   0.0002513  -0.0000958   0.0000542   0.0002996
   55  -0.0001429  -0.0000312  -0.0000413  -0.0010814  -0.0002007   0.0004068
   56  -0.0000664   0.0000257  -0.0000910  -0.0003268  -0.0010913   0.0001713
   57  -0.0000903  -0.0000132  -0.0000471  -0.0001144  -0.0002768  -0.0000145
   58   0.0001283   0.0000931   0.0000332   0.0023461   0.0035866  -0.0014722
   59  -0.0003862   0.0000812  -0.0001684  -0.0012264   0.0007760   0.0003465
   60   0.0005419  -0.0004947   0.0004130   0.0007360   0.0001412   0.0004814
   61  -0.0000074  -0.0000094  -0.0000041   0.0002305   0.0001254  -0.0001195
   62   0.0000276  -0.0000483   0.0000401   0.0000012   0.0002065   0.0000088
   63   0.0000205  -0.0000007   0.0000263  -0.0000781  -0.0000093   0.0000773
   64  -0.0000076   0.0000114  -0.0000163   0.0001415   0.0000143  -0.0000619
   65   0.0000009  -0.0000026   0.0000067  -0.0000914  -0.0000143   0.0000330
   66  -0.0000087   0.0000080  -0.0000081   0.0000280  -0.0000036  -0.0000263
   67   0.0000041  -0.0000075   0.0000069  -0.0000731  -0.0000243   0.0000343
   68  -0.0000031  -0.0000051  -0.0000096   0.0000186  -0.0000056  -0.0000036
   69   0.0000078  -0.0000129   0.0000098  -0.0000292   0.0000157  -0.0000083
   70   0.0000038  -0.0000000   0.0000076   0.0000266   0.0000511   0.0000103
   71   0.0000018   0.0000077  -0.0000037   0.0000650   0.0000098  -0.0000090
   72   0.0000030  -0.0000110   0.0000015   0.0000517   0.0000887  -0.0000151
   73  -0.0000185   0.0000178  -0.0000455   0.0001567   0.0000663  -0.0001071
   74   0.0000067   0.0000061   0.0000214  -0.0000290   0.0001660  -0.0000286
   75  -0.0000528   0.0000183  -0.0000352  -0.0000409   0.0000885  -0.0000588
   76  -0.0000136  -0.0000072  -0.0000010  -0.0000949  -0.0000160   0.0000221
   77  -0.0000041   0.0000160  -0.0000047  -0.0000045   0.0000043  -0.0000244
   78   0.0000405   0.0000034   0.0000204   0.0001597   0.0000246  -0.0000379
   79   0.0000004  -0.0000048   0.0000022   0.0000023   0.0000452   0.0000320
   80  -0.0000040   0.0000085  -0.0000042   0.0000815   0.0000696  -0.0000174
   81   0.0000068  -0.0000103   0.0000062   0.0000007  -0.0000681   0.0000335
   82   0.0000079   0.0000102  -0.0000079   0.0001525   0.0000129  -0.0000443
   83  -0.0000101  -0.0000055  -0.0000026  -0.0000787  -0.0000230   0.0000372
   84   0.0000199  -0.0000012   0.0000161  -0.0000467   0.0000091   0.0000222
           31          32          33          34          35          36
    1   0.0001371   0.0002753   0.0000613   0.0002515  -0.0001799  -0.0001497
    2  -0.0003282  -0.0003034   0.0003936   0.0002104   0.0000501   0.0000536
    3   0.0003400   0.0001541  -0.0003880   0.0000086   0.0000063   0.0000235
    4   0.0000349  -0.0000279   0.0000081   0.0000260  -0.0000072  -0.0000167
    5   0.0000560  -0.0000125  -0.0000428  -0.0000042  -0.0000010   0.0000009
    6  -0.0000424  -0.0001101   0.0001010  -0.0000278  -0.0000014   0.0000021
    7   0.0019861   0.0005991  -0.0005766   0.0005613  -0.0004491  -0.0001940
    8  -0.0016188   0.0011017   0.0002033   0.0019981  -0.0000990  -0.0006013
    9   0.0009654   0.0000570   0.0006712  -0.0004860   0.0000256   0.0004335
   10  -0.0003666   0.0004560  -0.0002747   0.0000229   0.0000819   0.0000513
   11   0.0001134   0.0003507  -0.0001002  -0.0000175   0.0000185   0.0000645
   12  -0.0003762  -0.0005101   0.0001476   0.0000435  -0.0000200  -0.0001187
   13   0.0029936   0.0016508  -0.0013788  -0.0044977  -0.0005561   0.0020322
   14  -0.0029681  -0.0023938   0.0004938  -0.0032472   0.0008804   0.0010915
   15  -0.0006583  -0.0007954  -0.0022885   0.0026033   0.0000964   0.0014928
   16  -0.0002577  -0.0010987   0.0006524   0.0001764  -0.0001813   0.0003144
   17   0.0003265   0.0008244  -0.0004449  -0.0000914  -0.0001055  -0.0001162
   18   0.0003696  -0.0013419   0.0008505  -0.0002601  -0.0001296  -0.0001059
   19  -0.0004777  -0.0004118   0.0000895   0.0000586  -0.0001003  -0.0002348
   20   0.0003796   0.0014088  -0.0001554   0.0000363   0.0000131   0.0000513
   21  -0.0001012   0.0012451   0.0002091   0.0000991   0.0001439  -0.0002222
   22  -0.0179483  -0.0279184   0.0176277  -0.0129639  -0.0011567   0.0069876
   23  -0.0434975  -0.0098115   0.0212834   0.0251689   0.0023805  -0.0027918
   24   0.0218767   0.0166635   0.0139152  -0.0022125   0.0036420   0.0161054
   25  -0.0057130  -0.0015889  -0.0030997   0.0001331   0.0002826  -0.0038715
   26  -0.0015954   0.0006624  -0.0009079  -0.0004080  -0.0000253  -0.0003940
   27   0.0018552  -0.0012926   0.0004735   0.0011206  -0.0002276   0.0011656
   28  -0.2073067  -0.2207060   0.0993735  -0.1454933   0.1040502  -0.0126865
   29  -0.2164531  -0.5714295   0.2037837   0.0957958  -0.1669036   0.0121136
   30   0.0973644   0.2044760  -0.1472459  -0.0107988   0.0107485  -0.0619615
   31   0.2096980   0.2605359  -0.1214050   0.0226910   0.0040578  -0.0017071
   32   0.2605359   0.6240209  -0.2429514  -0.0119374  -0.0494006   0.0241612
   33  -0.1214050  -0.2429514   0.1225117   0.0030181   0.0203355   0.0127126
   34   0.0226910  -0.0119374   0.0030181   0.1393296  -0.1071267   0.0070021
   35   0.0040578  -0.0494006   0.0203355  -0.1071267   0.2115771  -0.0346968
   36  -0.0017071   0.0241612   0.0127126   0.0070021  -0.0346968   0.0310682
   37  -0.0036157   0.0008036   0.0051666   0.0014560   0.0006252   0.0019591
   38   0.0031651   0.0042127  -0.0032937   0.0020589  -0.0000197   0.0003876
   39   0.0046740   0.0027172  -0.0044046   0.0002310  -0.0002318  -0.0002185
   40  -0.0000710   0.0003272  -0.0002741  -0.0002544  -0.0000187  -0.0001188
   41  -0.0008528   0.0009534  -0.0003140  -0.0015562   0.0007352   0.0001981
   42   0.0000244  -0.0001884  -0.0000232   0.0000754  -0.0001144   0.0000133
   43  -0.0001176  -0.0000970   0.0002936  -0.0001576   0.0001617   0.0000881
   44  -0.0000212  -0.0004549   0.0004076  -0.0001395  -0.0000263  -0.0001037
   45  -0.0010957  -0.0011665   0.0008722  -0.0004067   0.0000356  -0.0002476
   46   0.0000611   0.0007501  -0.0006352  -0.0000028   0.0002136   0.0001169
   47  -0.0020771  -0.0004886   0.0017129  -0.0004795   0.0007634   0.0004541
   48  -0.0016251  -0.0009297   0.0020379   0.0000502   0.0004105   0.0000827
   49  -0.0010335  -0.0006051   0.0009924  -0.0000659   0.0002419   0.0000995
   50  -0.0001921  -0.0000748   0.0000978  -0.0000762   0.0000742   0.0000350
   51  -0.0000768   0.0000129  -0.0001749  -0.0000381   0.0000019  -0.0000351
   52   0.0001785   0.0000504  -0.0000652   0.0000720  -0.0000177   0.0000566
   53   0.0001118   0.0000567  -0.0000279   0.0000423  -0.0000038   0.0000395
   54   0.0000511   0.0000177  -0.0001036   0.0000024  -0.0000206  -0.0000338
   55   0.0006476   0.0003911  -0.0002663   0.0001459  -0.0001373  -0.0000222
   56   0.0002410   0.0001930  -0.0000127   0.0005108  -0.0000207  -0.0000373
   57   0.0000327  -0.0000558   0.0001120   0.0002169  -0.0000449  -0.0000344
   58  -0.0011698  -0.0012325   0.0005281  -0.0013462   0.0001351   0.0002654
   59   0.0005859   0.0005848  -0.0003953  -0.0005470   0.0000717   0.0000612
   60  -0.0004312  -0.0001397   0.0000060  -0.0001695   0.0000297  -0.0001245
   61  -0.0001533  -0.0001204   0.0001087  -0.0000494   0.0000216   0.0000086
   62   0.0000070  -0.0000108  -0.0000184  -0.0000930   0.0000262   0.0000048
   63   0.0000577   0.0000678  -0.0000729  -0.0000257   0.0000071  -0.0000029
   64  -0.0000907  -0.0000699   0.0000484   0.0000027   0.0000068   0.0000037
   65   0.0000593   0.0000312  -0.0000270   0.0000129  -0.0000122  -0.0000021
   66  -0.0000238  -0.0000170   0.0000279   0.0000065  -0.0000037  -0.0000017
   67   0.0000462   0.0000284  -0.0000232   0.0000125  -0.0000091  -0.0000041
   68  -0.0000085  -0.0000172  -0.0000018   0.0000093  -0.0000022   0.0000024
   69   0.0000192  -0.0000170   0.0000144   0.0000151  -0.0000134  -0.0000017
   70  -0.0000167   0.0000071  -0.0000072  -0.0000354   0.0000133   0.0000005
   71  -0.0000414  -0.0000041   0.0000079  -0.0000189   0.0000111  -0.0000003
   72  -0.0000289  -0.0000234   0.0000071  -0.0000400   0.0000094   0.0000030
   73  -0.0000952  -0.0000527   0.0000429  -0.0000445   0.0000362   0.0000205
   74   0.0000045   0.0000150  -0.0000257  -0.0000940   0.0000261   0.0000230
   75   0.0000132  -0.0000075   0.0000183  -0.0000280   0.0000038   0.0000146
   76   0.0000596   0.0000217  -0.0000158   0.0000219  -0.0000144  -0.0000027
   77   0.0000099  -0.0000375   0.0000158   0.0000295  -0.0000117   0.0000028
   78  -0.0000987  -0.0000626   0.0000412  -0.0000137   0.0000132  -0.0000013
   79  -0.0000067   0.0000365  -0.0000284  -0.0000469   0.0000163   0.0000013
   80  -0.0000499  -0.0000126   0.0000091  -0.0000465   0.0000141   0.0000023
   81  -0.0000017   0.0000195  -0.0000068   0.0000167  -0.0000026  -0.0000085
   82  -0.0000933  -0.0000663   0.0000386  -0.0000035   0.0000101   0.0000004
   83   0.0000504   0.0000361  -0.0000255   0.0000100  -0.0000101  -0.0000040
   84   0.0000286   0.0000172  -0.0000212  -0.0000025  -0.0000027   0.0000010
           37          38          39          40          41          42
    1  -0.0337180   0.0356345  -0.0062444  -0.0075940  -0.0011235   0.0007630
    2   0.0102027  -0.0000061  -0.0004032  -0.0020688  -0.0000456   0.0007378
    3   0.0001507  -0.0028168   0.0020428   0.0014972   0.0001823  -0.0002650
    4   0.0005995   0.0010418  -0.0020137   0.0001103  -0.0001175  -0.0000189
    5  -0.0015218   0.0011693   0.0008384  -0.0004146   0.0000011  -0.0004624
    6   0.0008583  -0.0003648  -0.0001987  -0.0000740  -0.0001560   0.0005172
    7   0.0022916   0.0019957   0.0016789  -0.0005458  -0.0011897  -0.0004898
    8   0.0006265  -0.0013100  -0.0006155  -0.0001905   0.0000573  -0.0000199
    9   0.0006696  -0.0008415   0.0003413  -0.0001593   0.0003176  -0.0000281
   10  -0.0000588  -0.0000917  -0.0000004   0.0000711   0.0000994   0.0000054
   11  -0.0002203   0.0000008  -0.0000197   0.0000604   0.0000364   0.0000447
   12   0.0003422  -0.0004080   0.0000026   0.0001578  -0.0000718  -0.0000419
   13   0.0088561  -0.0072254   0.0046172  -0.0011853  -0.0032664  -0.0015718
   14   0.0118222  -0.0209242   0.0021750  -0.0015772  -0.0019018  -0.0019645
   15   0.0098777  -0.0116578   0.0039115  -0.0009797  -0.0033889  -0.0010945
   16   0.0003331  -0.0007008   0.0001267  -0.0000919  -0.0000915   0.0001197
   17  -0.0004648   0.0008426   0.0010037   0.0001359   0.0001960  -0.0003504
   18  -0.0000588   0.0000407   0.0003983  -0.0000054   0.0000736   0.0001206
   19  -0.0027760   0.0024642  -0.0010242   0.0004064   0.0010914   0.0003513
   20   0.0039804  -0.0020046   0.0021682  -0.0005584  -0.0011974  -0.0006801
   21  -0.0004515   0.0006186   0.0006126  -0.0001173   0.0000575   0.0001973
   22  -0.0853498  -0.0065650  -0.0089817   0.0059817   0.0126280   0.0090291
   23  -0.0127426  -0.1112820  -0.0224687  -0.0083259  -0.0222685  -0.0140438
   24  -0.0165053  -0.0267290  -0.0907302   0.0037641   0.0071801   0.0033973
   25   0.0011413   0.0016738  -0.0145491   0.0006400   0.0004486   0.0008822
   26  -0.0004597   0.0003692  -0.0291578   0.0004374   0.0012501   0.0001980
   27   0.0000548  -0.0003310  -0.0181993   0.0002759  -0.0001678   0.0007835
   28  -0.0149058  -0.0192779  -0.0036856   0.0004289   0.0033235  -0.0002877
   29  -0.0297308  -0.0096792   0.0057745  -0.0016394  -0.0016255   0.0005347
   30  -0.0180680   0.0032197   0.0065199   0.0006487   0.0006060   0.0003038
   31  -0.0036157   0.0031651   0.0046740  -0.0000710  -0.0008528   0.0000244
   32   0.0008036   0.0042127   0.0027172   0.0003272   0.0009534  -0.0001884
   33   0.0051666  -0.0032937  -0.0044046  -0.0002741  -0.0003140  -0.0000232
   34   0.0014560   0.0020589   0.0002310  -0.0002544  -0.0015562   0.0000754
   35   0.0006252  -0.0000197  -0.0002318  -0.0000187   0.0007352  -0.0001144
   36   0.0019591   0.0003876  -0.0002185  -0.0001188   0.0001981   0.0000133
   37   0.4582385  -0.0735392   0.0074679  -0.1208816   0.1096363  -0.0415896
   38  -0.0735392   0.4807944  -0.0542337   0.1098714  -0.2051074   0.0609932
   39   0.0074679  -0.0542337   0.5450938  -0.0421472   0.0602975  -0.0705603
   40  -0.1208816   0.1098714  -0.0421472   0.1346725  -0.1175117   0.0460238
   41   0.1096363  -0.2051074   0.0602975  -0.1175117   0.2242042  -0.0641093
   42  -0.0415896   0.0609932  -0.0705603   0.0460238  -0.0641093   0.0738419
   43  -0.0504109  -0.0017137   0.0328010   0.0023742   0.0014129  -0.0175857
   44  -0.0008672  -0.0516533   0.0271400  -0.0039243  -0.0025623   0.0254490
   45   0.0332925   0.0279748  -0.2913493   0.0010435   0.0016191  -0.0092278
   46  -0.1458960  -0.0141608   0.0152825  -0.0171520  -0.0042280   0.0047892
   47  -0.0156478  -0.0768067   0.0022262   0.0243649   0.0058901  -0.0053998
   48   0.0139950   0.0010529  -0.0812130  -0.0091857  -0.0019581   0.0011272
   49  -0.0109485  -0.0243715  -0.0190731   0.0007386   0.0005950  -0.0005184
   50  -0.0021287  -0.0034302  -0.0022722  -0.0002923   0.0003373   0.0001364
   51   0.0027270   0.0048816   0.0022666  -0.0005586  -0.0000864  -0.0001243
   52  -0.0061266  -0.0083556   0.0313263   0.0013923   0.0005159  -0.0002411
   53  -0.0001647  -0.0016372   0.0035383   0.0000549   0.0003457  -0.0004625
   54   0.0008158   0.0003282  -0.0038859   0.0005032  -0.0003240   0.0003897
   55   0.0015701  -0.0002616   0.0004073   0.0008615  -0.0002581   0.0001841
   56   0.0003434  -0.0014809   0.0014183   0.0001364   0.0003554  -0.0005284
   57  -0.0007626   0.0026000  -0.0005691  -0.0009764  -0.0001710   0.0006100
   58   0.0004581  -0.0023955  -0.0005631   0.0005326   0.0003210   0.0000636
   59  -0.0006400  -0.0012896   0.0003026   0.0008065   0.0003217   0.0001634
   60   0.0000113  -0.0011616  -0.0000621   0.0005274   0.0001990   0.0000142
   61  -0.0001071   0.0004699  -0.0001726  -0.0002241   0.0000278   0.0000927
   62   0.0001655  -0.0005734  -0.0000972   0.0002159   0.0000241  -0.0000184
   63   0.0001284  -0.0006872   0.0002101   0.0002854   0.0000246  -0.0000380
   64  -0.0000560   0.0003509  -0.0000841  -0.0001465  -0.0000074   0.0000103
   65   0.0000013  -0.0000932   0.0000552   0.0000493  -0.0000052  -0.0000015
   66  -0.0000909   0.0003205  -0.0000847  -0.0001230  -0.0000044   0.0000287
   67  -0.0000316  -0.0000415   0.0000108   0.0000267  -0.0000090   0.0000075
   68   0.0000200  -0.0000002   0.0000718  -0.0000057  -0.0000011  -0.0000204
   69  -0.0000237   0.0000618  -0.0000053  -0.0000161  -0.0000107   0.0000008
   70  -0.0000296   0.0000382  -0.0000204  -0.0000036   0.0000144   0.0000096
   71  -0.0000283   0.0000597  -0.0000330  -0.0000314   0.0000093   0.0000016
   72  -0.0000323   0.0000332  -0.0000250  -0.0000136   0.0000111   0.0000022
   73   0.0001355  -0.0002587   0.0000292  -0.0000229   0.0000875  -0.0001109
   74  -0.0000266  -0.0003554  -0.0002296   0.0001613  -0.0000063   0.0001271
   75  -0.0001016   0.0003090  -0.0002036  -0.0001025  -0.0000088   0.0000427
   76  -0.0000219  -0.0000402   0.0000153   0.0000276  -0.0000143   0.0000031
   77   0.0000703   0.0000742   0.0001540  -0.0000186  -0.0000171  -0.0000104
   78   0.0001189  -0.0001352   0.0002250   0.0000432   0.0000156  -0.0000126
   79  -0.0001154   0.0000743  -0.0001114  -0.0000055   0.0000174   0.0000135
   80  -0.0000508   0.0000568  -0.0000457  -0.0000229   0.0000184  -0.0000003
   81  -0.0000175   0.0000138  -0.0000456  -0.0000086  -0.0000027  -0.0000033
   82  -0.0000303   0.0001603   0.0000027  -0.0000860   0.0000069  -0.0000341
   83  -0.0000637   0.0000736  -0.0000731  -0.0000210   0.0000026  -0.0000110
   84   0.0000659  -0.0001755   0.0001307   0.0000903  -0.0000082   0.0000283
           43          44          45          46          47          48
    1   0.0013899   0.0008022  -0.0011023  -0.0953028   0.0291195  -0.0079334
    2  -0.0020084  -0.0000505   0.0005447   0.0476072  -0.1682356   0.0247414
    3   0.0017717  -0.0008288  -0.0000700  -0.0111854   0.0224202  -0.0851539
    4  -0.0006063   0.0009458   0.0000302   0.0009052   0.0034333  -0.0090309
    5   0.0011488  -0.0001879  -0.0006008  -0.0043238  -0.0110570   0.0310452
    6  -0.0006624  -0.0000590   0.0004483   0.0008276   0.0027425  -0.0059903
    7  -0.0002532  -0.0001724  -0.0001906   0.0022554   0.0083050   0.0068974
    8  -0.0001412  -0.0001278   0.0000427  -0.0018359  -0.0299671  -0.0167900
    9   0.0000719  -0.0000634   0.0001177   0.0078185   0.0047359   0.0065249
   10  -0.0000383  -0.0000899  -0.0001041   0.0008091   0.0006554   0.0001248
   11  -0.0000937  -0.0000204   0.0000911  -0.0000899   0.0020256  -0.0003838
   12  -0.0002111   0.0001446   0.0001162  -0.0001627   0.0021096   0.0000539
   13   0.0001152   0.0002448   0.0000759   0.0002347   0.0007794   0.0006949
   14   0.0003112   0.0012242   0.0002560  -0.0006119   0.0010031   0.0007559
   15   0.0004705  -0.0002329   0.0001648  -0.0003077   0.0012080  -0.0007042
   16   0.0002592   0.0001769   0.0003961  -0.0000394  -0.0000125   0.0000626
   17  -0.0000919   0.0000502  -0.0004983   0.0001547  -0.0003801  -0.0001234
   18   0.0001605   0.0004701   0.0002937  -0.0001857  -0.0001504   0.0003107
   19  -0.0000743  -0.0001466   0.0000063  -0.0007124  -0.0001212  -0.0003715
   20   0.0000853   0.0000634  -0.0000697  -0.0001926   0.0003363  -0.0002035
   21   0.0000627   0.0003992   0.0002402  -0.0002197  -0.0001572   0.0000877
   22  -0.0003577   0.0010299  -0.0017062  -0.0102851  -0.0260869  -0.0170725
   23   0.0004215   0.0015351  -0.0000937  -0.0058875  -0.0042753  -0.0019946
   24  -0.0121566  -0.0272193  -0.0142717  -0.0004284   0.0031425   0.0028966
   25  -0.0002918  -0.0026112  -0.0012418   0.0007302   0.0009946  -0.0006206
   26  -0.0025413  -0.0039851  -0.0025185   0.0008238   0.0012699   0.0004064
   27  -0.0011804  -0.0030061  -0.0002167   0.0002599   0.0007112   0.0006391
   28   0.0011461   0.0013190   0.0023968   0.0002887   0.0031459   0.0012200
   29   0.0001671   0.0013355   0.0007622  -0.0014039  -0.0043888  -0.0030700
   30  -0.0016631  -0.0014332  -0.0012743  -0.0000097  -0.0038733  -0.0035888
   31  -0.0001176  -0.0000212  -0.0010957   0.0000611  -0.0020771  -0.0016251
   32  -0.0000970  -0.0004549  -0.0011665   0.0007501  -0.0004886  -0.0009297
   33   0.0002936   0.0004076   0.0008722  -0.0006352   0.0017129   0.0020379
   34  -0.0001576  -0.0001395  -0.0004067  -0.0000028  -0.0004795   0.0000502
   35   0.0001617  -0.0000263   0.0000356   0.0002136   0.0007634   0.0004105
   36   0.0000881  -0.0001037  -0.0002476   0.0001169   0.0004541   0.0000827
   37  -0.0504109  -0.0008672   0.0332925  -0.1458960  -0.0156478   0.0139950
   38  -0.0017137  -0.0516533   0.0279748  -0.0141608  -0.0768067   0.0010529
   39   0.0328010   0.0271400  -0.2913493   0.0152825   0.0022262  -0.0812130
   40   0.0023742  -0.0039243   0.0010435  -0.0171520   0.0243649  -0.0091857
   41   0.0014129  -0.0025623   0.0016191  -0.0042280   0.0058901  -0.0019581
   42  -0.0175857   0.0254490  -0.0092278   0.0047892  -0.0053998   0.0011272
   43   0.0600447   0.0076593  -0.0344548  -0.0085517  -0.0046478   0.0322811
   44   0.0076593   0.0560373  -0.0284221  -0.0026473  -0.0019734   0.0069786
   45  -0.0344548  -0.0284221   0.3177780   0.0015897   0.0018478  -0.0061114
   46  -0.0085517  -0.0026473   0.0015897   0.3866907   0.0384553   0.0002395
   47  -0.0046478  -0.0019734   0.0018478   0.0384553   0.5455074   0.0204690
   48   0.0322811   0.0069786  -0.0061114   0.0002395   0.0204690   0.5942329
   49   0.0016559  -0.0000066   0.0002456  -0.0674079  -0.0540378  -0.0454003
   50   0.0000617   0.0001838   0.0002755  -0.0545421  -0.1861668  -0.1137794
   51  -0.0002368   0.0002832   0.0009672  -0.0466475  -0.1144096  -0.1463156
   52  -0.0061501  -0.0015690   0.0010194  -0.0522582  -0.0116568   0.0362192
   53  -0.0004103   0.0005910   0.0002975  -0.0114701  -0.0703440   0.0664203
   54   0.0007052   0.0000539   0.0013263   0.0368271   0.0670650  -0.2751867
   55  -0.0000910  -0.0000584   0.0000277   0.0005415   0.0022477  -0.0040026
   56   0.0000978  -0.0000360  -0.0003775   0.0119836  -0.0012158  -0.0038320
   57  -0.0003381  -0.0000225   0.0003063  -0.0086373  -0.0067595  -0.0021710
   58   0.0000034   0.0000645   0.0002806   0.0054507   0.0056608   0.0035667
   59   0.0001504   0.0000238  -0.0000870   0.0008010  -0.0033457  -0.0092222
   60  -0.0000310   0.0000636   0.0000423   0.0009443  -0.0007849  -0.0020371
   61  -0.0000341   0.0000088   0.0000550  -0.0011769  -0.0014683  -0.0002154
   62   0.0000551   0.0000291  -0.0000039   0.0012715   0.0011884   0.0004730
   63  -0.0000060  -0.0000003  -0.0000134   0.0014991   0.0010412  -0.0004407
   64   0.0000102  -0.0000169  -0.0000034  -0.0006317  -0.0007294  -0.0001821
   65  -0.0000102   0.0000008  -0.0000026   0.0000577   0.0001362  -0.0002372
   66  -0.0000256  -0.0000020   0.0000199  -0.0006997  -0.0005919   0.0001749
   67  -0.0000100   0.0000114  -0.0000008   0.0000354  -0.0000102   0.0000649
   68   0.0000372  -0.0000029  -0.0000295   0.0001138  -0.0000514  -0.0001801
   69  -0.0000257   0.0000045   0.0000137  -0.0001771   0.0000341   0.0003423
   70  -0.0000045  -0.0000041   0.0000125  -0.0001330   0.0000031  -0.0001383
   71  -0.0000025  -0.0000075   0.0000066  -0.0001243  -0.0001228   0.0000063
   72   0.0000225   0.0000067  -0.0000025  -0.0001464   0.0000305   0.0000737
   73   0.0000657   0.0000167  -0.0001267   0.0015692  -0.0000621   0.0004289
   74  -0.0000341   0.0000271   0.0001287  -0.0003879   0.0007464   0.0001277
   75   0.0000433   0.0000233   0.0000052  -0.0009136  -0.0002362   0.0009983
   76  -0.0000017  -0.0000121   0.0000116  -0.0001907   0.0001765  -0.0001664
   77  -0.0000643  -0.0000287   0.0000209  -0.0002604  -0.0000230  -0.0004140
   78  -0.0001286  -0.0000316   0.0000393   0.0002056   0.0001340  -0.0004500
   79   0.0000832   0.0000230  -0.0000183  -0.0000414   0.0000534   0.0001315
   80   0.0000198   0.0000006   0.0000036  -0.0001762   0.0000776   0.0000526
   81   0.0000222   0.0000071  -0.0000147   0.0003075  -0.0001008   0.0000993
   82   0.0000034  -0.0000156  -0.0000321   0.0002102  -0.0003575  -0.0000313
   83   0.0000664   0.0000151  -0.0000368   0.0001102  -0.0001021   0.0001785
   84  -0.0000880  -0.0000065   0.0000481  -0.0003510   0.0003791  -0.0003194
           49          50          51          52          53          54
    1   0.0071559  -0.0099733   0.0044381   0.0022427  -0.0049227  -0.0000417
    2   0.0116330  -0.0189887   0.0055579   0.0051076  -0.0093675   0.0031644
    3   0.0128248  -0.0184535   0.0050282  -0.0164705   0.0262873  -0.0074215
    4   0.0001384  -0.0002053   0.0003066  -0.0006258   0.0020576  -0.0006380
    5  -0.0007982   0.0007145  -0.0004867   0.0034278  -0.0047294   0.0012190
    6  -0.0002349   0.0005416   0.0005163  -0.0002347   0.0008924   0.0010875
    7  -0.0010381   0.0023996  -0.0006691   0.0002664   0.0003439  -0.0001382
    8   0.0018950  -0.0012804   0.0008950  -0.0010384   0.0008236  -0.0008951
    9  -0.0018342   0.0043374   0.0000180  -0.0000125   0.0025181  -0.0000162
   10  -0.0001125   0.0000790   0.0001330   0.0001282  -0.0001163   0.0000669
   11  -0.0001636   0.0002910   0.0002405   0.0000494  -0.0001202   0.0002229
   12  -0.0001486  -0.0001437   0.0006354   0.0001774  -0.0005898   0.0009742
   13   0.0000363   0.0005222   0.0001058  -0.0001653  -0.0002334   0.0000607
   14   0.0005730  -0.0001778  -0.0002023  -0.0000889  -0.0001593  -0.0002321
   15   0.0001976  -0.0003818   0.0000907  -0.0000978  -0.0001357   0.0003525
   16   0.0000686  -0.0000083  -0.0000429  -0.0000727   0.0001176  -0.0001699
   17  -0.0000688  -0.0000263  -0.0000171   0.0000343   0.0000853  -0.0001516
   18   0.0000126   0.0000350  -0.0000017  -0.0000024  -0.0002261  -0.0000789
   19   0.0002078  -0.0003229  -0.0000077   0.0000715  -0.0000665   0.0000341
   20  -0.0000174  -0.0000737   0.0000343  -0.0000558  -0.0000204   0.0000590
   21   0.0000130  -0.0000077  -0.0000335   0.0000191  -0.0000462  -0.0000091
   22  -0.0067243  -0.0007485   0.0011480   0.0014580   0.0002494   0.0000821
   23   0.0006956   0.0011080   0.0006339   0.0004801  -0.0001930   0.0001374
   24   0.0018406   0.0006836   0.0006552   0.0002986   0.0005006   0.0005414
   25   0.0001637  -0.0000150   0.0002081  -0.0002287  -0.0003004   0.0002465
   26   0.0004525  -0.0000125   0.0001875  -0.0004406  -0.0001547   0.0004931
   27   0.0001421  -0.0000900   0.0002235  -0.0007592  -0.0002180   0.0002513
   28   0.0014638   0.0003651   0.0000771  -0.0000610  -0.0002102  -0.0000958
   29  -0.0014507  -0.0001211  -0.0000450   0.0003725   0.0000412   0.0000542
   30  -0.0017237  -0.0003174   0.0004602  -0.0000435  -0.0000658   0.0002996
   31  -0.0010335  -0.0001921  -0.0000768   0.0001785   0.0001118   0.0000511
   32  -0.0006051  -0.0000748   0.0000129   0.0000504   0.0000567   0.0000177
   33   0.0009924   0.0000978  -0.0001749  -0.0000652  -0.0000279  -0.0001036
   34  -0.0000659  -0.0000762  -0.0000381   0.0000720   0.0000423   0.0000024
   35   0.0002419   0.0000742   0.0000019  -0.0000177  -0.0000038  -0.0000206
   36   0.0000995   0.0000350  -0.0000351   0.0000566   0.0000395  -0.0000338
   37  -0.0109485  -0.0021287   0.0027270  -0.0061266  -0.0001647   0.0008158
   38  -0.0243715  -0.0034302   0.0048816  -0.0083556  -0.0016372   0.0003282
   39  -0.0190731  -0.0022722   0.0022666   0.0313263   0.0035383  -0.0038859
   40   0.0007386  -0.0002923  -0.0005586   0.0013923   0.0000549   0.0005032
   41   0.0005950   0.0003373  -0.0000864   0.0005159   0.0003457  -0.0003240
   42  -0.0005184   0.0001364  -0.0001243  -0.0002411  -0.0004625   0.0003897
   43   0.0016559   0.0000617  -0.0002368  -0.0061501  -0.0004103   0.0007052
   44  -0.0000066   0.0001838   0.0002832  -0.0015690   0.0005910   0.0000539
   45   0.0002456   0.0002755   0.0009672   0.0010194   0.0002975   0.0013263
   46  -0.0674079  -0.0545421  -0.0466475  -0.0522582  -0.0114701   0.0368271
   47  -0.0540378  -0.1861668  -0.1144096  -0.0116568  -0.0703440   0.0670650
   48  -0.0454003  -0.1137794  -0.1463156   0.0362192   0.0664203  -0.2751867
   49   0.0748520   0.0597696   0.0487061   0.0013102   0.0043246   0.0029080
   50   0.0597696   0.2031224   0.1252872   0.0032302   0.0074566   0.0051768
   51   0.0487061   0.1252872   0.1536865  -0.0091668  -0.0222072  -0.0182884
   52   0.0013102   0.0032302  -0.0091668   0.0586912   0.0105139  -0.0419788
   53   0.0043246   0.0074566  -0.0222072   0.0105139   0.0761377  -0.0757350
   54   0.0029080   0.0051768  -0.0182884  -0.0419788  -0.0757350   0.2994501
   55   0.0007541  -0.0008589  -0.0005393   0.0006420  -0.0001987   0.0008712
   56   0.0000352  -0.0007607  -0.0003514  -0.0002834   0.0007822  -0.0001273
   57   0.0007058  -0.0006440   0.0001797  -0.0006199   0.0004856  -0.0005623
   58  -0.0010772   0.0022937  -0.0001136  -0.0003389  -0.0000839   0.0000328
   59   0.0014333  -0.0021234  -0.0000815  -0.0004482   0.0005808  -0.0002332
   60   0.0002585  -0.0005229   0.0003101   0.0001963  -0.0008402   0.0006679
   61   0.0001130   0.0001202   0.0000430  -0.0001115   0.0000568  -0.0001360
   62  -0.0000284  -0.0001356  -0.0001442  -0.0000696  -0.0000725   0.0000168
   63  -0.0000545  -0.0001128  -0.0000501   0.0000094  -0.0001002   0.0000636
   64   0.0000213   0.0000418   0.0000448  -0.0000626   0.0001129  -0.0000946
   65  -0.0000274   0.0000086  -0.0000060   0.0000109   0.0000087   0.0000321
   66   0.0000167   0.0000999   0.0000101   0.0000338  -0.0000215  -0.0000072
   67  -0.0000016  -0.0000231   0.0000064   0.0000250  -0.0000621  -0.0000026
   68  -0.0000149  -0.0000272   0.0000367  -0.0000667   0.0000911  -0.0000835
   69   0.0000033  -0.0000080  -0.0000215   0.0001283  -0.0001518   0.0001144
   70  -0.0000161   0.0001500   0.0000138   0.0000039   0.0000188   0.0000137
   71  -0.0000385   0.0001043   0.0000334  -0.0000006   0.0000200   0.0000051
   72  -0.0000408   0.0000775   0.0000317  -0.0000142   0.0000004  -0.0000276
   73  -0.0000000   0.0001184  -0.0001228   0.0000633   0.0002900  -0.0001072
   74   0.0000623  -0.0001640  -0.0001628  -0.0000520  -0.0000681   0.0000321
   75   0.0000887   0.0000460  -0.0002504  -0.0000099   0.0001676  -0.0000523
   76   0.0000136  -0.0000344  -0.0000162  -0.0004183   0.0000581   0.0004361
   77   0.0000236  -0.0000305   0.0000014   0.0005604  -0.0002728  -0.0000203
   78  -0.0000659   0.0000332   0.0001443   0.0001978  -0.0000582   0.0000219
   79  -0.0002061   0.0002115   0.0001775   0.0000010  -0.0000277  -0.0001792
   80  -0.0000525   0.0001344   0.0000638  -0.0001092   0.0000298  -0.0000437
   81   0.0000496  -0.0000741   0.0000167  -0.0000569  -0.0000188  -0.0000962
   82  -0.0000616   0.0000582   0.0001008   0.0000735  -0.0000855  -0.0000747
   83  -0.0000533   0.0000587   0.0000491  -0.0001007   0.0000922  -0.0002115
   84  -0.0000102  -0.0000554   0.0000548   0.0000913  -0.0002426   0.0002289
           55          56          57          58          59          60
    1  -0.1220454   0.0487371   0.0189872  -0.0264539   0.0366457   0.0081090
    2   0.0197925  -0.0604443   0.0125194   0.0329424  -0.0929060  -0.0407583
    3   0.0214090   0.0063396  -0.0721961  -0.0007161  -0.0155474   0.0043751
    4  -0.0140319  -0.0060020   0.0316031  -0.0009328   0.0002474  -0.0011150
    5   0.0012535   0.0000980  -0.0027988  -0.0008154   0.0009320   0.0015553
    6   0.0020494   0.0019144  -0.0049452  -0.0010399   0.0000369   0.0026432
    7  -0.0879714  -0.0227503  -0.0376606  -0.1176230   0.0288010  -0.0144861
    8  -0.0275497   0.0075510  -0.0106571   0.0737360  -0.1155588   0.0210364
    9  -0.0249133  -0.0069364   0.0017943  -0.0013456   0.0118806  -0.0642920
   10   0.0012766   0.0038251  -0.0013842  -0.0149979   0.0163387  -0.0280682
   11   0.0000481  -0.0035129   0.0001032   0.0156564  -0.0092245   0.0241169
   12   0.0020652   0.0019021  -0.0001664  -0.0115361   0.0072907   0.0006683
   13  -0.0028006  -0.0003314   0.0001758  -0.0137354  -0.0030968   0.0007914
   14  -0.0004802  -0.0071522  -0.0034209   0.0209891   0.0145606  -0.0047430
   15  -0.0029182  -0.0008625  -0.0027708  -0.0062472  -0.0052632   0.0018035
   16   0.0004551  -0.0001068   0.0001244   0.0019110   0.0017872  -0.0013689
   17   0.0000685   0.0003365   0.0000203  -0.0005244   0.0005683  -0.0009264
   18  -0.0002534  -0.0004209   0.0002910   0.0007822  -0.0008688   0.0009549
   19  -0.0004965  -0.0014659  -0.0009836   0.0004997   0.0015344   0.0001319
   20  -0.0001961   0.0000269  -0.0002323  -0.0010153   0.0005360   0.0001044
   21  -0.0001908  -0.0000018   0.0004163  -0.0005888  -0.0006491  -0.0000022
   22   0.0005354   0.0023598   0.0007640  -0.0063692  -0.0033169   0.0002120
   23   0.0003021   0.0006762   0.0003944  -0.0052779  -0.0002731  -0.0000482
   24  -0.0001207  -0.0006985  -0.0000518   0.0023430   0.0008776   0.0005194
   25  -0.0001429  -0.0000664  -0.0000903   0.0001283  -0.0003862   0.0005419
   26  -0.0000312   0.0000257  -0.0000132   0.0000931   0.0000812  -0.0004947
   27  -0.0000413  -0.0000910  -0.0000471   0.0000332  -0.0001684   0.0004130
   28  -0.0010814  -0.0003268  -0.0001144   0.0023461  -0.0012264   0.0007360
   29  -0.0002007  -0.0010913  -0.0002768   0.0035866   0.0007760   0.0001412
   30   0.0004068   0.0001713  -0.0000145  -0.0014722   0.0003465   0.0004814
   31   0.0006476   0.0002410   0.0000327  -0.0011698   0.0005859  -0.0004312
   32   0.0003911   0.0001930  -0.0000558  -0.0012325   0.0005848  -0.0001397
   33  -0.0002663  -0.0000127   0.0001120   0.0005281  -0.0003953   0.0000060
   34   0.0001459   0.0005108   0.0002169  -0.0013462  -0.0005470  -0.0001695
   35  -0.0001373  -0.0000207  -0.0000449   0.0001351   0.0000717   0.0000297
   36  -0.0000222  -0.0000373  -0.0000344   0.0002654   0.0000612  -0.0001245
   37   0.0015701   0.0003434  -0.0007626   0.0004581  -0.0006400   0.0000113
   38  -0.0002616  -0.0014809   0.0026000  -0.0023955  -0.0012896  -0.0011616
   39   0.0004073   0.0014183  -0.0005691  -0.0005631   0.0003026  -0.0000621
   40   0.0008615   0.0001364  -0.0009764   0.0005326   0.0008065   0.0005274
   41  -0.0002581   0.0003554  -0.0001710   0.0003210   0.0003217   0.0001990
   42   0.0001841  -0.0005284   0.0006100   0.0000636   0.0001634   0.0000142
   43  -0.0000910   0.0000978  -0.0003381   0.0000034   0.0001504  -0.0000310
   44  -0.0000584  -0.0000360  -0.0000225   0.0000645   0.0000238   0.0000636
   45   0.0000277  -0.0003775   0.0003063   0.0002806  -0.0000870   0.0000423
   46   0.0005415   0.0119836  -0.0086373   0.0054507   0.0008010   0.0009443
   47   0.0022477  -0.0012158  -0.0067595   0.0056608  -0.0033457  -0.0007849
   48  -0.0040026  -0.0038320  -0.0021710   0.0035667  -0.0092222  -0.0020371
   49   0.0007541   0.0000352   0.0007058  -0.0010772   0.0014333   0.0002585
   50  -0.0008589  -0.0007607  -0.0006440   0.0022937  -0.0021234  -0.0005229
   51  -0.0005393  -0.0003514   0.0001797  -0.0001136  -0.0000815   0.0003101
   52   0.0006420  -0.0002834  -0.0006199  -0.0003389  -0.0004482   0.0001963
   53  -0.0001987   0.0007822   0.0004856  -0.0000839   0.0005808  -0.0008402
   54   0.0008712  -0.0001273  -0.0005623   0.0000328  -0.0002332   0.0006679
   55   0.5263795  -0.0086155   0.0178956  -0.0631046   0.0035717  -0.0002714
   56  -0.0086155   0.3524144  -0.0468137  -0.0294312  -0.1072560  -0.0136768
   57   0.0178956  -0.0468137   0.4967597  -0.0101204  -0.0092826  -0.0722336
   58  -0.0631046  -0.0294312  -0.0101204   0.2595038  -0.0613506   0.0434793
   59   0.0035717  -0.1072560  -0.0092826  -0.0613506   0.3324671   0.0248828
   60  -0.0002714  -0.0136768  -0.0722336   0.0434793   0.0248828   0.1228461
   61  -0.1107135   0.0160107  -0.0507044  -0.0115964  -0.0056967  -0.0140929
   62   0.0229331  -0.0827081   0.0247943  -0.0266905  -0.0011900  -0.0267208
   63  -0.0500942   0.0186942  -0.1542731  -0.0110526  -0.0038244  -0.0087131
   64  -0.0167569   0.0128877   0.0056703   0.0017125  -0.0010396   0.0001775
   65   0.0045310  -0.0054598  -0.0021433   0.0004451   0.0007853   0.0005593
   66  -0.0210026   0.0185305   0.0070556   0.0020007  -0.0005989   0.0011493
   67   0.0084801   0.0089877  -0.0142453   0.0011460   0.0007234   0.0012312
   68  -0.0037848  -0.0048376   0.0033247   0.0007881   0.0006443  -0.0008840
   69   0.0152552   0.0126967  -0.0215623   0.0006661  -0.0006791   0.0026221
   70  -0.0071744  -0.0175652  -0.0034969  -0.0034993   0.0001306  -0.0044563
   71   0.0020503   0.0034597   0.0021652   0.0011774   0.0022119   0.0014808
   72  -0.0059646  -0.0243303  -0.0067380  -0.0046887   0.0007494  -0.0034729
   73  -0.1044716  -0.0150135   0.0414948  -0.0110736  -0.0140168   0.0063044
   74  -0.0091588  -0.0826445   0.0291890  -0.0288862  -0.0236461   0.0166123
   75   0.0404250   0.0338071  -0.1499578  -0.0081031  -0.0035915   0.0104228
   76   0.0119889  -0.0017175   0.0141308   0.0007605   0.0013074  -0.0011196
   77   0.0082514  -0.0032580   0.0098959   0.0010671   0.0002239  -0.0009689
   78  -0.0176124   0.0011538  -0.0198968   0.0003143  -0.0005278   0.0020764
   79  -0.0072310  -0.0134865  -0.0070126  -0.0031021  -0.0026927   0.0031120
   80  -0.0028897  -0.0112685  -0.0058698  -0.0028382  -0.0001638   0.0024602
   81   0.0066046   0.0201647   0.0083912   0.0048646   0.0042672  -0.0021889
   82  -0.0161654   0.0110060   0.0053458   0.0019676  -0.0004069  -0.0011544
   83  -0.0107611   0.0072279   0.0037143   0.0015852   0.0016077  -0.0005717
   84   0.0206123  -0.0176940  -0.0077256  -0.0016331   0.0001616   0.0011103
           61          62          63          64          65          66
    1  -0.0179909   0.0092395   0.0004221  -0.0003326  -0.0013778  -0.0015779
    2   0.0048308  -0.0006177   0.0000578   0.0004513   0.0011313   0.0004535
    3  -0.0178773   0.0154461   0.0069532  -0.0032362   0.0012596  -0.0044402
    4   0.0008570  -0.0016986   0.0016146   0.0005976  -0.0000129  -0.0002103
    5   0.0016427   0.0003589  -0.0009137   0.0001532  -0.0000058   0.0000425
    6  -0.0014618   0.0007730   0.0007157  -0.0002471  -0.0001875   0.0002394
    7  -0.0048554   0.0027113   0.0010940  -0.0008893   0.0002690  -0.0008935
    8  -0.0002363  -0.0056485  -0.0012948   0.0008138   0.0003011   0.0008114
    9   0.0002900  -0.0022422  -0.0014324   0.0004728  -0.0000106   0.0007572
   10  -0.0001975  -0.0008048  -0.0001150   0.0001068   0.0000572   0.0000706
   11   0.0001746   0.0010047   0.0003647  -0.0002092  -0.0000090   0.0000403
   12  -0.0003772  -0.0002850  -0.0001280  -0.0000943   0.0000844   0.0000550
   13   0.0001961  -0.0004407   0.0003317   0.0000169   0.0000380   0.0000248
   14  -0.0001261   0.0016542   0.0006215  -0.0003399   0.0001116  -0.0004157
   15  -0.0010072  -0.0002981   0.0004959  -0.0001610   0.0001931  -0.0001837
   16  -0.0000172   0.0000445   0.0000135   0.0000138  -0.0000068  -0.0000225
   17  -0.0000128  -0.0000397  -0.0000029   0.0000405  -0.0000020  -0.0000160
   18   0.0000852   0.0000580  -0.0000633  -0.0000012  -0.0000087   0.0000060
   19  -0.0003173   0.0003260   0.0002393  -0.0001338   0.0000679  -0.0001244
   20  -0.0001554   0.0000617   0.0001036  -0.0000434   0.0000177  -0.0000494
   21   0.0000931  -0.0000764  -0.0000526  -0.0000022  -0.0000213   0.0000436
   22  -0.0001356  -0.0005845  -0.0001832   0.0000784   0.0000084   0.0001073
   23  -0.0001055  -0.0003376  -0.0000655   0.0000317   0.0000279   0.0000367
   24   0.0001522   0.0002080  -0.0000563   0.0000336  -0.0000336   0.0000131
   25  -0.0000074   0.0000276   0.0000205  -0.0000076   0.0000009  -0.0000087
   26  -0.0000094  -0.0000483  -0.0000007   0.0000114  -0.0000026   0.0000080
   27  -0.0000041   0.0000401   0.0000263  -0.0000163   0.0000067  -0.0000081
   28   0.0002305   0.0000012  -0.0000781   0.0001415  -0.0000914   0.0000280
   29   0.0001254   0.0002065  -0.0000093   0.0000143  -0.0000143  -0.0000036
   30  -0.0001195   0.0000088   0.0000773  -0.0000619   0.0000330  -0.0000263
   31  -0.0001533   0.0000070   0.0000577  -0.0000907   0.0000593  -0.0000238
   32  -0.0001204  -0.0000108   0.0000678  -0.0000699   0.0000312  -0.0000170
   33   0.0001087  -0.0000184  -0.0000729   0.0000484  -0.0000270   0.0000279
   34  -0.0000494  -0.0000930  -0.0000257   0.0000027   0.0000129   0.0000065
   35   0.0000216   0.0000262   0.0000071   0.0000068  -0.0000122  -0.0000037
   36   0.0000086   0.0000048  -0.0000029   0.0000037  -0.0000021  -0.0000017
   37  -0.0001071   0.0001655   0.0001284  -0.0000560   0.0000013  -0.0000909
   38   0.0004699  -0.0005734  -0.0006872   0.0003509  -0.0000932   0.0003205
   39  -0.0001726  -0.0000972   0.0002101  -0.0000841   0.0000552  -0.0000847
   40  -0.0002241   0.0002159   0.0002854  -0.0001465   0.0000493  -0.0001230
   41   0.0000278   0.0000241   0.0000246  -0.0000074  -0.0000052  -0.0000044
   42   0.0000927  -0.0000184  -0.0000380   0.0000103  -0.0000015   0.0000287
   43  -0.0000341   0.0000551  -0.0000060   0.0000102  -0.0000102  -0.0000256
   44   0.0000088   0.0000291  -0.0000003  -0.0000169   0.0000008  -0.0000020
   45   0.0000550  -0.0000039  -0.0000134  -0.0000034  -0.0000026   0.0000199
   46  -0.0011769   0.0012715   0.0014991  -0.0006317   0.0000577  -0.0006997
   47  -0.0014683   0.0011884   0.0010412  -0.0007294   0.0001362  -0.0005919
   48  -0.0002154   0.0004730  -0.0004407  -0.0001821  -0.0002372   0.0001749
   49   0.0001130  -0.0000284  -0.0000545   0.0000213  -0.0000274   0.0000167
   50   0.0001202  -0.0001356  -0.0001128   0.0000418   0.0000086   0.0000999
   51   0.0000430  -0.0001442  -0.0000501   0.0000448  -0.0000060   0.0000101
   52  -0.0001115  -0.0000696   0.0000094  -0.0000626   0.0000109   0.0000338
   53   0.0000568  -0.0000725  -0.0001002   0.0001129   0.0000087  -0.0000215
   54  -0.0001360   0.0000168   0.0000636  -0.0000946   0.0000321  -0.0000072
   55  -0.1107135   0.0229331  -0.0500942  -0.0167569   0.0045310  -0.0210026
   56   0.0160107  -0.0827081   0.0186942   0.0128877  -0.0054598   0.0185305
   57  -0.0507044   0.0247943  -0.1542731   0.0056703  -0.0021433   0.0070556
   58  -0.0115964  -0.0266905  -0.0110526   0.0017125   0.0004451   0.0020007
   59  -0.0056967  -0.0011900  -0.0038244  -0.0010396   0.0007853  -0.0005989
   60  -0.0140929  -0.0267208  -0.0087131   0.0001775   0.0005593   0.0011493
   61   0.5373530   0.0140516  -0.0517776  -0.1938000   0.1191634   0.0512513
   62   0.0140516   0.5620697   0.0060306   0.1191637  -0.1414271  -0.0407496
   63  -0.0517776   0.0060306   0.5130374   0.0503942  -0.0395780  -0.0641984
   64  -0.1938000   0.1191637   0.0503942   0.2102561  -0.1327217  -0.0535338
   65   0.1191634  -0.1414271  -0.0395780  -0.1327217   0.1508024   0.0432408
   66   0.0512513  -0.0407496  -0.0641984  -0.0535338   0.0432408   0.0675574
   67  -0.1238349  -0.0623578   0.1049191  -0.0125018  -0.0114257   0.0166500
   68  -0.0608399  -0.0965536   0.0842557   0.0103491   0.0094496  -0.0150977
   69   0.1020943   0.0824564  -0.1843522   0.0036101   0.0030213  -0.0059006
   70  -0.0837545  -0.0848158  -0.0345587   0.0109964   0.0211984   0.0086259
   71  -0.0847412  -0.2371766  -0.0753395  -0.0080420  -0.0160689  -0.0058786
   72  -0.0338145  -0.0740431  -0.0776721  -0.0032012  -0.0064627  -0.0036294
   73   0.0114042   0.0082464  -0.0129834   0.0003488   0.0001589  -0.0008164
   74  -0.0010270   0.0000799   0.0100231  -0.0007266  -0.0001296   0.0002248
   75   0.0130357   0.0134179  -0.0285882   0.0012203  -0.0005314   0.0014405
   76  -0.0015410  -0.0013169   0.0019949   0.0001224  -0.0003136   0.0001444
   77  -0.0019348  -0.0007177   0.0017723  -0.0003476   0.0002314  -0.0003022
   78   0.0044594   0.0023827  -0.0028367  -0.0000235   0.0000335   0.0002140
   79   0.0001180   0.0003011  -0.0007733   0.0000677   0.0001348   0.0000553
   80   0.0001780   0.0002571  -0.0008290  -0.0001394  -0.0000581   0.0000197
   81  -0.0005732  -0.0004910   0.0003729  -0.0000085   0.0000203  -0.0000370
   82   0.0003461   0.0001396  -0.0013216   0.0009165  -0.0002769   0.0001377
   83  -0.0004082   0.0002969  -0.0003058   0.0000036   0.0002438  -0.0000766
   84   0.0005644  -0.0009223   0.0010319  -0.0007347   0.0007140  -0.0002754
           67          68          69          70          71          72
    1   0.0013009  -0.0010543   0.0018712   0.0004856  -0.0005282  -0.0000215
    2   0.0004570  -0.0001901  -0.0005200   0.0006873   0.0001524   0.0005413
    3  -0.0011637   0.0007256   0.0001011   0.0009884  -0.0006446   0.0009648
    4  -0.0008124   0.0010328  -0.0007659  -0.0003124  -0.0001169  -0.0001367
    5   0.0002528   0.0000602  -0.0002010  -0.0000650  -0.0000303   0.0001488
    6   0.0000172  -0.0003406   0.0007293   0.0001648  -0.0001557   0.0001292
    7   0.0002347  -0.0002448  -0.0001191   0.0014005   0.0000922   0.0007870
    8   0.0002928   0.0004066   0.0001585  -0.0014190   0.0002255  -0.0013923
    9  -0.0003430  -0.0001764   0.0000510  -0.0001498  -0.0002284  -0.0004018
   10  -0.0000301  -0.0000258   0.0002438  -0.0002280  -0.0002357  -0.0001789
   11  -0.0000125  -0.0001357  -0.0000864   0.0003638   0.0001011   0.0002094
   12  -0.0000150  -0.0001426   0.0003165  -0.0000821  -0.0000654  -0.0001373
   13  -0.0000053   0.0000368   0.0000102  -0.0000901   0.0000151  -0.0000815
   14  -0.0000196  -0.0000494  -0.0000412   0.0002902  -0.0000314   0.0004619
   15   0.0000679   0.0000228  -0.0000669  -0.0000206  -0.0000277  -0.0001305
   16  -0.0000283   0.0000164  -0.0000686   0.0000248   0.0000188   0.0000101
   17  -0.0000169   0.0000399  -0.0000215  -0.0000158  -0.0000084  -0.0000057
   18  -0.0000021  -0.0000052   0.0000568  -0.0000018  -0.0000082   0.0000291
   19   0.0000341  -0.0000184  -0.0000058   0.0000509  -0.0000251   0.0000490
   20   0.0000188  -0.0000036  -0.0000054   0.0000112  -0.0000101  -0.0000010
   21   0.0000137  -0.0000261   0.0000129  -0.0000194   0.0000033  -0.0000208
   22   0.0000302   0.0000265  -0.0000070  -0.0000650   0.0000130  -0.0001442
   23   0.0000296   0.0000277   0.0000441  -0.0001167  -0.0000365  -0.0001072
   24  -0.0000279   0.0000001   0.0000019   0.0000379   0.0000155   0.0000868
   25   0.0000041  -0.0000031   0.0000078   0.0000038   0.0000018   0.0000030
   26  -0.0000075  -0.0000051  -0.0000129  -0.0000000   0.0000077  -0.0000110
   27   0.0000069  -0.0000096   0.0000098   0.0000076  -0.0000037   0.0000015
   28  -0.0000731   0.0000186  -0.0000292   0.0000266   0.0000650   0.0000517
   29  -0.0000243  -0.0000056   0.0000157   0.0000511   0.0000098   0.0000887
   30   0.0000343  -0.0000036  -0.0000083   0.0000103  -0.0000090  -0.0000151
   31   0.0000462  -0.0000085   0.0000192  -0.0000167  -0.0000414  -0.0000289
   32   0.0000284  -0.0000172  -0.0000170   0.0000071  -0.0000041  -0.0000234
   33  -0.0000232  -0.0000018   0.0000144  -0.0000072   0.0000079   0.0000071
   34   0.0000125   0.0000093   0.0000151  -0.0000354  -0.0000189  -0.0000400
   35  -0.0000091  -0.0000022  -0.0000134   0.0000133   0.0000111   0.0000094
   36  -0.0000041   0.0000024  -0.0000017   0.0000005  -0.0000003   0.0000030
   37  -0.0000316   0.0000200  -0.0000237  -0.0000296  -0.0000283  -0.0000323
   38  -0.0000415  -0.0000002   0.0000618   0.0000382   0.0000597   0.0000332
   39   0.0000108   0.0000718  -0.0000053  -0.0000204  -0.0000330  -0.0000250
   40   0.0000267  -0.0000057  -0.0000161  -0.0000036  -0.0000314  -0.0000136
   41  -0.0000090  -0.0000011  -0.0000107   0.0000144   0.0000093   0.0000111
   42   0.0000075  -0.0000204   0.0000008   0.0000096   0.0000016   0.0000022
   43  -0.0000100   0.0000372  -0.0000257  -0.0000045  -0.0000025   0.0000225
   44   0.0000114  -0.0000029   0.0000045  -0.0000041  -0.0000075   0.0000067
   45  -0.0000008  -0.0000295   0.0000137   0.0000125   0.0000066  -0.0000025
   46   0.0000354   0.0001138  -0.0001771  -0.0001330  -0.0001243  -0.0001464
   47  -0.0000102  -0.0000514   0.0000341   0.0000031  -0.0001228   0.0000305
   48   0.0000649  -0.0001801   0.0003423  -0.0001383   0.0000063   0.0000737
   49  -0.0000016  -0.0000149   0.0000033  -0.0000161  -0.0000385  -0.0000408
   50  -0.0000231  -0.0000272  -0.0000080   0.0001500   0.0001043   0.0000775
   51   0.0000064   0.0000367  -0.0000215   0.0000138   0.0000334   0.0000317
   52   0.0000250  -0.0000667   0.0001283   0.0000039  -0.0000006  -0.0000142
   53  -0.0000621   0.0000911  -0.0001518   0.0000188   0.0000200   0.0000004
   54  -0.0000026  -0.0000835   0.0001144   0.0000137   0.0000051  -0.0000276
   55   0.0084801  -0.0037848   0.0152552  -0.0071744   0.0020503  -0.0059646
   56   0.0089877  -0.0048376   0.0126967  -0.0175652   0.0034597  -0.0243303
   57  -0.0142453   0.0033247  -0.0215623  -0.0034969   0.0021652  -0.0067380
   58   0.0011460   0.0007881   0.0006661  -0.0034993   0.0011774  -0.0046887
   59   0.0007234   0.0006443  -0.0006791   0.0001306   0.0022119   0.0007494
   60   0.0012312  -0.0008840   0.0026221  -0.0044563   0.0014808  -0.0034729
   61  -0.1238349  -0.0608399   0.1020943  -0.0837545  -0.0847412  -0.0338145
   62  -0.0623578  -0.0965536   0.0824564  -0.0848158  -0.2371766  -0.0740431
   63   0.1049191   0.0842557  -0.1843522  -0.0345587  -0.0753395  -0.0776721
   64  -0.0125018   0.0103491   0.0036101   0.0109964  -0.0080420  -0.0032012
   65  -0.0114257   0.0094496   0.0030213   0.0211984  -0.0160689  -0.0064627
   66   0.0166500  -0.0150977  -0.0059006   0.0086259  -0.0058786  -0.0036294
   67   0.1339887   0.0663656  -0.1115322  -0.0067379  -0.0036866   0.0080143
   68   0.0663656   0.1011969  -0.0929754  -0.0136817  -0.0110816   0.0203655
   69  -0.1115322  -0.0929754   0.2021245  -0.0070352  -0.0047573   0.0096686
   70  -0.0067379  -0.0136817  -0.0070352   0.0884104   0.0942478   0.0391865
   71  -0.0036866  -0.0110816  -0.0047573   0.0942478   0.2577151   0.0829589
   72   0.0080143   0.0203655   0.0096686   0.0391865   0.0829589   0.0811300
   73  -0.0017824   0.0013382  -0.0048088   0.0002179  -0.0002480   0.0004075
   74   0.0002984   0.0002593   0.0001645  -0.0001413  -0.0003885  -0.0002583
   75  -0.0024223   0.0007841  -0.0036498   0.0007694   0.0001506   0.0006998
   76   0.0005404  -0.0003871   0.0008681  -0.0001161   0.0001204   0.0000816
   77   0.0002659   0.0003399   0.0008681   0.0001939   0.0002828   0.0002581
   78  -0.0009588   0.0004775  -0.0013178   0.0001581  -0.0001498   0.0003941
   79  -0.0001283   0.0002126   0.0000095   0.0005335   0.0002099   0.0000139
   80   0.0001093   0.0003500   0.0001087   0.0002740   0.0006022   0.0006787
   81   0.0000057  -0.0002646   0.0003321  -0.0000443   0.0003755  -0.0009367
   82   0.0000725  -0.0002293  -0.0001876   0.0000624  -0.0001019  -0.0000791
   83  -0.0001352   0.0000990  -0.0001331   0.0001315  -0.0000059   0.0000056
   84  -0.0003086   0.0001739   0.0003740   0.0000320   0.0000905  -0.0000118
           73          74          75          76          77          78
    1  -0.0143333   0.0051796   0.0083239   0.0002266   0.0000289  -0.0004763
    2  -0.0088719   0.0088687   0.0017151   0.0005686   0.0002120  -0.0001948
    3   0.0206450  -0.0141490  -0.0065466  -0.0005306  -0.0004224   0.0000859
    4  -0.0040619   0.0044077   0.0001827   0.0002826   0.0000750  -0.0000650
    5   0.0000922  -0.0001611  -0.0002589   0.0000152  -0.0001036  -0.0000855
    6  -0.0001294  -0.0010284   0.0006137  -0.0000756   0.0000113   0.0001149
    7  -0.0011647   0.0016944   0.0021397  -0.0006169  -0.0003942  -0.0004649
    8  -0.0015045  -0.0050110  -0.0026192  -0.0006917   0.0001323   0.0005689
    9   0.0018200   0.0009316   0.0021150   0.0007993   0.0009578  -0.0008113
   10  -0.0009970  -0.0000973  -0.0001628  -0.0017056  -0.0009184   0.0001132
   11  -0.0003490   0.0002651   0.0001896  -0.0007546  -0.0000667  -0.0000914
   12  -0.0000120   0.0000969  -0.0008513   0.0002597  -0.0000531   0.0007804
   13  -0.0002034  -0.0002673  -0.0004788  -0.0000612  -0.0000870   0.0002084
   14   0.0002188   0.0015021   0.0004870   0.0000251   0.0000234  -0.0001481
   15  -0.0001834   0.0001554  -0.0005433  -0.0000855  -0.0002525   0.0004936
   16   0.0000602   0.0000295   0.0001488   0.0000290   0.0000964  -0.0002167
   17   0.0000748  -0.0001134   0.0000245  -0.0000014   0.0000197  -0.0000438
   18  -0.0001998   0.0000728  -0.0001647   0.0000065  -0.0000366   0.0000639
   19  -0.0000917   0.0002824  -0.0000031   0.0000341  -0.0000243   0.0000096
   20  -0.0000560   0.0000357  -0.0000595   0.0000212  -0.0000255   0.0000047
   21  -0.0001069   0.0001009   0.0000406   0.0000143   0.0000079  -0.0000266
   22  -0.0001247  -0.0005195  -0.0001669   0.0000292  -0.0000248  -0.0000087
   23  -0.0001685  -0.0003018  -0.0000989   0.0000441   0.0000889  -0.0000192
   24   0.0001358  -0.0000058   0.0001066  -0.0000129  -0.0000100  -0.0000110
   25  -0.0000185   0.0000067  -0.0000528  -0.0000136  -0.0000041   0.0000405
   26   0.0000178   0.0000061   0.0000183  -0.0000072   0.0000160   0.0000034
   27  -0.0000455   0.0000214  -0.0000352  -0.0000010  -0.0000047   0.0000204
   28   0.0001567  -0.0000290  -0.0000409  -0.0000949  -0.0000045   0.0001597
   29   0.0000663   0.0001660   0.0000885  -0.0000160   0.0000043   0.0000246
   30  -0.0001071  -0.0000286  -0.0000588   0.0000221  -0.0000244  -0.0000379
   31  -0.0000952   0.0000045   0.0000132   0.0000596   0.0000099  -0.0000987
   32  -0.0000527   0.0000150  -0.0000075   0.0000217  -0.0000375  -0.0000626
   33   0.0000429  -0.0000257   0.0000183  -0.0000158   0.0000158   0.0000412
   34  -0.0000445  -0.0000940  -0.0000280   0.0000219   0.0000295  -0.0000137
   35   0.0000362   0.0000261   0.0000038  -0.0000144  -0.0000117   0.0000132
   36   0.0000205   0.0000230   0.0000146  -0.0000027   0.0000028  -0.0000013
   37   0.0001355  -0.0000266  -0.0001016  -0.0000219   0.0000703   0.0001189
   38  -0.0002587  -0.0003554   0.0003090  -0.0000402   0.0000742  -0.0001352
   39   0.0000292  -0.0002296  -0.0002036   0.0000153   0.0001540   0.0002250
   40  -0.0000229   0.0001613  -0.0001025   0.0000276  -0.0000186   0.0000432
   41   0.0000875  -0.0000063  -0.0000088  -0.0000143  -0.0000171   0.0000156
   42  -0.0001109   0.0001271   0.0000427   0.0000031  -0.0000104  -0.0000126
   43   0.0000657  -0.0000341   0.0000433  -0.0000017  -0.0000643  -0.0001286
   44   0.0000167   0.0000271   0.0000233  -0.0000121  -0.0000287  -0.0000316
   45  -0.0001267   0.0001287   0.0000052   0.0000116   0.0000209   0.0000393
   46   0.0015692  -0.0003879  -0.0009136  -0.0001907  -0.0002604   0.0002056
   47  -0.0000621   0.0007464  -0.0002362   0.0001765  -0.0000230   0.0001340
   48   0.0004289   0.0001277   0.0009983  -0.0001664  -0.0004140  -0.0004500
   49  -0.0000000   0.0000623   0.0000887   0.0000136   0.0000236  -0.0000659
   50   0.0001184  -0.0001640   0.0000460  -0.0000344  -0.0000305   0.0000332
   51  -0.0001228  -0.0001628  -0.0002504  -0.0000162   0.0000014   0.0001443
   52   0.0000633  -0.0000520  -0.0000099  -0.0004183   0.0005604   0.0001978
   53   0.0002900  -0.0000681   0.0001676   0.0000581  -0.0002728  -0.0000582
   54  -0.0001072   0.0000321  -0.0000523   0.0004361  -0.0000203   0.0000219
   55  -0.1044716  -0.0091588   0.0404250   0.0119889   0.0082514  -0.0176124
   56  -0.0150135  -0.0826445   0.0338071  -0.0017175  -0.0032580   0.0011538
   57   0.0414948   0.0291890  -0.1499578   0.0141308   0.0098959  -0.0198968
   58  -0.0110736  -0.0288862  -0.0081031   0.0007605   0.0010671   0.0003143
   59  -0.0140168  -0.0236461  -0.0035915   0.0013074   0.0002239  -0.0005278
   60   0.0063044   0.0166123   0.0104228  -0.0011196  -0.0009689   0.0020764
   61   0.0114042  -0.0010270   0.0130357  -0.0015410  -0.0019348   0.0044594
   62   0.0082464   0.0000799   0.0134179  -0.0013169  -0.0007177   0.0023827
   63  -0.0129834   0.0100231  -0.0285882   0.0019949   0.0017723  -0.0028367
   64   0.0003488  -0.0007266   0.0012203   0.0001224  -0.0003476  -0.0000235
   65   0.0001589  -0.0001296  -0.0005314  -0.0003136   0.0002314   0.0000335
   66  -0.0008164   0.0002248   0.0014405   0.0001444  -0.0003022   0.0002140
   67  -0.0017824   0.0002984  -0.0024223   0.0005404   0.0002659  -0.0009588
   68   0.0013382   0.0002593   0.0007841  -0.0003871   0.0003399   0.0004775
   69  -0.0048088   0.0001645  -0.0036498   0.0008681   0.0008681  -0.0013178
   70   0.0002179  -0.0001413   0.0007694  -0.0001161   0.0001939   0.0001581
   71  -0.0002480  -0.0003885   0.0001506   0.0001204   0.0002828  -0.0001498
   72   0.0004075  -0.0002583   0.0006998   0.0000816   0.0002581   0.0003941
   73   0.5391562  -0.0238132   0.0480973  -0.1375124   0.0203161  -0.1216057
   74  -0.0238132   0.5459031   0.0283907   0.0205241  -0.0505718   0.0285644
   75   0.0480973   0.0283907   0.5191679  -0.1239099   0.0271199  -0.2157515
   76  -0.1375124   0.0205241  -0.1239099   0.1497871  -0.0215926   0.1350006
   77   0.0203161  -0.0505718   0.0271199  -0.0215926   0.0510686  -0.0320993
   78  -0.1216057   0.0285644  -0.2157515   0.1350006  -0.0320993   0.2354535
   79  -0.0850617  -0.0888877  -0.0257995  -0.0077250  -0.0166415  -0.0040901
   80  -0.0888885  -0.2474394  -0.0592825   0.0022410   0.0051048   0.0008343
   81  -0.0262899  -0.0602923  -0.0661757  -0.0086809  -0.0233191  -0.0062267
   82  -0.1921181   0.1214975   0.0478077  -0.0139043   0.0113288   0.0047999
   83   0.1222250  -0.1468994  -0.0400486   0.0017906  -0.0026577  -0.0005964
   84   0.0483295  -0.0388061  -0.0628569  -0.0191714   0.0168519   0.0072115
           79          80          81          82          83          84
    1   0.0005214   0.0000078  -0.0003771   0.0008868  -0.0016801   0.0001818
    2   0.0001995   0.0003439  -0.0007418  -0.0017674  -0.0007261   0.0027471
    3  -0.0003994   0.0002295   0.0009556   0.0029844   0.0024757  -0.0036897
    4   0.0000765  -0.0001005  -0.0001877  -0.0010871  -0.0007452   0.0015235
    5   0.0000801   0.0000173   0.0000665  -0.0000130   0.0001665  -0.0000942
    6  -0.0000005   0.0000385   0.0000320   0.0001978   0.0000287  -0.0001243
    7   0.0013612   0.0013973  -0.0010826  -0.0003451  -0.0002910  -0.0004296
    8  -0.0011184  -0.0009564   0.0009913   0.0009870   0.0005524  -0.0002436
    9  -0.0000590   0.0006032  -0.0008169  -0.0002237   0.0000100  -0.0005176
   10   0.0001450  -0.0000041   0.0002728   0.0001068  -0.0000011   0.0000365
   11   0.0001418   0.0001149  -0.0001241  -0.0000397  -0.0000769  -0.0000177
   12   0.0000937  -0.0002367   0.0003416   0.0002146   0.0000078   0.0003294
   13  -0.0000024  -0.0001581   0.0001617   0.0000753   0.0000899   0.0000744
   14   0.0002172   0.0003883  -0.0004505  -0.0002713  -0.0000680   0.0003111
   15   0.0001377  -0.0000652   0.0001218   0.0001085   0.0000856   0.0002986
   16  -0.0000421   0.0000397  -0.0000742  -0.0000647  -0.0000140  -0.0000801
   17  -0.0000252  -0.0000027   0.0000082   0.0000174   0.0000064  -0.0000548
   18  -0.0000068  -0.0000168   0.0000343  -0.0000305  -0.0000153   0.0000530
   19   0.0000286   0.0000255  -0.0000492  -0.0000863  -0.0000014   0.0001041
   20   0.0000095  -0.0000037   0.0000110  -0.0000243  -0.0000037   0.0000227
   21  -0.0000017  -0.0000158  -0.0000065  -0.0000449  -0.0000180   0.0000193
   22   0.0000072  -0.0000921   0.0001382   0.0000602   0.0000976  -0.0000830
   23  -0.0001546  -0.0001104   0.0000560   0.0000226   0.0000274  -0.0000166
   24   0.0000058   0.0000545  -0.0000349   0.0000358  -0.0000166  -0.0000448
   25   0.0000004  -0.0000040   0.0000068   0.0000079  -0.0000101   0.0000199
   26  -0.0000048   0.0000085  -0.0000103   0.0000102  -0.0000055  -0.0000012
   27   0.0000022  -0.0000042   0.0000062  -0.0000079  -0.0000026   0.0000161
   28   0.0000023   0.0000815   0.0000007   0.0001525  -0.0000787  -0.0000467
   29   0.0000452   0.0000696  -0.0000681   0.0000129  -0.0000230   0.0000091
   30   0.0000320  -0.0000174   0.0000335  -0.0000443   0.0000372   0.0000222
   31  -0.0000067  -0.0000499  -0.0000017  -0.0000933   0.0000504   0.0000286
   32   0.0000365  -0.0000126   0.0000195  -0.0000663   0.0000361   0.0000172
   33  -0.0000284   0.0000091  -0.0000068   0.0000386  -0.0000255  -0.0000212
   34  -0.0000469  -0.0000465   0.0000167  -0.0000035   0.0000100  -0.0000025
   35   0.0000163   0.0000141  -0.0000026   0.0000101  -0.0000101  -0.0000027
   36   0.0000013   0.0000023  -0.0000085   0.0000004  -0.0000040   0.0000010
   37  -0.0001154  -0.0000508  -0.0000175  -0.0000303  -0.0000637   0.0000659
   38   0.0000743   0.0000568   0.0000138   0.0001603   0.0000736  -0.0001755
   39  -0.0001114  -0.0000457  -0.0000456   0.0000027  -0.0000731   0.0001307
   40  -0.0000055  -0.0000229  -0.0000086  -0.0000860  -0.0000210   0.0000903
   41   0.0000174   0.0000184  -0.0000027   0.0000069   0.0000026  -0.0000082
   42   0.0000135  -0.0000003  -0.0000033  -0.0000341  -0.0000110   0.0000283
   43   0.0000832   0.0000198   0.0000222   0.0000034   0.0000664  -0.0000880
   44   0.0000230   0.0000006   0.0000071  -0.0000156   0.0000151  -0.0000065
   45  -0.0000183   0.0000036  -0.0000147  -0.0000321  -0.0000368   0.0000481
   46  -0.0000414  -0.0001762   0.0003075   0.0002102   0.0001102  -0.0003510
   47   0.0000534   0.0000776  -0.0001008  -0.0003575  -0.0001021   0.0003791
   48   0.0001315   0.0000526   0.0000993  -0.0000313   0.0001785  -0.0003194
   49  -0.0002061  -0.0000525   0.0000496  -0.0000616  -0.0000533  -0.0000102
   50   0.0002115   0.0001344  -0.0000741   0.0000582   0.0000587  -0.0000554
   51   0.0001775   0.0000638   0.0000167   0.0001008   0.0000491   0.0000548
   52   0.0000010  -0.0001092  -0.0000569   0.0000735  -0.0001007   0.0000913
   53  -0.0000277   0.0000298  -0.0000188  -0.0000855   0.0000922  -0.0002426
   54  -0.0001792  -0.0000437  -0.0000962  -0.0000747  -0.0002115   0.0002289
   55  -0.0072310  -0.0028897   0.0066046  -0.0161654  -0.0107611   0.0206123
   56  -0.0134865  -0.0112685   0.0201647   0.0110060   0.0072279  -0.0176940
   57  -0.0070126  -0.0058698   0.0083912   0.0053458   0.0037143  -0.0077256
   58  -0.0031021  -0.0028382   0.0048646   0.0019676   0.0015852  -0.0016331
   59  -0.0026927  -0.0001638   0.0042672  -0.0004069   0.0016077   0.0001616
   60   0.0031120   0.0024602  -0.0021889  -0.0011544  -0.0005717   0.0011103
   61   0.0001180   0.0001780  -0.0005732   0.0003461  -0.0004082   0.0005644
   62   0.0003011   0.0002571  -0.0004910   0.0001396   0.0002969  -0.0009223
   63  -0.0007733  -0.0008290   0.0003729  -0.0013216  -0.0003058   0.0010319
   64   0.0000677  -0.0001394  -0.0000085   0.0009165   0.0000036  -0.0007347
   65   0.0001348  -0.0000581   0.0000203  -0.0002769   0.0002438   0.0007140
   66   0.0000553   0.0000197  -0.0000370   0.0001377  -0.0000766  -0.0002754
   67  -0.0001283   0.0001093   0.0000057   0.0000725  -0.0001352  -0.0003086
   68   0.0002126   0.0003500  -0.0002646  -0.0002293   0.0000990   0.0001739
   69   0.0000095   0.0001087   0.0003321  -0.0001876  -0.0001331   0.0003740
   70   0.0005335   0.0002740  -0.0000443   0.0000624   0.0001315   0.0000320
   71   0.0002099   0.0006022   0.0003755  -0.0001019  -0.0000059   0.0000905
   72   0.0000139   0.0006787  -0.0009367  -0.0000791   0.0000056  -0.0000118
   73  -0.0850617  -0.0888885  -0.0262899  -0.1921181   0.1222250   0.0483295
   74  -0.0888877  -0.2474394  -0.0602923   0.1214975  -0.1468994  -0.0388061
   75  -0.0257995  -0.0592825  -0.0661757   0.0478077  -0.0400486  -0.0628569
   76  -0.0077250   0.0022410  -0.0086809  -0.0139043   0.0017906  -0.0191714
   77  -0.0166415   0.0051048  -0.0233191   0.0113288  -0.0026577   0.0168519
   78  -0.0040901   0.0008343  -0.0062267   0.0047999  -0.0005964   0.0072115
   79   0.0896645   0.0994694   0.0285003   0.0111041   0.0215857   0.0061941
   80   0.0994694   0.2692061   0.0661048  -0.0082208  -0.0167788  -0.0048363
   81   0.0285003   0.0661048   0.0688614  -0.0034992  -0.0061451  -0.0030004
   82   0.0111041  -0.0082208  -0.0034992   0.2079998  -0.1333812  -0.0550094
   83   0.0215857  -0.0167788  -0.0061451  -0.1333812   0.1568510   0.0416994
   84   0.0061941  -0.0048363  -0.0030004  -0.0550094   0.0416994   0.0676295
 Gradient time:  CPU 12964.63 s  wall 2800.56 s
 **********************************************************************
 **                                                                  **
 **                       VIBRATIONAL ANALYSIS                       **
 **                       --------------------                       **
 **                                                                  **
 **        VIBRATIONAL FREQUENCIES (CM**-1) AND NORMAL MODES         **
 **     FORCE CONSTANTS (mDYN/ANGSTROM) AND REDUCED MASSES (AMU)     **
 **                  INFRARED INTENSITIES (KM/MOL)                   **
 **                                                                  **
 **********************************************************************


 Mode:                 1                      2                      3
 Frequency:        55.19                  99.31                 157.09
 Force Cnst:      0.0098                 0.0193                 0.0434
 Red. Mass:       5.4758                 3.3147                 2.9843
 IR Active:          YES                    YES                    YES
 IR Intens:        2.882                  3.995                  1.767
 Raman Active:       YES                    YES                    YES
               X      Y      Z        X      Y      Z        X      Y      Z
 C         -0.043 -0.010 -0.047    0.004  0.055 -0.072    0.011 -0.020  0.009
 H         -0.126 -0.044 -0.077   -0.031  0.093 -0.069    0.009  0.044  0.025
 C          0.015  0.032 -0.128   -0.013  0.045 -0.049   -0.003 -0.038  0.034
 H          0.070  0.082 -0.111   -0.015  0.022 -0.057   -0.113 -0.020  0.039
 C          0.010 -0.000 -0.198   -0.001  0.056 -0.004    0.021 -0.064  0.151
 H         -0.007 -0.075 -0.225    0.057  0.028 -0.009    0.081  0.037  0.190
 H          0.038  0.035 -0.260   -0.037  0.069  0.002    0.001 -0.130  0.244
 C         -0.021 -0.010 -0.126   -0.029  0.051  0.083    0.008 -0.080  0.048
 H         -0.101  0.019 -0.116   -0.178  0.016  0.075    0.001 -0.204  0.020
 C          0.020 -0.034  0.027    0.014 -0.023  0.233   -0.009  0.027  0.044
 O          0.147  0.048  0.371    0.034 -0.180 -0.121   -0.133  0.063 -0.018
 H         -0.066 -0.122 -0.158    0.026  0.053  0.670    0.090  0.102  0.076
 C         -0.028 -0.002 -0.113    0.030  0.086 -0.032    0.023  0.003 -0.109
 H         -0.019 -0.004 -0.134    0.023  0.071 -0.060    0.040 -0.031 -0.235
 H         -0.063 -0.000 -0.118    0.087  0.169 -0.015   -0.006  0.145 -0.098
 C         -0.019 -0.000 -0.052    0.026  0.057 -0.117    0.030 -0.035 -0.099
 H         -0.048 -0.012 -0.023    0.065  0.088 -0.175    0.023  0.016 -0.160
 H          0.026  0.018 -0.038   -0.014 -0.004 -0.143    0.056 -0.122 -0.121
 C         -0.026 -0.009  0.040   -0.008 -0.010 -0.000    0.013  0.009 -0.007
 O          0.002  0.022 -0.096   -0.038  0.018 -0.026    0.057  0.019 -0.106
 C         -0.147 -0.092  0.111   -0.105 -0.043  0.064   -0.012 -0.121 -0.016
 H         -0.123 -0.078  0.152   -0.118 -0.086  0.132   -0.020 -0.105 -0.082
 H         -0.230 -0.144  0.020   -0.185 -0.011  0.025   -0.033 -0.209 -0.083
 H         -0.182 -0.119  0.218   -0.088 -0.061  0.090   -0.002 -0.173  0.102
 C          0.084  0.053  0.148    0.093 -0.072  0.039    0.009  0.199  0.089
 H          0.159  0.116  0.104    0.141 -0.020  0.013    0.052  0.117  0.044
 H          0.071  0.030  0.244    0.160 -0.107  0.058   -0.220  0.275  0.182
 H          0.099  0.060  0.174    0.049 -0.139  0.072    0.175  0.388  0.127
 TransDip  -0.026 -0.012 -0.046   -0.006  0.029  0.057    0.027 -0.015  0.030

 Mode:                 4                      5                      6
 Frequency:       171.75                 179.62                 190.72
 Force Cnst:      0.0368                 0.0315                 0.0322
 Red. Mass:       2.1158                 1.6583                 1.5041
 IR Active:          YES                    YES                    YES
 IR Intens:        1.394                  0.499                  0.884
 Raman Active:       YES                    YES                    YES
               X      Y      Z        X      Y      Z        X      Y      Z
 C         -0.009  0.015  0.074    0.018  0.060  0.016   -0.015 -0.042  0.051
 H         -0.019  0.028  0.074    0.047  0.086  0.030   -0.030 -0.045  0.046
 C         -0.019  0.033  0.056   -0.013  0.049  0.044   -0.009 -0.022  0.022
 H          0.002  0.059  0.064   -0.068  0.052  0.043    0.016  0.004  0.031
 C         -0.020  0.046  0.005    0.013  0.031  0.108   -0.020 -0.002 -0.027
 H         -0.071  0.067  0.009    0.041  0.119  0.140   -0.065 -0.015 -0.034
 H          0.004  0.035  0.005    0.027 -0.036  0.182   -0.020  0.017 -0.050
 C         -0.008  0.039 -0.054   -0.007 -0.008  0.005    0.005  0.018 -0.036
 H         -0.022 -0.008 -0.063    0.056 -0.051 -0.005   -0.039 -0.020 -0.043
 C          0.013 -0.032 -0.016   -0.023 -0.051 -0.088    0.027  0.019  0.047
 O          0.117 -0.078 -0.000    0.024 -0.032  0.016    0.049 -0.018 -0.015
 H         -0.065 -0.084  0.006   -0.085 -0.123 -0.273    0.029  0.040  0.181
 C         -0.013  0.070 -0.097   -0.038  0.016 -0.014    0.022  0.042 -0.085
 H          0.041  0.070 -0.198   -0.041  0.006 -0.037    0.077  0.044 -0.184
 H         -0.104  0.142 -0.102   -0.051  0.032 -0.014   -0.061  0.120 -0.089
 C          0.022  0.024  0.021   -0.030  0.042 -0.005    0.048 -0.023  0.019
 H         -0.019  0.025  0.040   -0.061  0.064 -0.018    0.037 -0.037  0.041
 H          0.112  0.015  0.034   -0.040  0.034 -0.009    0.131 -0.026  0.032
 C         -0.020 -0.014  0.032    0.016  0.011 -0.013   -0.023 -0.018  0.021
 O         -0.049  0.001  0.051   -0.020  0.045 -0.028   -0.011 -0.029  0.022
 C          0.071 -0.113 -0.058    0.003 -0.098 -0.025    0.029  0.023 -0.009
 H         -0.195 -0.419 -0.126    0.016 -0.057 -0.088    0.298  0.398 -0.107
 H          0.057  0.162  0.095   -0.007 -0.204 -0.095    0.156 -0.359 -0.144
 H          0.444 -0.207 -0.244   -0.018 -0.138  0.096   -0.345  0.101  0.218
 C         -0.093  0.032  0.004    0.055 -0.035 -0.007   -0.102  0.037 -0.002
 H         -0.095 -0.170 -0.028   -0.016  0.370  0.111   -0.190  0.238  0.096
 H         -0.302  0.145 -0.064    0.458 -0.251  0.118    0.057 -0.056  0.074
 H          0.054  0.179  0.085   -0.238 -0.293 -0.253   -0.224 -0.032 -0.192
 TransDip  -0.034  0.010 -0.014   -0.003 -0.019 -0.011   -0.020  0.019  0.012

 Mode:                 7                      8                      9
 Frequency:       220.37                 258.83                 279.33
 Force Cnst:      0.0514                 0.0726                 0.0918
 Red. Mass:       1.7975                 1.8403                 1.9963
 IR Active:          YES                    YES                    YES
 IR Intens:        1.780                  0.528                  0.579
 Raman Active:       YES                    YES                    YES
               X      Y      Z        X      Y      Z        X      Y      Z
 C         -0.004 -0.005 -0.034   -0.037 -0.046 -0.045   -0.010 -0.044  0.010
 H          0.009  0.003 -0.028   -0.069 -0.037 -0.050   -0.001 -0.135 -0.013
 C         -0.035 -0.015 -0.002   -0.018 -0.070 -0.031   -0.012 -0.003 -0.032
 H         -0.091 -0.043 -0.011   -0.039 -0.115 -0.044   -0.075  0.015 -0.026
 C         -0.013  0.031  0.106   -0.007 -0.030  0.039    0.018 -0.020  0.070
 H          0.032  0.124  0.140    0.020  0.003  0.051    0.087  0.074  0.107
 H         -0.081 -0.007  0.196   -0.086 -0.020  0.076   -0.013 -0.081  0.165
 C          0.035  0.046  0.038    0.060  0.018  0.035    0.012 -0.037 -0.013
 H          0.125  0.043  0.035    0.111  0.032  0.037    0.001 -0.138 -0.034
 C          0.024 -0.020 -0.088    0.063  0.025 -0.022    0.015 -0.001  0.024
 O          0.118 -0.034 -0.007    0.087  0.014 -0.023   -0.016  0.004 -0.000
 H         -0.073 -0.116 -0.266    0.045  0.007 -0.053    0.047  0.029  0.078
 C          0.022  0.038  0.060    0.053  0.006  0.053   -0.025  0.042 -0.104
 H          0.016  0.044  0.089    0.028  0.004  0.093    0.069  0.024 -0.335
 H          0.052  0.013  0.061    0.107 -0.017  0.057   -0.246  0.193 -0.119
 C          0.020  0.014  0.004    0.028 -0.027 -0.040    0.035  0.002  0.178
 H          0.070 -0.005  0.003    0.110 -0.031 -0.074   -0.038 -0.155  0.410
 H         -0.012  0.023  0.001   -0.025 -0.057 -0.058    0.217  0.229  0.280
 C         -0.026 -0.022 -0.036   -0.048 -0.001 -0.001   -0.005  0.001 -0.030
 O         -0.032 -0.017 -0.045    0.009 -0.032 -0.014    0.016  0.013 -0.103
 C         -0.094 -0.002  0.014   -0.088  0.043  0.030   -0.060  0.080  0.023
 H          0.095  0.226  0.036   -0.264 -0.227  0.154   -0.106 -0.033  0.165
 H         -0.092 -0.234 -0.123   -0.182  0.354  0.146   -0.121  0.265  0.089
 H         -0.359  0.047  0.194    0.155  0.017 -0.179    0.004  0.109 -0.117
 C         -0.015 -0.008 -0.018   -0.097  0.084  0.015    0.035 -0.054 -0.033
 H          0.061 -0.335 -0.128   -0.201  0.417  0.145    0.053 -0.075 -0.050
 H         -0.330  0.162 -0.117    0.139 -0.067  0.168    0.086 -0.064 -0.081
 H          0.217  0.183  0.205   -0.278 -0.021 -0.264    0.000 -0.116  0.011
 TransDip  -0.039  0.017  0.003   -0.021  0.009  0.004    0.009 -0.003  0.023

 Mode:                10                     11                     12
 Frequency:       332.36                 371.91                 381.80
 Force Cnst:      0.1804                 0.2181                 0.2531
 Red. Mass:       2.7723                 2.6766                 2.9464
 IR Active:          YES                    YES                    YES
 IR Intens:        4.353                  0.710                  3.259
 Raman Active:       YES                    YES                    YES
               X      Y      Z        X      Y      Z        X      Y      Z
 C         -0.004 -0.094 -0.023   -0.054  0.008 -0.057   -0.040  0.009 -0.186
 H          0.004 -0.104 -0.023   -0.009 -0.008 -0.050   -0.156 -0.118 -0.247
 C         -0.041 -0.063 -0.017   -0.041 -0.060  0.007    0.062 -0.056 -0.184
 H         -0.026 -0.081 -0.021   -0.048 -0.157 -0.024    0.145 -0.292 -0.254
 C         -0.108  0.074  0.022   -0.045 -0.017  0.066    0.083  0.017 -0.005
 H         -0.121  0.113  0.035   -0.067  0.197  0.139    0.287  0.046  0.018
 H         -0.193  0.079  0.068   -0.068 -0.131  0.223   -0.058 -0.002  0.102
 C         -0.094  0.104  0.018    0.016 -0.013 -0.127    0.030  0.004  0.088
 H         -0.089  0.110  0.019    0.058 -0.042 -0.129    0.019  0.003  0.085
 C         -0.117 -0.016 -0.033    0.096  0.106  0.056   -0.004 -0.041 -0.006
 O          0.003 -0.057  0.018    0.130  0.057 -0.041   -0.067 -0.004  0.012
 H         -0.240 -0.121 -0.160    0.166  0.214  0.448    0.003 -0.057 -0.153
 C         -0.013  0.078  0.010   -0.087 -0.096 -0.007   -0.051  0.103  0.013
 H          0.083  0.137 -0.013   -0.148 -0.091  0.123   -0.041  0.051 -0.150
 H         -0.021  0.115  0.012   -0.090 -0.270 -0.022   -0.126  0.241  0.015
 C          0.028 -0.077 -0.015   -0.135  0.001  0.032   -0.028  0.084  0.049
 H          0.102 -0.084 -0.041   -0.170 -0.048  0.111    0.014 -0.089  0.244
 H          0.029 -0.105 -0.024   -0.154  0.110  0.062   -0.019  0.328  0.127
 C          0.017 -0.053 -0.015   -0.023  0.021 -0.033   -0.003 -0.004  0.020
 O          0.010 -0.071 -0.037   -0.021 -0.011  0.063    0.014 -0.053  0.167
 C          0.121  0.100 -0.048    0.021 -0.011 -0.078    0.041 -0.068 -0.023
 H          0.141  0.126 -0.053    0.016  0.026 -0.187    0.031 -0.024 -0.168
 H          0.257  0.189  0.102    0.083 -0.089 -0.080    0.081 -0.201 -0.073
 H          0.111  0.185 -0.246    0.034 -0.034 -0.037    0.057 -0.123  0.089
 C          0.141  0.048  0.114    0.103  0.021  0.042   -0.029  0.031  0.019
 H          0.271  0.218  0.049    0.229  0.081 -0.039   -0.045  0.086  0.040
 H          0.150 -0.018  0.328    0.092 -0.005  0.148   -0.068  0.031  0.083
 H          0.158  0.061  0.131    0.132  0.017  0.136   -0.003  0.088 -0.036
 TransDip  -0.052  0.042  0.003   -0.027 -0.001  0.003    0.028  0.006 -0.050

 Mode:                13                     14                     15
 Frequency:       416.71                 435.07                 443.64
 Force Cnst:      0.2659                 0.3934                 0.2986
 Red. Mass:       2.5987                 3.5272                 2.5748
 IR Active:          YES                    YES                    YES
 IR Intens:        2.841                  4.187                  2.722
 Raman Active:       YES                    YES                    YES
               X      Y      Z        X      Y      Z        X      Y      Z
 C         -0.105  0.009  0.042   -0.056 -0.078  0.041    0.000  0.003  0.018
 H         -0.148  0.017  0.034   -0.055 -0.110  0.033    0.143  0.067  0.072
 C         -0.051  0.013 -0.016    0.077 -0.083  0.001   -0.026 -0.081  0.129
 H         -0.089  0.098  0.009    0.063 -0.054  0.015    0.008 -0.097  0.120
 C          0.023 -0.131 -0.029   -0.000  0.038  0.004   -0.076 -0.099 -0.059
 H          0.066 -0.363 -0.109   -0.037  0.009 -0.009   -0.271 -0.370 -0.166
 H          0.002  0.025 -0.211   -0.104  0.098 -0.008   -0.036  0.106 -0.339
 C          0.093 -0.060  0.137   -0.021  0.094  0.039    0.009  0.006  0.062
 H          0.148 -0.047  0.136    0.026  0.125  0.046    0.025  0.027  0.065
 C          0.101  0.003 -0.021   -0.000  0.060  0.008   -0.003 -0.001 -0.011
 O          0.036  0.037 -0.021    0.059  0.024 -0.020    0.012 -0.005 -0.001
 H          0.135  0.005 -0.162   -0.026  0.052  0.070   -0.031 -0.035 -0.100
 C         -0.015  0.068  0.024   -0.169  0.108  0.038    0.006  0.069  0.002
 H         -0.050 -0.038 -0.206   -0.070  0.107 -0.163    0.052  0.037 -0.177
 H         -0.070  0.289  0.037   -0.290  0.263  0.037   -0.085  0.231  0.005
 C         -0.040  0.033 -0.030   -0.170 -0.114 -0.022    0.021  0.003  0.041
 H          0.029  0.087 -0.133   -0.040 -0.010 -0.216    0.056 -0.031  0.067
 H         -0.069 -0.090 -0.074   -0.259 -0.301 -0.098    0.050  0.027  0.052
 C         -0.097  0.010  0.045    0.058  0.062  0.050    0.015  0.069 -0.111
 O         -0.067  0.048 -0.071    0.217  0.018 -0.076    0.031 -0.011  0.118
 C          0.066  0.036 -0.073    0.027 -0.051  0.077   -0.119 -0.019 -0.071
 H          0.072  0.116 -0.255   -0.020 -0.094  0.037   -0.161 -0.095 -0.014
 H          0.272 -0.006  0.050   -0.042 -0.106 -0.004   -0.280 -0.048 -0.206
 H          0.074  0.071 -0.170    0.084 -0.128  0.202   -0.079 -0.100  0.082
 C          0.016 -0.077  0.103   -0.031 -0.048 -0.069    0.124  0.076 -0.094
 H          0.150 -0.111  0.001   -0.150 -0.229 -0.014    0.218  0.141 -0.152
 H          0.064 -0.094  0.082    0.036 -0.002 -0.331    0.140  0.045 -0.010
 H         -0.000 -0.169  0.275   -0.100 -0.139 -0.058    0.132  0.059 -0.033
 TransDip   0.048 -0.020  0.013   -0.063  0.000  0.018   -0.020  0.007 -0.048

 Mode:                16                     17                     18
 Frequency:       516.75                 565.35                 624.97
 Force Cnst:      0.4217                 0.5223                 0.9634
 Red. Mass:       2.6801                 2.7735                 4.1864
 IR Active:          YES                    YES                    YES
 IR Intens:       10.183                  5.377                  2.029
 Raman Active:       YES                    YES                    YES
               X      Y      Z        X      Y      Z        X      Y      Z
 C         -0.079 -0.017 -0.048    0.050  0.084 -0.101   -0.007  0.061  0.038
 H         -0.147 -0.028 -0.067    0.069  0.216 -0.055    0.041  0.242  0.102
 C         -0.058 -0.071 -0.038   -0.057 -0.054  0.054    0.094 -0.105  0.133
 H         -0.116 -0.163 -0.065   -0.169 -0.142  0.023    0.105 -0.078  0.144
 C         -0.111 -0.064  0.016   -0.116 -0.116  0.005    0.055  0.036 -0.010
 H         -0.146  0.022  0.043   -0.273 -0.285 -0.065   -0.185  0.106  0.000
 H         -0.172 -0.080  0.074   -0.076  0.021 -0.191    0.081  0.038 -0.029
 C         -0.035  0.011 -0.037   -0.026 -0.019  0.023    0.061  0.062 -0.120
 H         -0.050 -0.013 -0.040    0.015 -0.043  0.017    0.028  0.093 -0.108
 C         -0.063  0.003 -0.003   -0.023  0.038 -0.005    0.031 -0.088  0.010
 O          0.000 -0.027  0.008    0.047  0.005 -0.011   -0.101 -0.027  0.035
 H         -0.117 -0.038 -0.018   -0.053  0.017  0.002    0.087 -0.029  0.131
 C          0.124 -0.027 -0.013   -0.030  0.012 -0.008   -0.018  0.103  0.025
 H          0.070  0.013  0.202   -0.125 -0.042  0.020   -0.151  0.102  0.277
 H          0.262 -0.185 -0.010    0.016  0.005 -0.003    0.111 -0.148  0.017
 C          0.115  0.024 -0.005   -0.032  0.173 -0.014   -0.015  0.176 -0.012
 H          0.121 -0.096  0.144   -0.109  0.052  0.177    0.003  0.107  0.067
 H          0.218  0.143  0.051   -0.042  0.412  0.060   -0.000  0.261  0.019
 C         -0.054  0.166  0.085    0.097 -0.101  0.016   -0.098 -0.059 -0.024
 O          0.105  0.129  0.001    0.028 -0.027 -0.089    0.187 -0.110 -0.079
 C          0.027 -0.017  0.002    0.116 -0.028  0.137   -0.111  0.023 -0.153
 H         -0.079 -0.038 -0.280    0.182  0.003  0.263   -0.108  0.057 -0.225
 H          0.091 -0.176 -0.045    0.111  0.036  0.174   -0.008  0.030 -0.077
 H          0.182 -0.155  0.168    0.036  0.042  0.056   -0.124  0.069 -0.255
 C         -0.016 -0.038  0.023   -0.019  0.000 -0.006   -0.086 -0.077  0.125
 H         -0.005 -0.206 -0.014   -0.200  0.007  0.122    0.027 -0.029  0.055
 H          0.136 -0.029 -0.240   -0.124  0.043  0.010   -0.077 -0.112  0.221
 H         -0.126 -0.240  0.182    0.025  0.143 -0.219   -0.081 -0.110  0.220
 TransDip  -0.098 -0.028  0.012   -0.060  0.006  0.044   -0.041  0.017  0.011

 Mode:                19                     20                     21
 Frequency:       690.15                 758.56                 772.83
 Force Cnst:      1.1272                 0.9423                 0.8818
 Red. Mass:       4.0166                 2.7795                 2.5058
 IR Active:          YES                    YES                    YES
 IR Intens:       25.465                  3.143                 13.258
 Raman Active:       YES                    YES                    YES
               X      Y      Z        X      Y      Z        X      Y      Z
 C         -0.084 -0.042  0.007    0.045  0.004 -0.071    0.124  0.046 -0.096
 H         -0.066 -0.057  0.007    0.074  0.063 -0.045    0.172  0.009 -0.093
 C         -0.087 -0.053  0.008   -0.018  0.004  0.048   -0.043  0.035 -0.016
 H         -0.137 -0.054  0.003   -0.044 -0.043  0.030   -0.098 -0.120 -0.066
 C         -0.074  0.027 -0.020   -0.092  0.207  0.008   -0.077 -0.017 -0.001
 H         -0.245  0.247  0.045   -0.276 -0.022 -0.083   -0.180  0.049  0.013
 H         -0.178 -0.018  0.097   -0.189  0.427 -0.203   -0.036 -0.043  0.005
 C          0.150  0.023 -0.161    0.070  0.034  0.125    0.010 -0.023 -0.065
 H          0.175  0.143 -0.127   -0.106  0.012  0.114    0.159  0.108 -0.033
 C          0.199 -0.197 -0.013    0.152 -0.068  0.032    0.007 -0.028 -0.029
 O         -0.157 -0.023  0.053   -0.039  0.010 -0.008   -0.015 -0.005  0.017
 H          0.388 -0.032  0.197    0.199 -0.087 -0.307    0.064  0.045  0.203
 C         -0.000  0.132  0.077    0.015 -0.144 -0.093    0.002 -0.022  0.090
 H         -0.031  0.111  0.085    0.022 -0.160 -0.145    0.227 -0.026 -0.357
 H         -0.051  0.020  0.056    0.039 -0.034 -0.077   -0.359  0.271  0.065
 C          0.009  0.020  0.013   -0.059 -0.084 -0.033    0.041 -0.068  0.049
 H          0.222  0.067 -0.149   -0.267 -0.218  0.233    0.153  0.049 -0.153
 H         -0.090 -0.152 -0.059    0.057  0.210  0.080   -0.256 -0.187 -0.043
 C          0.036  0.034  0.013    0.002  0.040  0.010    0.016 -0.078 -0.035
 O         -0.104  0.015 -0.023    0.015 -0.005 -0.019    0.062  0.165  0.050
 C          0.088 -0.018  0.115   -0.006  0.014 -0.005   -0.032 -0.005 -0.056
 H          0.089 -0.031  0.148   -0.047 -0.001 -0.093    0.012  0.023  0.013
 H          0.059 -0.017  0.097    0.009 -0.033 -0.024   -0.036  0.033 -0.037
 H          0.099 -0.038  0.156    0.051 -0.031  0.041   -0.097  0.050 -0.125
 C          0.075  0.059 -0.096   -0.028 -0.015  0.045   -0.062 -0.073  0.093
 H          0.028  0.019 -0.072   -0.052 -0.044  0.058   -0.128 -0.017  0.150
 H          0.094  0.073 -0.170   -0.013 -0.010  0.006   -0.174 -0.057  0.203
 H          0.062  0.053 -0.126   -0.047 -0.040  0.051   -0.004  0.045 -0.013
 TransDip   0.161 -0.010  0.011    0.056  0.004  0.007   -0.090 -0.067 -0.032

 Mode:                22                     23                     24
 Frequency:       810.21                 844.51                 898.70
 Force Cnst:      1.0880                 0.8914                 1.0413
 Red. Mass:       2.8130                 2.1213                 2.1884
 IR Active:          YES                    YES                    YES
 IR Intens:       32.248                  5.900                 18.842
 Raman Active:       YES                    YES                    YES
               X      Y      Z        X      Y      Z        X      Y      Z
 C          0.106  0.034 -0.109    0.033  0.047  0.100   -0.081  0.021  0.019
 H          0.154  0.137 -0.066   -0.013  0.009  0.076   -0.174  0.052  0.006
 C          0.033 -0.023  0.062   -0.003 -0.018 -0.086    0.022 -0.030  0.011
 H         -0.072 -0.040  0.044    0.142  0.023 -0.065    0.019 -0.052  0.005
 C          0.052  0.001  0.015   -0.126  0.023 -0.072    0.042  0.034  0.022
 H         -0.077 -0.081 -0.021    0.042  0.326  0.046   -0.000 -0.063 -0.015
 H          0.250  0.001 -0.109   -0.326 -0.150  0.263   -0.022  0.145 -0.075
 C         -0.007 -0.012 -0.054   -0.003 -0.059  0.036    0.132  0.085 -0.008
 H          0.179  0.073 -0.033   -0.102  0.063  0.059    0.541  0.169  0.010
 C         -0.064  0.014 -0.029    0.015  0.007  0.016   -0.140  0.016 -0.034
 O          0.007 -0.006  0.013    0.011  0.003 -0.010   -0.020 -0.034  0.034
 H         -0.055  0.061  0.237    0.012 -0.022 -0.143   -0.197  0.033  0.346
 C         -0.007 -0.017  0.072    0.048 -0.094  0.022    0.119 -0.108 -0.011
 H          0.174 -0.002 -0.236    0.036 -0.224 -0.320    0.187 -0.158 -0.291
 H         -0.257  0.195  0.055   -0.176  0.175  0.016   -0.021  0.168 -0.004
 C          0.033 -0.034  0.014    0.020  0.136  0.053   -0.070  0.011 -0.011
 H          0.126 -0.057 -0.004   -0.074  0.409 -0.240   -0.198  0.008  0.054
 H         -0.190  0.035 -0.004   -0.146 -0.163 -0.071   -0.100  0.095  0.011
 C          0.013  0.196  0.052   -0.011  0.026  0.019   -0.058 -0.049  0.014
 O         -0.119 -0.162 -0.082    0.044 -0.103 -0.008    0.004  0.020 -0.005
 C          0.002  0.061  0.024   -0.009  0.010 -0.005   -0.003 -0.040  0.029
 H         -0.166 -0.028 -0.277   -0.033 -0.010 -0.029    0.068  0.051  0.022
 H          0.009 -0.108 -0.075   -0.022 -0.006 -0.024    0.139  0.014  0.165
 H          0.237 -0.135  0.248    0.015 -0.015  0.029   -0.065  0.059 -0.140
 C         -0.029  0.018  0.060    0.008  0.025 -0.018    0.030  0.029 -0.063
 H         -0.065 -0.104  0.068    0.052 -0.010 -0.055    0.090  0.046 -0.105
 H          0.090  0.024 -0.138    0.071  0.015 -0.078    0.046  0.018 -0.049
 H         -0.122 -0.129  0.150   -0.027 -0.047  0.052    0.034  0.018 -0.032
 TransDip   0.128  0.117  0.055   -0.047  0.059 -0.020   -0.138 -0.012  0.012

 Mode:                25                     26                     27
 Frequency:       925.74                 929.66                 937.05
 Force Cnst:      0.7743                 1.1319                 0.7771
 Red. Mass:       1.5336                 2.2229                 1.5022
 IR Active:          YES                    YES                    YES
 IR Intens:        1.211                  2.486                  2.243
 Raman Active:       YES                    YES                    YES
               X      Y      Z        X      Y      Z        X      Y      Z
 C         -0.057  0.013 -0.035   -0.007 -0.030 -0.002   -0.025 -0.013  0.010
 H         -0.022  0.269  0.048   -0.134 -0.034 -0.034   -0.008  0.026  0.023
 C         -0.001  0.014  0.083   -0.016  0.064 -0.014   -0.017  0.035 -0.000
 H          0.080  0.150  0.124    0.016  0.024 -0.017    0.047  0.100  0.025
 C          0.017 -0.006 -0.081   -0.039  0.097  0.043   -0.015  0.032 -0.002
 H          0.021  0.352  0.047   -0.039 -0.147 -0.044    0.043  0.009 -0.007
 H          0.159 -0.297  0.196    0.021  0.218 -0.144   -0.018  0.033 -0.000
 C         -0.063 -0.040  0.001   -0.038 -0.098  0.028   -0.003 -0.034  0.018
 H         -0.216  0.243  0.062    0.242 -0.093  0.027    0.172  0.031  0.031
 C          0.034  0.002  0.010   -0.005 -0.019 -0.082   -0.015 -0.009 -0.044
 O          0.012  0.012 -0.013    0.022  0.016  0.014    0.007  0.004  0.011
 H          0.055 -0.004 -0.124    0.144  0.150  0.367    0.049  0.073  0.208
 C          0.022 -0.008  0.077   -0.146 -0.030  0.037   -0.039 -0.016  0.019
 H          0.112 -0.038 -0.177   -0.293 -0.144  0.006   -0.105 -0.081 -0.034
 H         -0.032  0.265  0.092   -0.074  0.008  0.050    0.015  0.066  0.034
 C          0.004 -0.048 -0.069    0.147  0.036 -0.048    0.042  0.007 -0.038
 H          0.067 -0.301  0.216    0.257 -0.045 -0.001    0.059 -0.072  0.053
 H         -0.000  0.283  0.038    0.234  0.032 -0.033    0.128  0.075 -0.001
 C         -0.047 -0.034  0.008   -0.030 -0.040  0.059   -0.035  0.005 -0.075
 O          0.022  0.008 -0.005    0.051 -0.029  0.018    0.036 -0.008 -0.000
 C         -0.011 -0.022  0.036   -0.063 -0.029 -0.006    0.094  0.035  0.041
 H          0.013  0.051 -0.076   -0.012  0.098 -0.163    0.005 -0.144  0.206
 H          0.161 -0.030  0.156    0.186 -0.013  0.180   -0.200 -0.014 -0.194
 H          0.003  0.024 -0.090   -0.071  0.070 -0.236    0.133 -0.115  0.359
 C          0.017  0.017 -0.038    0.056  0.058 -0.027   -0.094 -0.037 -0.034
 H          0.043  0.029 -0.057   -0.054 -0.087  0.023    0.328  0.206 -0.290
 H          0.021  0.014 -0.033    0.129  0.094 -0.272   -0.074 -0.164  0.387
 H          0.020  0.019 -0.038   -0.036 -0.030 -0.094    0.024 -0.026  0.282
 TransDip   0.002  0.029  0.020   -0.047 -0.005 -0.018   -0.048  0.005 -0.004

 Mode:                28                     29                     30
 Frequency:       956.26                 989.24                1003.25
 Force Cnst:      0.8672                 1.1643                 0.9336
 Red. Mass:       1.6095                 2.0193                 1.5742
 IR Active:          YES                    YES                    YES
 IR Intens:       18.906                  8.828                  1.318
 Raman Active:       YES                    YES                    YES
               X      Y      Z        X      Y      Z        X      Y      Z
 C          0.022 -0.016  0.059   -0.035 -0.012 -0.005    0.075  0.023 -0.005
 H          0.076  0.068  0.092   -0.094  0.019 -0.010   -0.019 -0.005 -0.035
 C          0.020 -0.008 -0.029    0.070 -0.127  0.039   -0.019  0.042 -0.032
 H          0.081  0.168  0.023   -0.032 -0.209 -0.001   -0.010 -0.028 -0.049
 C         -0.052 -0.051 -0.051    0.059  0.031 -0.020   -0.025 -0.018  0.028
 H          0.137  0.139  0.030   -0.137  0.114 -0.002   -0.003 -0.103 -0.002
 H         -0.275 -0.135  0.188    0.062  0.015 -0.002    0.038  0.003 -0.038
 C          0.022  0.011  0.037    0.025  0.026 -0.003   -0.056 -0.020 -0.008
 H          0.280  0.194  0.074   -0.117  0.132  0.021   -0.039 -0.067 -0.018
 C         -0.016 -0.021 -0.061   -0.018  0.033  0.060    0.034 -0.026 -0.038
 O         -0.004 -0.002  0.020    0.003 -0.003 -0.015    0.001  0.007  0.006
 H          0.042  0.072  0.288   -0.103 -0.066 -0.217    0.106  0.045  0.108
 C         -0.021  0.021  0.001   -0.090 -0.075  0.018    0.054  0.050  0.008
 H         -0.102 -0.026  0.026   -0.190 -0.193 -0.120    0.211  0.181  0.069
 H          0.204  0.133  0.043   -0.189 -0.001  0.012    0.084  0.036  0.011
 C         -0.027 -0.026 -0.078    0.095  0.043 -0.016   -0.060 -0.036 -0.004
 H         -0.200 -0.160  0.178    0.213  0.005 -0.027   -0.198 -0.020  0.046
 H          0.236  0.204  0.043    0.061  0.005 -0.034   -0.090  0.074  0.025
 C          0.100  0.038  0.010    0.028  0.033 -0.008   -0.028 -0.006  0.001
 O         -0.040  0.003  0.007   -0.078  0.070 -0.014    0.022 -0.035  0.020
 C         -0.002  0.013 -0.078    0.056 -0.067 -0.055    0.028 -0.072 -0.015
 H          0.017 -0.037  0.116    0.236 -0.034  0.445    0.185  0.008  0.291
 H         -0.206  0.073 -0.192   -0.200  0.193 -0.084   -0.043  0.129  0.055
 H         -0.086  0.020 -0.003   -0.256  0.110 -0.128   -0.207  0.104 -0.173
 C          0.015 -0.016  0.074   -0.030  0.037  0.036   -0.055  0.101  0.011
 H         -0.217 -0.130  0.222    0.037 -0.090 -0.032    0.193 -0.116 -0.201
 H         -0.016  0.047 -0.104    0.131  0.004 -0.114    0.293  0.013 -0.242
 H         -0.032 -0.003 -0.089   -0.122 -0.151  0.207   -0.236 -0.290  0.392
 TransDip   0.130  0.038  0.034    0.076 -0.052  0.024    0.011  0.022 -0.027

 Mode:                31                     32                     33
 Frequency:      1006.07                1049.29                1068.98
 Force Cnst:      1.4094                 1.6619                 0.8688
 Red. Mass:       2.3634                 2.5619                 1.2904
 IR Active:          YES                    YES                    YES
 IR Intens:        7.197                 50.142                  3.606
 Raman Active:       YES                    YES                    YES
               X      Y      Z        X      Y      Z        X      Y      Z
 C          0.178  0.054  0.034   -0.006 -0.037 -0.047    0.050 -0.043  0.021
 H          0.335  0.183  0.107    0.053  0.111  0.008   -0.090 -0.312 -0.090
 C          0.035 -0.087 -0.045   -0.145  0.164  0.005   -0.070  0.028 -0.007
 H          0.058 -0.022 -0.031   -0.033  0.358  0.084   -0.207 -0.252 -0.090
 C          0.005 -0.090 -0.031   -0.012 -0.085 -0.001    0.048 -0.035  0.015
 H          0.161  0.004  0.013    0.217 -0.026  0.030   -0.200  0.070  0.034
 H         -0.357 -0.040  0.124   -0.044 -0.094  0.037    0.402 -0.157 -0.047
 C          0.038  0.108  0.022    0.140  0.112 -0.049   -0.026  0.065  0.003
 H          0.065  0.120  0.024    0.196  0.004 -0.066   -0.044  0.436  0.085
 C          0.010 -0.006  0.013   -0.016  0.035  0.113    0.028 -0.015 -0.002
 O         -0.015 -0.003  0.003   -0.030 -0.024 -0.012   -0.007  0.004  0.001
 H         -0.040 -0.041 -0.013   -0.236 -0.182 -0.324    0.023 -0.016  0.000
 C         -0.130 -0.008 -0.032   -0.057 -0.031 -0.013   -0.023 -0.031  0.000
 H         -0.126  0.048  0.108   -0.177 -0.125 -0.048   -0.113 -0.116 -0.070
 H         -0.050 -0.122 -0.030   -0.212 -0.152 -0.048    0.139  0.173  0.043
 C          0.054 -0.053 -0.016    0.022 -0.011 -0.023    0.001  0.033 -0.021
 H         -0.133 -0.014  0.030    0.270 -0.150  0.021   -0.321  0.164 -0.026
 H          0.172  0.002  0.020   -0.105  0.070 -0.020    0.257 -0.043 -0.001
 C         -0.091 -0.002 -0.002    0.010 -0.049 -0.019   -0.003 -0.030  0.003
 O         -0.041  0.051 -0.004    0.077 -0.073  0.041    0.014 -0.004  0.006
 C         -0.045 -0.017  0.089    0.016  0.018 -0.013   -0.007  0.030  0.001
 H         -0.058  0.100 -0.248   -0.015 -0.045  0.041   -0.071 -0.020 -0.078
 H          0.316 -0.092  0.303   -0.079 -0.011 -0.096   -0.015 -0.044 -0.048
 H          0.087  0.003 -0.102    0.026 -0.026  0.079    0.068 -0.038  0.077
 C         -0.036  0.025 -0.056   -0.002  0.055  0.043    0.005  0.014 -0.001
 H          0.207  0.103 -0.215   -0.034 -0.156  0.028    0.007 -0.026 -0.010
 H          0.042 -0.045  0.068    0.159  0.058 -0.231    0.038  0.008 -0.033
 H         -0.022 -0.045  0.151   -0.142 -0.140  0.088   -0.019 -0.022  0.009
 TransDip   0.055 -0.065  0.012   -0.226  0.016 -0.017   -0.052 -0.003 -0.032

 Mode:                34                     35                     36
 Frequency:      1100.12                1118.68                1149.11
 Force Cnst:      1.5697                 1.6677                 1.7798
 Red. Mass:       2.2014                 2.2617                 2.2877
 IR Active:          YES                    YES                    YES
 IR Intens:        1.889                  7.688                 11.983
 Raman Active:       YES                    YES                    YES
               X      Y      Z        X      Y      Z        X      Y      Z
 C         -0.057  0.089  0.067   -0.063  0.004 -0.051   -0.068  0.127 -0.075
 H         -0.324  0.283  0.057    0.317  0.205  0.100   -0.070 -0.041 -0.124
 C          0.007  0.005 -0.069   -0.140 -0.066  0.066    0.025  0.095  0.009
 H         -0.040 -0.004 -0.067   -0.070 -0.088  0.063   -0.003  0.058 -0.002
 C          0.024 -0.069  0.091    0.087  0.032 -0.076   -0.045 -0.066  0.002
 H          0.144 -0.332  0.007    0.513  0.047 -0.043   -0.186  0.085  0.047
 H         -0.128  0.131 -0.065    0.036 -0.035  0.048    0.112 -0.174  0.043
 C         -0.097  0.138 -0.038   -0.052  0.074  0.096    0.016  0.048  0.045
 H         -0.209  0.085 -0.048   -0.183  0.056  0.084    0.068  0.245  0.086
 C          0.084 -0.047 -0.020    0.007 -0.049 -0.110    0.014 -0.015 -0.016
 O         -0.015  0.012  0.002    0.007  0.017  0.021   -0.008 -0.000  0.006
 H          0.108 -0.020  0.032    0.158  0.127  0.342    0.001 -0.011  0.062
 C         -0.038 -0.094  0.042    0.010 -0.045 -0.074   -0.021 -0.011 -0.061
 H          0.398  0.171 -0.070    0.050  0.017  0.025   -0.127 -0.049  0.048
 H         -0.311 -0.037  0.006   -0.040 -0.166 -0.092    0.140 -0.053 -0.040
 C          0.087 -0.023 -0.045    0.025  0.025  0.077    0.010 -0.066  0.078
 H         -0.103 -0.034  0.062    0.062  0.154 -0.107    0.132 -0.005 -0.065
 H         -0.044  0.134 -0.016   -0.080 -0.197 -0.013    0.260 -0.367  0.024
 C         -0.009 -0.005  0.065   -0.030 -0.003 -0.096    0.020  0.156  0.007
 O          0.014 -0.036 -0.006    0.027  0.002  0.007    0.037 -0.089 -0.005
 C          0.024  0.019 -0.047    0.031 -0.007  0.026   -0.003 -0.107 -0.001
 H         -0.002 -0.062  0.086    0.050 -0.016  0.095    0.211  0.108  0.156
 H         -0.165  0.043 -0.166    0.032 -0.011  0.028    0.087  0.146  0.207
 H         -0.044 -0.005  0.081    0.040 -0.020  0.054   -0.216  0.120 -0.284
 C          0.036 -0.027 -0.026    0.018  0.016  0.060   -0.017 -0.065 -0.021
 H         -0.027  0.063  0.032   -0.143 -0.142  0.143    0.011  0.156  0.001
 H         -0.077  0.008  0.044    0.037  0.062 -0.147   -0.167 -0.061  0.229
 H          0.105  0.111 -0.150   -0.081 -0.066 -0.037    0.112  0.108 -0.029
 TransDip   0.020  0.039 -0.006   -0.082  0.002 -0.033    0.047  0.099  0.015

 Mode:                37                     38                     39
 Frequency:      1164.37                1174.36                1210.17
 Force Cnst:      1.6472                 1.8313                 1.9043
 Red. Mass:       2.0621                 2.2538                 2.2070
 IR Active:          YES                    YES                    YES
 IR Intens:       26.250                  5.513                 10.744
 Raman Active:       YES                    YES                    YES
               X      Y      Z        X      Y      Z        X      Y      Z
 C         -0.014  0.145  0.069    0.032 -0.148  0.040    0.113 -0.019  0.025
 H          0.117  0.320  0.151    0.321 -0.081  0.124   -0.295  0.063 -0.042
 C         -0.103 -0.033 -0.058   -0.111 -0.036 -0.036   -0.116 -0.011  0.038
 H         -0.114 -0.481 -0.193   -0.139  0.178  0.032   -0.175 -0.294 -0.049
 C          0.024  0.074 -0.026    0.020  0.046  0.027    0.003  0.024 -0.095
 H          0.106  0.021 -0.046    0.355 -0.201 -0.040    0.117  0.223 -0.019
 H          0.110  0.065 -0.071    0.106  0.090 -0.080    0.206 -0.182  0.041
 C          0.035 -0.102 -0.054   -0.033 -0.000 -0.072    0.068  0.000  0.078
 H          0.257 -0.083 -0.045    0.051 -0.035 -0.077    0.011 -0.201  0.033
 C         -0.027  0.042  0.075    0.019  0.005  0.036   -0.033  0.002 -0.027
 O          0.004 -0.010 -0.015   -0.004 -0.001 -0.008    0.005 -0.001  0.007
 H         -0.080 -0.044 -0.222   -0.019 -0.045 -0.116   -0.005  0.041  0.096
 C         -0.026  0.041  0.048    0.017 -0.009  0.057   -0.013  0.037 -0.042
 H          0.037  0.082  0.051    0.026 -0.058 -0.103   -0.038  0.072  0.106
 H          0.118  0.113  0.077   -0.059  0.128  0.057   -0.127 -0.221 -0.081
 C          0.003 -0.090 -0.001   -0.004  0.073 -0.069    0.006 -0.026 -0.007
 H         -0.158 -0.069  0.056   -0.169  0.063  0.029    0.075 -0.077  0.024
 H          0.369 -0.148  0.047   -0.059  0.243 -0.024   -0.358  0.171 -0.006
 C         -0.066  0.008 -0.039    0.030  0.177 -0.020   -0.013  0.023  0.202
 O          0.030 -0.032 -0.008    0.026 -0.007  0.027    0.016  0.003 -0.023
 C          0.037 -0.002  0.002   -0.026 -0.091  0.014    0.008 -0.005 -0.066
 H          0.044 -0.040  0.123    0.163  0.126  0.081   -0.002 -0.040  0.037
 H         -0.032  0.018 -0.030    0.137  0.105  0.240   -0.189  0.102 -0.144
 H         -0.002 -0.012  0.077   -0.141  0.086 -0.256   -0.164  0.058 -0.035
 C          0.039 -0.007  0.023   -0.015 -0.070 -0.012    0.009 -0.028 -0.078
 H         -0.111 -0.050  0.117   -0.025  0.142  0.036    0.108  0.189 -0.110
 H         -0.039  0.052 -0.064   -0.175 -0.060  0.226   -0.050 -0.046  0.120
 H          0.006  0.020 -0.128    0.107  0.093 -0.013    0.160  0.142 -0.036
 TransDip  -0.160  0.010 -0.036    0.006  0.073 -0.018   -0.084 -0.000  0.063

 Mode:                40                     41                     42
 Frequency:      1230.77                1254.72                1265.79
 Force Cnst:      1.2888                 1.2991                 1.8286
 Red. Mass:       1.4440                 1.4006                 1.9371
 IR Active:          YES                    YES                    YES
 IR Intens:        2.448                 21.481                  7.230
 Raman Active:       YES                    YES                    YES
               X      Y      Z        X      Y      Z        X      Y      Z
 C         -0.009  0.003 -0.086    0.015  0.026  0.014   -0.051  0.033  0.083
 H         -0.257 -0.260 -0.217    0.013  0.095  0.039   -0.243 -0.130 -0.012
 C          0.007 -0.006  0.130    0.012 -0.011  0.015   -0.014  0.061  0.029
 H          0.149  0.001  0.133    0.084 -0.264 -0.064   -0.027 -0.536 -0.156
 C         -0.038  0.017 -0.048   -0.056  0.020  0.029   -0.015 -0.010 -0.040
 H          0.454 -0.070 -0.042    0.486 -0.280 -0.038    0.084  0.071 -0.005
 H         -0.127 -0.040  0.080    0.056 -0.004 -0.013   -0.010 -0.064  0.027
 C         -0.036 -0.013 -0.023   -0.074  0.021 -0.050    0.048  0.039  0.023
 H          0.373 -0.051 -0.029    0.077  0.249 -0.003   -0.177 -0.345 -0.059
 C          0.026  0.009  0.048    0.040 -0.013  0.012   -0.012 -0.006 -0.024
 O         -0.006 -0.004 -0.008   -0.007  0.004 -0.003    0.001  0.003  0.005
 H         -0.004 -0.047 -0.143   -0.004 -0.052 -0.038   -0.021  0.008  0.083
 C         -0.040 -0.012  0.017    0.061  0.005 -0.020    0.002 -0.013  0.042
 H          0.237  0.197  0.063   -0.335 -0.300 -0.100    0.109  0.038 -0.023
 H          0.006  0.028  0.027    0.156  0.092 -0.002   -0.228 -0.084  0.002
 C          0.040  0.008  0.010   -0.068 -0.002  0.031    0.006 -0.003 -0.059
 H         -0.360  0.219 -0.060    0.402 -0.168  0.009    0.037 -0.116  0.069
 H          0.196 -0.107 -0.003    0.015 -0.088  0.020    0.068  0.089 -0.016
 C          0.018 -0.014  0.026    0.053 -0.032  0.055    0.185  0.012 -0.109
 O         -0.005  0.013 -0.020   -0.015  0.014 -0.019   -0.011 -0.011 -0.007
 C         -0.001  0.002 -0.006   -0.016  0.014 -0.010   -0.069 -0.003  0.043
 H         -0.011 -0.001 -0.028   -0.052 -0.002 -0.079   -0.021  0.132 -0.187
 H         -0.026  0.005 -0.024   -0.032 -0.023 -0.046    0.167 -0.098  0.140
 H         -0.013  0.007 -0.010   -0.002  0.012 -0.029    0.134 -0.013 -0.149
 C         -0.008  0.005 -0.008   -0.022  0.010 -0.019   -0.056  0.008  0.013
 H          0.030  0.007 -0.034    0.073  0.020 -0.082    0.005 -0.067 -0.030
 H          0.022 -0.014  0.013    0.059 -0.037  0.028    0.050 -0.082  0.142
 H         -0.000  0.000  0.023    0.011  0.007  0.073   -0.059 -0.088  0.217
 TransDip   0.045  0.010  0.021    0.137 -0.050  0.030    0.072  0.027 -0.039

 Mode:                43                     44                     45
 Frequency:      1278.84                1282.87                1301.13
 Force Cnst:      1.3170                 1.8654                 1.3691
 Red. Mass:       1.3668                 1.9238                 1.3726
 IR Active:          YES                    YES                    YES
 IR Intens:       24.266                  9.663                  9.619
 Raman Active:       YES                    YES                    YES
               X      Y      Z        X      Y      Z        X      Y      Z
 C         -0.046 -0.033  0.032   -0.066 -0.013 -0.043    0.049  0.018  0.056
 H          0.086  0.219  0.133    0.096  0.381  0.108   -0.251 -0.293 -0.103
 C          0.036 -0.011 -0.054   -0.069 -0.015 -0.026   -0.019  0.034  0.039
 H          0.109 -0.052 -0.070   -0.342  0.162  0.023   -0.119 -0.156 -0.016
 C         -0.065  0.018  0.007    0.106  0.004 -0.001    0.073 -0.017 -0.011
 H         -0.102  0.024  0.005   -0.150  0.083  0.005   -0.019  0.015 -0.004
 H          0.442 -0.204 -0.030   -0.324  0.235 -0.022   -0.433  0.185  0.049
 C         -0.054 -0.008  0.048   -0.002 -0.075 -0.019   -0.042 -0.066 -0.009
 H          0.541  0.203  0.096   -0.005  0.311  0.063    0.152  0.442  0.097
 C          0.035  0.002  0.036   -0.026  0.017  0.013   -0.004  0.011  0.020
 O         -0.008 -0.006 -0.004    0.008 -0.006 -0.003    0.003 -0.007 -0.003
 H          0.024 -0.036 -0.104    0.049  0.057 -0.063    0.067  0.041 -0.085
 C         -0.022 -0.002 -0.068   -0.022 -0.006 -0.021   -0.011 -0.006 -0.054
 H          0.160  0.194  0.119    0.130  0.129  0.058    0.106  0.116  0.057
 H         -0.064 -0.187 -0.093    0.146  0.057  0.011    0.073 -0.050 -0.050
 C          0.047  0.005  0.011    0.012 -0.001  0.046   -0.007  0.011 -0.010
 H         -0.006  0.043 -0.009   -0.092  0.111 -0.041    0.302 -0.130  0.015
 H         -0.337  0.118 -0.021    0.050 -0.135  0.006   -0.302  0.168 -0.013
 C          0.041 -0.006 -0.037    0.176 -0.042  0.093   -0.039  0.033 -0.068
 O         -0.010  0.011  0.003    0.007 -0.005  0.012    0.007 -0.013  0.003
 C         -0.016  0.006  0.012   -0.046  0.013 -0.012    0.004 -0.010  0.013
 H         -0.011  0.024 -0.034   -0.074  0.044 -0.185    0.041  0.021  0.048
 H          0.047 -0.040  0.027   -0.040 -0.046 -0.054    0.055  0.013  0.065
 H          0.054 -0.014 -0.017    0.001  0.038 -0.142    0.027 -0.023  0.029
 C         -0.011  0.004  0.008   -0.063  0.018 -0.033    0.021 -0.009  0.011
 H         -0.005 -0.024  0.002    0.150  0.028 -0.173   -0.088 -0.019  0.085
 H          0.013 -0.008  0.004    0.139 -0.106  0.100   -0.071  0.027  0.018
 H         -0.023 -0.029  0.047    0.020  0.009  0.194   -0.013 -0.029 -0.022
 TransDip   0.156  0.006 -0.020    0.062  0.029  0.072   -0.070  0.036 -0.061

 Mode:                46                     47                     48
 Frequency:      1334.51                1352.30                1354.07
 Force Cnst:      1.4534                 1.3677                 1.6205
 Red. Mass:       1.3851                 1.2694                 1.5001
 IR Active:          YES                    YES                    YES
 IR Intens:        0.798                  0.416                  2.298
 Raman Active:       YES                    YES                    YES
               X      Y      Z        X      Y      Z        X      Y      Z
 C          0.001 -0.036 -0.005   -0.026 -0.027 -0.003    0.051  0.070  0.026
 H          0.387 -0.114  0.067    0.167  0.030  0.062   -0.353 -0.054 -0.106
 C          0.002  0.035  0.002   -0.005  0.055  0.017   -0.031 -0.108 -0.038
 H          0.066 -0.166 -0.060    0.162 -0.251 -0.072   -0.385  0.451  0.119
 C          0.019 -0.019 -0.017    0.045 -0.035 -0.019    0.040  0.020 -0.038
 H         -0.126  0.104  0.015   -0.145  0.136  0.023   -0.121  0.111 -0.019
 H         -0.036 -0.006  0.002   -0.152  0.053 -0.004    0.112 -0.062  0.013
 C         -0.029  0.016  0.027   -0.050  0.060 -0.010   -0.086  0.055  0.020
 H          0.183 -0.090  0.007    0.149 -0.405 -0.112    0.335 -0.380 -0.073
 C          0.012 -0.003  0.006    0.033 -0.011  0.006    0.040 -0.012  0.010
 O         -0.002 -0.002  0.000   -0.005  0.012 -0.004   -0.006  0.009 -0.004
 H          0.040  0.006 -0.029   -0.072 -0.087  0.011   -0.039 -0.075 -0.010
 C         -0.010 -0.058  0.006   -0.044 -0.048 -0.013    0.014 -0.027  0.001
 H          0.402  0.232  0.016   -0.045 -0.040  0.003   -0.039 -0.062  0.003
 H         -0.166 -0.068 -0.020    0.504  0.424  0.113    0.059  0.118  0.023
 C         -0.107  0.090 -0.035    0.042 -0.000  0.031   -0.044  0.004  0.011
 H          0.422 -0.123 -0.026   -0.003  0.011  0.033    0.256 -0.084 -0.021
 H          0.462 -0.092  0.001   -0.337  0.021 -0.022    0.121 -0.038  0.025
 C         -0.023 -0.005  0.058   -0.006  0.006  0.018    0.027 -0.010 -0.035
 O         -0.003  0.003 -0.008   -0.003 -0.002 -0.011    0.009 -0.002  0.024
 C          0.008  0.001 -0.015    0.002 -0.002 -0.007   -0.009  0.004  0.014
 H         -0.018 -0.039  0.021    0.004 -0.011  0.026   -0.005  0.032 -0.055
 H         -0.035  0.017 -0.033   -0.003  0.006 -0.004    0.006 -0.020  0.006
 H         -0.055  0.018  0.011   -0.018  0.004  0.002    0.047 -0.009 -0.019
 C         -0.006 -0.003 -0.004   -0.001 -0.006 -0.001    0.001  0.011 -0.002
 H          0.065  0.037 -0.050    0.017  0.040 -0.008   -0.047 -0.063  0.023
 H          0.039 -0.005 -0.047   -0.003  0.005 -0.031    0.001 -0.014  0.070
 H          0.035  0.063 -0.049    0.021  0.022 -0.004   -0.033 -0.050  0.048
 TransDip  -0.004  0.014  0.025   -0.018  0.006  0.008    0.031 -0.031 -0.020

 Mode:                49                     50                     51
 Frequency:      1370.04                1401.91                1416.14
 Force Cnst:      1.6816                 1.5365                 1.5102
 Red. Mass:       1.5205                 1.3269                 1.2781
 IR Active:          YES                    YES                    YES
 IR Intens:        5.997                 23.161                 10.539
 Raman Active:       YES                    YES                    YES
               X      Y      Z        X      Y      Z        X      Y      Z
 C          0.015  0.024  0.020    0.001 -0.024 -0.017    0.016 -0.048 -0.012
 H         -0.069 -0.088 -0.026    0.021  0.111  0.025   -0.081  0.197  0.035
 C         -0.000 -0.045 -0.019    0.023  0.017  0.005    0.008  0.023  0.003
 H         -0.037  0.155  0.042   -0.112 -0.033 -0.016    0.087 -0.063 -0.023
 C         -0.080  0.028  0.021   -0.008 -0.003 -0.005   -0.001 -0.009  0.005
 H          0.218 -0.126 -0.012    0.027  0.009  0.000   -0.016  0.014  0.011
 H          0.275 -0.109 -0.025   -0.019 -0.002  0.000   -0.017  0.014 -0.012
 C          0.119 -0.008 -0.020    0.000  0.000  0.000    0.002  0.001 -0.001
 H         -0.326  0.086  0.001   -0.000 -0.013 -0.003   -0.008 -0.001 -0.001
 C         -0.046  0.004 -0.008    0.003 -0.001 -0.000   -0.001  0.000 -0.000
 O          0.006 -0.010  0.005   -0.000  0.002 -0.001    0.000 -0.001  0.001
 H          0.108  0.114 -0.019   -0.024 -0.019  0.011    0.015  0.011 -0.006
 C         -0.107 -0.069 -0.027    0.000 -0.001  0.001   -0.000 -0.008 -0.002
 H          0.363  0.288  0.065    0.007  0.005  0.006    0.016  0.019  0.036
 H          0.470  0.303  0.089   -0.003  0.009  0.002   -0.008  0.042  0.005
 C         -0.014  0.028  0.015   -0.009  0.007  0.007   -0.015  0.013  0.010
 H          0.263 -0.066  0.000   -0.009  0.017 -0.007    0.013  0.031 -0.023
 H         -0.080  0.005 -0.005    0.052 -0.042  0.002    0.077 -0.041  0.008
 C          0.010 -0.006 -0.010   -0.001 -0.014  0.046   -0.026  0.006 -0.008
 O          0.001  0.005  0.005   -0.001  0.001  0.000   -0.003  0.004 -0.001
 C         -0.006  0.004  0.002   -0.068  0.019 -0.106    0.056 -0.014  0.067
 H         -0.004  0.008 -0.010    0.144  0.060  0.407   -0.113 -0.071 -0.286
 H          0.013 -0.014  0.004    0.358  0.060  0.244   -0.257 -0.009 -0.165
 H          0.025 -0.009  0.001    0.197 -0.276  0.363   -0.184  0.200 -0.216
 C         -0.000  0.005 -0.002    0.043  0.037 -0.072    0.070  0.041 -0.073
 H         -0.018 -0.017  0.009   -0.239 -0.134  0.114   -0.304 -0.151  0.172
 H          0.002 -0.004  0.018   -0.120 -0.016  0.327   -0.278  0.044  0.395
 H         -0.010 -0.019  0.025   -0.083 -0.220  0.208   -0.177 -0.362  0.216
 TransDip  -0.070 -0.035 -0.001    0.034 -0.040  0.145   -0.099 -0.031 -0.001

 Mode:                52                     53                     54
 Frequency:      1419.81                1428.82                1450.60
 Force Cnst:      1.4187                 1.5401                 1.8986
 Red. Mass:       1.1944                 1.2804                 1.5314
 IR Active:          YES                    YES                    YES
 IR Intens:        6.892                  2.689                  7.235
 Raman Active:       YES                    YES                    YES
               X      Y      Z        X      Y      Z        X      Y      Z
 C          0.013 -0.008 -0.004    0.066 -0.058 -0.011   -0.032  0.114  0.017
 H         -0.085  0.076 -0.005   -0.445  0.374 -0.015    0.269 -0.466 -0.073
 C         -0.020  0.001 -0.003   -0.082 -0.016 -0.007   -0.120 -0.071 -0.021
 H          0.185 -0.003  0.000    0.614  0.010  0.020    0.638  0.157  0.072
 C          0.012 -0.017  0.006    0.029 -0.007  0.027    0.043  0.006  0.026
 H         -0.056  0.023  0.015   -0.120  0.028  0.028   -0.148 -0.017  0.006
 H          0.007  0.001 -0.014    0.016  0.063 -0.045    0.064  0.029 -0.013
 C         -0.016  0.052 -0.008    0.007 -0.019  0.000   -0.007 -0.006  0.004
 H          0.090 -0.102 -0.046   -0.055  0.060  0.022    0.001  0.044  0.018
 C         -0.068  0.022  0.013    0.014 -0.005 -0.005    0.002  0.001 -0.001
 O          0.007 -0.068  0.019   -0.001  0.017 -0.005   -0.000  0.003 -0.001
 H          0.705  0.526 -0.330   -0.173 -0.126  0.086   -0.034 -0.023  0.017
 C          0.017 -0.002  0.004   -0.000 -0.013 -0.010   -0.006  0.018  0.011
 H         -0.110 -0.081  0.010    0.029  0.053  0.113    0.023 -0.035 -0.169
 H         -0.036  0.048  0.005   -0.029  0.093  0.003    0.055 -0.177 -0.009
 C         -0.004 -0.004  0.005   -0.040  0.013  0.026    0.023 -0.028 -0.022
 H         -0.015  0.005 -0.002    0.079  0.057 -0.080    0.024 -0.046  0.002
 H          0.027 -0.024  0.005    0.174 -0.050  0.038   -0.088  0.121  0.004
 C          0.006  0.006 -0.003    0.019  0.023 -0.033    0.047 -0.017  0.052
 O         -0.004  0.003 -0.004   -0.008  0.017 -0.009    0.001  0.003 -0.019
 C         -0.009 -0.001 -0.007   -0.025 -0.008 -0.006   -0.008  0.011 -0.014
 H          0.029  0.030  0.030    0.112  0.134  0.052   -0.056 -0.066  0.023
 H          0.024  0.010  0.023    0.025  0.033  0.047    0.042 -0.056 -0.015
 H          0.037 -0.030  0.020    0.149 -0.090  0.022   -0.043  0.026 -0.017
 C         -0.002 -0.004  0.004   -0.008 -0.021  0.026    0.006  0.023 -0.041
 H          0.011  0.019 -0.001    0.069  0.095 -0.012   -0.112 -0.087  0.036
 H         -0.012  0.007 -0.017   -0.055  0.041 -0.111   -0.006 -0.039  0.180
 H         -0.000  0.003 -0.006   -0.006  0.018 -0.053   -0.025 -0.088  0.139
 TransDip  -0.075  0.039 -0.001   -0.043  0.013 -0.028   -0.074 -0.010  0.043

 Mode:                55                     56                     57
 Frequency:      1475.96                1484.44                1491.93
 Force Cnst:      1.3517                 1.3646                 1.4386
 Red. Mass:       1.0531                 1.0511                 1.0970
 IR Active:          YES                    YES                    YES
 IR Intens:        1.099                  2.530                  5.447
 Raman Active:       YES                    YES                    YES
               X      Y      Z        X      Y      Z        X      Y      Z
 C         -0.006  0.009 -0.004    0.007 -0.009 -0.002   -0.007  0.029  0.004
 H          0.069 -0.052 -0.003   -0.070  0.051 -0.007    0.098 -0.141 -0.021
 C          0.006 -0.000  0.003    0.002  0.002  0.000   -0.012 -0.015 -0.003
 H         -0.075  0.005  0.003    0.014  0.009  0.002    0.045  0.041  0.014
 C         -0.001  0.002 -0.004   -0.003 -0.005  0.003   -0.007 -0.007  0.008
 H          0.010 -0.011 -0.008    0.013  0.034  0.016    0.051  0.082  0.038
 H         -0.006 -0.012  0.014    0.005  0.024 -0.035    0.030  0.062 -0.093
 C         -0.002  0.001  0.001    0.002 -0.001 -0.001    0.008 -0.013 -0.003
 H          0.007 -0.005 -0.001   -0.006  0.004  0.001   -0.018  0.048  0.009
 C          0.000  0.000  0.000   -0.000 -0.000 -0.000   -0.001 -0.001 -0.000
 O         -0.000 -0.001  0.000    0.000  0.000 -0.000    0.000  0.002 -0.001
 H          0.005  0.003 -0.003   -0.003 -0.002  0.002   -0.024 -0.016  0.011
 C         -0.003  0.006  0.006    0.007 -0.008 -0.006    0.042 -0.035 -0.040
 H          0.017 -0.011 -0.071   -0.025  0.012  0.098   -0.154  0.075  0.569
 H          0.032 -0.065  0.001   -0.063  0.083 -0.003   -0.396  0.460 -0.032
 C          0.002  0.003 -0.004   -0.006 -0.007  0.005    0.018  0.024 -0.021
 H         -0.008 -0.021  0.028    0.017  0.044 -0.067   -0.074 -0.170  0.246
 H         -0.007 -0.024 -0.013    0.051  0.050  0.030   -0.111 -0.232 -0.115
 C         -0.005 -0.007  0.027   -0.005  0.006 -0.021    0.005 -0.001  0.016
 O          0.001 -0.002 -0.001   -0.000 -0.000  0.003    0.001 -0.001 -0.002
 C         -0.034  0.020  0.019    0.013  0.034 -0.002   -0.004  0.005 -0.001
 H          0.161  0.136  0.271   -0.223 -0.348  0.188    0.000 -0.011  0.046
 H         -0.086 -0.372 -0.263    0.261 -0.307 -0.011    0.007 -0.064 -0.034
 H          0.406 -0.025 -0.378   -0.186  0.140 -0.077    0.029  0.008 -0.050
 C          0.027 -0.019 -0.002   -0.012 -0.026 -0.028    0.002  0.008  0.000
 H          0.060  0.327  0.022   -0.274  0.266  0.225    0.044 -0.069 -0.045
 H         -0.303  0.184 -0.178    0.185 -0.054 -0.180   -0.029  0.001  0.061
 H         -0.104 -0.200  0.096    0.268  0.151  0.402   -0.053 -0.033 -0.067
 TransDip   0.021 -0.002 -0.026   -0.019 -0.011  0.046   -0.048 -0.006  0.057

 Mode:                58                     59                     60
 Frequency:      1496.92                1501.77                1505.85
 Force Cnst:      1.4112                 1.4628                 1.4491
 Red. Mass:       1.0689                 1.1009                 1.0846
 IR Active:          YES                    YES                    YES
 IR Intens:        1.888                  9.867                  1.994
 Raman Active:       YES                    YES                    YES
               X      Y      Z        X      Y      Z        X      Y      Z
 C          0.006 -0.006 -0.003   -0.011  0.013  0.003   -0.012 -0.002 -0.002
 H          0.021  0.002  0.004    0.024 -0.050 -0.003    0.029  0.005  0.007
 C          0.009  0.008  0.002    0.017 -0.009  0.001   -0.003  0.012  0.004
 H          0.027 -0.009 -0.002   -0.036  0.014  0.008   -0.020 -0.037 -0.009
 C         -0.004 -0.005  0.003   -0.037 -0.063  0.022    0.015  0.030 -0.013
 H          0.005  0.020  0.012    0.259  0.516  0.222   -0.108 -0.250 -0.109
 H         -0.003  0.015 -0.020    0.089  0.328 -0.505   -0.051 -0.160  0.247
 C          0.001  0.000 -0.001   -0.006 -0.005  0.000    0.007  0.004 -0.002
 H         -0.004  0.001 -0.000   -0.005  0.009  0.004   -0.016 -0.013 -0.006
 C         -0.000 -0.000 -0.000    0.002 -0.001 -0.000   -0.003 -0.001 -0.001
 O         -0.000 -0.000  0.000    0.001  0.000 -0.000    0.000  0.000  0.000
 H          0.001  0.001 -0.000    0.002  0.001 -0.001    0.003  0.004  0.001
 C          0.001 -0.002 -0.003    0.003 -0.000 -0.001    0.009 -0.018 -0.015
 H         -0.013  0.000  0.029   -0.015 -0.009  0.010   -0.058  0.013  0.185
 H         -0.012  0.029 -0.000   -0.005  0.010  0.000   -0.088  0.176 -0.002
 C         -0.002 -0.010  0.003   -0.006 -0.040  0.009   -0.010 -0.054  0.017
 H          0.013  0.050 -0.076    0.073  0.157 -0.257    0.101  0.226 -0.363
 H          0.018  0.083  0.035    0.070  0.294  0.118    0.101  0.397  0.163
 C         -0.052  0.007  0.004    0.006 -0.000  0.004    0.006  0.017  0.011
 O          0.002 -0.001 -0.001   -0.002 -0.000 -0.001    0.001 -0.003 -0.001
 C         -0.012 -0.009  0.025   -0.001  0.002 -0.002   -0.002  0.019 -0.005
 H          0.220  0.249  0.080   -0.011 -0.015  0.012   -0.086 -0.161  0.165
 H         -0.220 -0.091 -0.187    0.015 -0.017 -0.000    0.137 -0.223 -0.041
 H          0.339 -0.060 -0.231   -0.006  0.004 -0.004   -0.040  0.070 -0.109
 C         -0.019  0.019 -0.027    0.004  0.003  0.009    0.001  0.014  0.018
 H         -0.227 -0.323  0.083    0.078 -0.027 -0.054    0.162 -0.205 -0.142
 H          0.431 -0.247  0.201   -0.071  0.031  0.017   -0.064 -0.001  0.139
 H          0.237  0.292  0.037   -0.072 -0.051 -0.087   -0.136 -0.045 -0.263
 TransDip   0.042 -0.004 -0.014    0.052  0.055 -0.066   -0.013 -0.042 -0.012

 Mode:                61                     62                     63
 Frequency:      1506.68                1797.74                2867.68
 Force Cnst:      1.4487                20.5037                 5.2436
 Red. Mass:       1.0832                10.7679                 1.0822
 IR Active:          YES                    YES                    YES
 IR Intens:       11.173                223.923                125.716
 Raman Active:       YES                    YES                    YES
               X      Y      Z        X      Y      Z        X      Y      Z
 C         -0.027  0.024  0.002   -0.000  0.001  0.000   -0.000 -0.000 -0.000
 H          0.138 -0.102  0.007   -0.001  0.000 -0.000   -0.000 -0.000  0.000
 C          0.002  0.000  0.000   -0.005 -0.008  0.002   -0.000 -0.000  0.000
 H         -0.032 -0.004 -0.000   -0.012 -0.001  0.002    0.000  0.001 -0.003
 C          0.004  0.015 -0.005    0.009  0.009 -0.003   -0.000  0.001  0.000
 H         -0.034 -0.103 -0.045    0.028  0.002 -0.018   -0.001  0.002 -0.006
 H         -0.011 -0.066  0.098    0.020  0.015  0.004   -0.001 -0.000  0.001
 C          0.005  0.000 -0.001   -0.016 -0.032  0.018   -0.001 -0.000 -0.005
 H         -0.011 -0.000 -0.002   -0.165 -0.029 -0.005    0.006 -0.015  0.072
 C         -0.002 -0.001 -0.000    0.342  0.598 -0.262    0.051 -0.064  0.009
 O          0.000  0.001 -0.000   -0.208 -0.421  0.176   -0.001 -0.002  0.001
 H         -0.002 -0.000  0.002   -0.399  0.043  0.089   -0.574  0.801 -0.120
 C          0.015 -0.018 -0.015   -0.018 -0.015 -0.000   -0.002  0.002  0.000
 H         -0.065  0.017  0.213    0.009  0.004  0.021    0.020 -0.022  0.010
 H         -0.136  0.186 -0.008    0.030  0.049  0.004    0.003  0.003 -0.017
 C         -0.001 -0.041  0.004    0.000  0.002  0.002    0.000  0.001  0.000
 H          0.064  0.141 -0.241    0.020  0.002 -0.009    0.001 -0.001 -0.001
 H          0.064  0.285  0.108    0.002  0.001  0.003   -0.001 -0.000 -0.001
 C          0.006 -0.035  0.006   -0.001 -0.001 -0.000   -0.000 -0.000 -0.000
 O          0.001 -0.001 -0.001    0.003  0.000  0.000    0.000  0.000  0.000
 C          0.001 -0.028  0.001    0.000  0.000 -0.000    0.000  0.000  0.000
 H          0.138  0.255 -0.247    0.000  0.000  0.000   -0.000  0.000  0.000
 H         -0.217  0.349  0.059   -0.001  0.001 -0.001   -0.000  0.000 -0.000
 H          0.064 -0.115  0.170    0.001 -0.001  0.002   -0.000 -0.001 -0.000
 C          0.008 -0.017 -0.019    0.001  0.000  0.000    0.000  0.000  0.000
 H         -0.124  0.324  0.136   -0.002  0.001  0.001   -0.000 -0.000  0.000
 H         -0.055  0.075 -0.206   -0.000  0.001 -0.002   -0.000 -0.001 -0.000
 H          0.081 -0.048  0.301   -0.000  0.000  0.001   -0.000  0.000  0.000
 TransDip  -0.031  0.093  0.044    0.320  0.331 -0.134    0.243 -0.260  0.048

 Mode:                64                     65                     66
 Frequency:      2954.51                2967.99                3016.98
 Force Cnst:      5.5607                 5.6068                 5.7684
 Red. Mass:       1.0812                 1.0803                 1.0756
 IR Active:          YES                    YES                    YES
 IR Intens:       18.530                 33.582                  3.038
 Raman Active:       YES                    YES                    YES
               X      Y      Z        X      Y      Z        X      Y      Z
 C         -0.001 -0.001  0.006   -0.000 -0.001  0.002    0.015  0.017 -0.064
 H          0.022  0.027 -0.084    0.008  0.009 -0.028   -0.185 -0.215  0.769
 C          0.004  0.020 -0.073    0.002  0.007 -0.026    0.001  0.002 -0.006
 H         -0.022 -0.272  0.887   -0.011 -0.100  0.323   -0.000 -0.018  0.065
 C          0.000  0.001  0.003    0.001  0.001  0.006   -0.001 -0.003  0.004
 H          0.000  0.014 -0.036    0.006  0.022 -0.064    0.000  0.019 -0.058
 H         -0.006 -0.022 -0.017   -0.017 -0.028 -0.022    0.005  0.011  0.012
 C         -0.000 -0.006  0.028   -0.000  0.016 -0.073    0.000 -0.000  0.003
 H          0.003  0.070 -0.335   -0.002 -0.195  0.905    0.001  0.007 -0.041
 C          0.002 -0.002  0.001   -0.003  0.005 -0.002   -0.001  0.001  0.000
 O         -0.000  0.000 -0.000   -0.000 -0.001  0.000    0.000  0.000 -0.000
 H         -0.017  0.022 -0.004    0.042 -0.052  0.007    0.008 -0.010  0.001
 C         -0.000  0.001 -0.003    0.001 -0.003  0.008   -0.016  0.013  0.028
 H          0.006 -0.006  0.002   -0.020  0.021 -0.008    0.137 -0.204  0.086
 H         -0.005 -0.003  0.032    0.014  0.011 -0.092    0.050  0.050 -0.420
 C         -0.001 -0.001  0.002   -0.001 -0.001  0.001   -0.004 -0.011  0.010
 H          0.004  0.006  0.009    0.004  0.009  0.010    0.022  0.071  0.061
 H          0.007  0.008 -0.033    0.001  0.004 -0.017    0.033  0.055 -0.191
 C          0.001  0.001 -0.000    0.000  0.000 -0.000    0.000  0.001 -0.001
 O         -0.003  0.001 -0.000   -0.001  0.000  0.000   -0.000 -0.000  0.000
 C         -0.001 -0.000  0.000   -0.000 -0.000  0.000    0.002 -0.001  0.005
 H          0.002 -0.001 -0.001    0.001 -0.001 -0.001   -0.039  0.030  0.016
 H          0.002  0.001 -0.002    0.001  0.000 -0.000    0.038  0.028 -0.047
 H          0.001  0.004  0.001    0.001  0.002  0.001   -0.023 -0.053 -0.020
 C          0.001 -0.001  0.002    0.000 -0.000  0.001    0.001  0.000 -0.001
 H         -0.018  0.004 -0.023   -0.008  0.002 -0.010    0.008 -0.002  0.012
 H          0.005  0.010  0.005    0.003  0.005  0.002   -0.009 -0.021 -0.007
 H          0.006 -0.004 -0.000    0.003 -0.002 -0.000   -0.020  0.017  0.006
 TransDip  -0.021  0.042 -0.130   -0.093  0.058 -0.150   -0.014  0.041 -0.036

 Mode:                67                     68                     69
 Frequency:      3019.02                3025.79                3029.96
 Force Cnst:      5.7318                 5.5915                 5.7356
 Red. Mass:       1.0673                 1.0366                 1.0604
 IR Active:          YES                    YES                    YES
 IR Intens:       29.528                 16.305                 26.826
 Raman Active:       YES                    YES                    YES
               X      Y      Z        X      Y      Z        X      Y      Z
 C          0.008  0.010 -0.035    0.001  0.002 -0.006    0.005  0.004 -0.017
 H         -0.103 -0.122  0.430   -0.016 -0.020  0.068   -0.051 -0.056  0.203
 C          0.000  0.001 -0.003    0.000  0.000 -0.001    0.000  0.001 -0.004
 H         -0.001 -0.010  0.035   -0.001 -0.004  0.012   -0.000 -0.013  0.047
 C         -0.001 -0.003  0.005   -0.000 -0.001  0.001    0.000 -0.000  0.002
 H          0.004  0.023 -0.075    0.001  0.005 -0.017   -0.000  0.006 -0.017
 H          0.009  0.017  0.018    0.003  0.005  0.005   -0.001 -0.004 -0.003
 C         -0.001  0.001 -0.005   -0.000  0.000 -0.000   -0.000 -0.001  0.001
 H         -0.000 -0.010  0.056   -0.000 -0.000  0.001    0.001  0.003 -0.011
 C          0.002 -0.001 -0.000    0.000 -0.000 -0.000    0.000 -0.000  0.000
 O         -0.000 -0.000  0.000   -0.000 -0.000  0.000    0.000  0.000 -0.000
 H         -0.013  0.015 -0.002   -0.000  0.000 -0.000   -0.001  0.002 -0.000
 C          0.027 -0.021 -0.048    0.000  0.000 -0.002    0.004 -0.009  0.014
 H         -0.230  0.337 -0.140   -0.001  0.001 -0.001   -0.065  0.099 -0.034
 H         -0.091 -0.086  0.720   -0.003 -0.003  0.024    0.018  0.012 -0.136
 C          0.001  0.003  0.019   -0.002 -0.004  0.004    0.024  0.056 -0.018
 H         -0.031 -0.085 -0.066    0.008  0.021  0.019   -0.188 -0.478 -0.410
 H          0.029  0.053 -0.165    0.011  0.020 -0.068   -0.097 -0.180  0.626
 C          0.000  0.000 -0.001    0.000 -0.000  0.001    0.001  0.000 -0.001
 O         -0.000 -0.000  0.000   -0.000  0.000 -0.000   -0.000  0.000  0.000
 C          0.002 -0.000  0.004   -0.033 -0.001 -0.029   -0.006 -0.000 -0.004
 H         -0.033  0.026  0.013    0.390 -0.319 -0.138    0.067 -0.055 -0.024
 H          0.029  0.021 -0.036   -0.218 -0.171  0.280   -0.029 -0.024  0.039
 H         -0.019 -0.045 -0.017    0.221  0.508  0.198    0.037  0.085  0.033
 C          0.001 -0.000 -0.000    0.017  0.013 -0.011   -0.005 -0.005  0.005
 H          0.003 -0.001  0.005    0.120 -0.023  0.155   -0.047  0.010 -0.064
 H         -0.003 -0.007 -0.002   -0.126 -0.288 -0.089    0.043  0.100  0.031
 H         -0.009  0.008  0.003   -0.188  0.162  0.061    0.057 -0.050 -0.018
 TransDip   0.099 -0.059 -0.130   -0.053  0.020 -0.116    0.043  0.151 -0.055

 Mode:                70                     71                     72
 Frequency:      3033.93                3050.55                3059.50
 Force Cnst:      5.6296                 5.8071                 6.0625
 Red. Mass:       1.0380                 1.0591                 1.0993
 IR Active:          YES                    YES                    YES
 IR Intens:       32.045                 17.338                 37.166
 Raman Active:       YES                    YES                    YES
               X      Y      Z        X      Y      Z        X      Y      Z
 C          0.001  0.001 -0.003    0.001  0.001 -0.006    0.001  0.001 -0.004
 H         -0.012 -0.012  0.043   -0.016 -0.019  0.072   -0.012 -0.013  0.046
 C          0.000 -0.001  0.002   -0.001  0.001 -0.002   -0.000  0.000 -0.000
 H          0.002  0.009 -0.027    0.000 -0.006  0.018    0.000 -0.000  0.003
 C         -0.001 -0.001 -0.000    0.024  0.060 -0.021   -0.000  0.000 -0.002
 H          0.001  0.002 -0.007   -0.037 -0.213  0.673   -0.002 -0.005  0.017
 H          0.005  0.011  0.009   -0.245 -0.493 -0.425    0.003  0.004  0.003
 C         -0.000  0.000 -0.000    0.000  0.000 -0.001    0.000 -0.001  0.005
 H         -0.000 -0.000  0.001    0.000 -0.005  0.018   -0.001  0.012 -0.062
 C          0.000 -0.000 -0.000    0.001  0.001 -0.000    0.002 -0.002  0.000
 O         -0.000 -0.000  0.000   -0.000 -0.001  0.000   -0.000  0.000 -0.000
 H         -0.000  0.000 -0.000   -0.004  0.003  0.000   -0.015  0.018 -0.002
 C         -0.001  0.003 -0.004    0.001 -0.002 -0.001    0.032 -0.055  0.049
 H          0.019 -0.030  0.011   -0.013  0.019 -0.007   -0.432  0.622 -0.228
 H         -0.005 -0.003  0.038   -0.002 -0.002  0.020    0.054  0.030 -0.359
 C         -0.005 -0.012  0.006    0.000  0.001  0.005   -0.008 -0.023 -0.036
 H          0.037  0.096  0.083   -0.009 -0.023 -0.018    0.128  0.326  0.264
 H          0.025  0.044 -0.154    0.008  0.014 -0.045   -0.029 -0.058  0.169
 C          0.000  0.000 -0.001    0.000 -0.000 -0.000   -0.000  0.000 -0.000
 O         -0.000  0.000  0.000    0.000 -0.000  0.000    0.000 -0.000  0.000
 C         -0.016  0.001 -0.015   -0.001 -0.000 -0.000   -0.001  0.000 -0.000
 H          0.194 -0.158 -0.068    0.007 -0.006 -0.002    0.009 -0.007 -0.003
 H         -0.112 -0.089  0.148   -0.000 -0.000  0.000   -0.003 -0.002  0.004
 H          0.105  0.241  0.093    0.004  0.009  0.004    0.002  0.004  0.002
 C         -0.030 -0.024  0.023    0.000 -0.000  0.000    0.000 -0.000  0.001
 H         -0.238  0.048 -0.315   -0.003  0.001 -0.004   -0.008  0.002 -0.011
 H          0.234  0.535  0.166    0.001  0.002  0.001    0.002  0.003  0.001
 H          0.357 -0.303 -0.117    0.001 -0.000 -0.000    0.004 -0.003 -0.001
 TransDip  -0.153 -0.093  0.027    0.055  0.118 -0.030    0.081 -0.178  0.004

 Mode:                73                     74                     75
 Frequency:      3073.09                3086.97                3093.77
 Force Cnst:      6.1500                 6.1822                 6.2371
 Red. Mass:       1.1053                 1.1011                 1.1060
 IR Active:          YES                    YES                    YES
 IR Intens:       42.100                  2.609                 22.999
 Raman Active:       YES                    YES                    YES
               X      Y      Z        X      Y      Z        X      Y      Z
 C          0.003  0.003 -0.014    0.000  0.000 -0.001    0.001  0.001 -0.004
 H         -0.035 -0.045  0.151   -0.003 -0.003  0.009   -0.009 -0.011  0.049
 C          0.000  0.001 -0.002    0.000 -0.000  0.000    0.000  0.001 -0.007
 H         -0.000 -0.006  0.029   -0.000  0.001 -0.001   -0.005 -0.022  0.071
 C          0.002  0.004  0.005    0.000  0.000  0.000   -0.018 -0.024 -0.089
 H          0.001  0.006 -0.017    0.000  0.000 -0.001   -0.045 -0.227  0.646
 H         -0.026 -0.053 -0.043   -0.000 -0.001 -0.000    0.253  0.512  0.412
 C         -0.000  0.001 -0.003   -0.000  0.000 -0.000   -0.000  0.001 -0.005
 H          0.002 -0.005  0.038    0.000 -0.000  0.000    0.004 -0.015  0.058
 C         -0.000  0.001 -0.000   -0.000  0.000 -0.000    0.000  0.000 -0.000
 O         -0.000 -0.000  0.000   -0.000  0.000 -0.000    0.000 -0.000  0.000
 H          0.004 -0.005  0.000    0.000 -0.000 -0.000   -0.000 -0.000 -0.001
 C         -0.011  0.023 -0.035   -0.000  0.000 -0.001   -0.001  0.002 -0.003
 H          0.176 -0.252  0.091    0.002 -0.003  0.001    0.011 -0.017  0.006
 H         -0.049 -0.032  0.324   -0.001 -0.001  0.006   -0.004 -0.002  0.033
 C         -0.005 -0.019 -0.079   -0.000 -0.000 -0.002   -0.000 -0.000 -0.003
 H          0.168  0.427  0.340    0.003  0.009  0.007    0.005  0.012  0.010
 H         -0.106 -0.193  0.608   -0.002 -0.005  0.015   -0.005 -0.010  0.031
 C          0.000 -0.000 -0.000    0.000 -0.001  0.000    0.000  0.000  0.000
 O          0.000 -0.000  0.000    0.000  0.000  0.000   -0.000 -0.000  0.000
 C         -0.002  0.002  0.002    0.018 -0.071 -0.026   -0.003  0.003  0.003
 H          0.023 -0.019 -0.007   -0.472  0.365  0.154    0.033 -0.026 -0.010
 H          0.006  0.005 -0.008    0.027  0.000 -0.036    0.011  0.010 -0.014
 H         -0.003 -0.006 -0.002    0.228  0.488  0.193   -0.010 -0.021 -0.008
 C          0.003 -0.000  0.002   -0.008  0.043  0.021    0.002  0.006  0.005
 H         -0.015  0.004 -0.022   -0.060  0.024 -0.074   -0.025  0.007 -0.034
 H         -0.004 -0.011 -0.003   -0.141 -0.308 -0.092   -0.025 -0.056 -0.016
 H         -0.013  0.011  0.006    0.293 -0.234 -0.090    0.027 -0.021 -0.008
 TransDip  -0.028  0.010 -0.206    0.021 -0.047 -0.000   -0.055 -0.030 -0.140

 Mode:                76                     77                     78
 Frequency:      3095.43                3109.06                3110.92
 Force Cnst:      6.2102                 6.2689                 6.2785
 Red. Mass:       1.1001                 1.1007                 1.1011
 IR Active:          YES                    YES                    YES
 IR Intens:       39.544                 28.477                 26.830
 Raman Active:       YES                    YES                    YES
               X      Y      Z        X      Y      Z        X      Y      Z
 C         -0.001  0.000 -0.000    0.001  0.000 -0.002    0.000  0.001 -0.002
 H         -0.001 -0.000  0.002   -0.005 -0.006  0.021   -0.008 -0.007  0.026
 C          0.000  0.000 -0.001    0.000  0.001 -0.002   -0.000  0.000 -0.000
 H         -0.001 -0.002  0.009   -0.002 -0.008  0.026    0.001 -0.001  0.004
 C         -0.002 -0.002 -0.008   -0.000 -0.000 -0.003   -0.000 -0.000 -0.001
 H         -0.004 -0.021  0.059   -0.002 -0.008  0.024   -0.001 -0.004  0.012
 H          0.023  0.046  0.037    0.006  0.013  0.010    0.003  0.006  0.005
 C         -0.000  0.000 -0.001   -0.000  0.000 -0.000   -0.000  0.000 -0.000
 H          0.000 -0.002  0.006    0.000 -0.001  0.004    0.000 -0.000  0.001
 C          0.000 -0.000  0.000    0.000  0.000  0.000   -0.000  0.000 -0.000
 O          0.000 -0.000  0.000   -0.000 -0.000  0.000    0.000 -0.000  0.000
 H         -0.000  0.000 -0.000   -0.000  0.000 -0.000    0.000 -0.000  0.000
 C         -0.000  0.000 -0.001   -0.000  0.000 -0.001   -0.000  0.000 -0.000
 H          0.002 -0.003  0.001    0.002 -0.003  0.001    0.001 -0.002  0.001
 H         -0.001 -0.000  0.006   -0.002 -0.001  0.009   -0.001 -0.000  0.003
 C         -0.000 -0.001 -0.002   -0.000 -0.000 -0.003    0.000  0.000 -0.000
 H          0.005  0.014  0.011    0.005  0.012  0.010   -0.000 -0.001 -0.002
 H         -0.002 -0.004  0.011   -0.005 -0.009  0.029   -0.001 -0.002  0.006
 C          0.000 -0.003 -0.001   -0.001  0.000 -0.001    0.002  0.001 -0.001
 O          0.000  0.001  0.000    0.000 -0.000  0.000   -0.000 -0.000  0.000
 C          0.010 -0.045 -0.016    0.017  0.013 -0.013    0.066  0.033 -0.050
 H         -0.289  0.223  0.093   -0.035  0.034  0.012   -0.245  0.216  0.076
 H          0.020  0.005 -0.028   -0.132 -0.107  0.180   -0.453 -0.370  0.621
 H          0.146  0.312  0.124   -0.037 -0.087 -0.037   -0.095 -0.237 -0.105
 C          0.006 -0.067 -0.038   -0.071  0.020 -0.048    0.020 -0.006  0.013
 H          0.132 -0.044  0.171    0.481 -0.107  0.665   -0.131  0.029 -0.182
 H          0.233  0.512  0.151    0.050  0.152  0.035   -0.015 -0.046 -0.010
 H         -0.430  0.340  0.134    0.327 -0.281 -0.125   -0.102  0.087  0.040
 TransDip   0.029 -0.170 -0.103   -0.106  0.053 -0.123    0.147  0.040 -0.066

 STANDARD THERMODYNAMIC QUANTITIES AT   298.15 K  AND     1.00 ATM

   This Molecule has  0 Imaginary Frequencies
   Zero point vibrational energy:      153.331 kcal/mol

   Atom    1 Element C  Has Mass   12.00000
   Atom    2 Element H  Has Mass    1.00783
   Atom    3 Element C  Has Mass   12.00000
   Atom    4 Element H  Has Mass    1.00783
   Atom    5 Element C  Has Mass   12.00000
   Atom    6 Element H  Has Mass    1.00783
   Atom    7 Element H  Has Mass    1.00783
   Atom    8 Element C  Has Mass   12.00000
   Atom    9 Element H  Has Mass    1.00783
   Atom   10 Element C  Has Mass   12.00000
   Atom   11 Element O  Has Mass   15.99491
   Atom   12 Element H  Has Mass    1.00783
   Atom   13 Element C  Has Mass   12.00000
   Atom   14 Element H  Has Mass    1.00783
   Atom   15 Element H  Has Mass    1.00783
   Atom   16 Element C  Has Mass   12.00000
   Atom   17 Element H  Has Mass    1.00783
   Atom   18 Element H  Has Mass    1.00783
   Atom   19 Element C  Has Mass   12.00000
   Atom   20 Element O  Has Mass   15.99491
   Atom   21 Element C  Has Mass   12.00000
   Atom   22 Element H  Has Mass    1.00783
   Atom   23 Element H  Has Mass    1.00783
   Atom   24 Element H  Has Mass    1.00783
   Atom   25 Element C  Has Mass   12.00000
   Atom   26 Element H  Has Mass    1.00783
   Atom   27 Element H  Has Mass    1.00783
   Atom   28 Element H  Has Mass    1.00783
   Molecular Mass:   168.115100 amu
   Principal axes and moments of inertia in amu*Bohr^2:
                             1           2           3
    Eigenvalues --      864.89381  3425.15663  3765.30975
          X               0.99996    -0.00597     0.00605
          Y               0.00609     0.99977    -0.02036
          Z              -0.00593     0.02040     0.99977
   Rotational Symmetry Number is   1
   The Molecule is an Asymmetric Top
   Translational Enthalpy:        0.889 kcal/mol
   Rotational Enthalpy:           0.889 kcal/mol
   Vibrational Enthalpy:        158.976 kcal/mol
   gas constant (RT):             0.592 kcal/mol
   Translational Entropy:        41.266  cal/mol.K
   Rotational Entropy:           30.790  cal/mol.K
   Vibrational Entropy:          33.225  cal/mol.K

   Total Enthalpy:              161.345 kcal/mol
   Total Entropy:               105.281  cal/mol.K
Archival summary:
1\1\february\FREQ\ProcedureUnspecified\BasisUnspecified\21016\taweetha\SunMar3111:18:472019SunMar3111:18:472019\0\\#,FREQ,ProcedureUnspecified,BasisUnspecified,\\0,1\O\C,1,1.4518\H,2,1.10133,1,107.695\C,1,1.491,2,89.2849,3,-90.9089,0\C,2,1.50984,1,125.671,3,-129.097,0\H,5,1.09303,2,113.994,1,71.6056,0\H,5,1.09338,2,111.312,1,-50.3168,0\C,2,1.51239,1,90.7885,3,112.353,0\H,8,1.09686,2,107.456,1,84.1662,0\C,4,1.51703,1,110.497,2,-138.76,0\H,10,1.09161,4,110.638,1,52.8685,0\H,10,1.09367,4,110.372,1,-66.961,0\H,10,1.09464,4,110.507,1,173.428,0\C,8,1.51807,2,111.554,1,-157.942,0\H,14,1.09445,8,113.825,2,-178.841,0\H,14,1.09518,8,111.42,2,59.4205,0\C,4,1.5243,1,110.713,2,96.4385,0\H,17,1.09183,4,112.072,1,-53.7615,0\H,17,1.09309,4,109.949,1,66.2582,0\H,17,1.09451,4,110.419,1,-174.4,0\C,5,1.55475,2,103.312,1,-169.353,0\H,21,1.10225,5,107.86,2,-68.5271,0\C,21,1.51369,5,112.863,2,176.501,0\H,23,1.11318,21,114.327,5,179.343,0\O,23,1.20569,21,125.495,5,-0.797812,0\C,14,1.55585,8,104.233,2,-59.9756,0\H,26,1.0946,14,110.24,8,172.565,0\H,26,1.09653,14,107.764,8,-71.6006,0\\\@

 Total job time:  2939.61s(wall), 13379.82s(cpu) 
 Sun Mar 31 11:18:47 2019

        *************************************************************
        *                                                           *
        *  Thank you very much for using Q-Chem.  Have a nice day.  *
        *                                                           *
        *************************************************************


 
User input: 3 of 3 
 
Q-Chem Developer Version!
                  Welcome to Q-Chem
     A Quantum Leap Into The Future Of Chemistry


 Q-Chem 5.1, Q-Chem, Inc., Pleasanton, CA (2018)

 Yihan Shao,  Zhengting Gan,  E. Epifanovsky,  A. T. B. Gilbert,  M. Wormit,  
 J. Kussmann,  A. W. Lange,  A. Behn,  Jia Deng,  Xintian Feng,  D. Ghosh,  
 M. Goldey,  P. R. Horn,  L. D. Jacobson,  I. Kaliman,  T. Kus,  A. Landau,  
 Jie Liu,  E. I. Proynov,  R. M. Richard,  R. P. Steele,  E. J. Sundstrom,  
 H. L. Woodcock III,  P. M. Zimmerman,  D. Zuev,  B. Albrecht,  E. Alguire,  
 S. A. Baeppler,  D. Barton,  Z. Benda,  Y. A. Bernard,  E. J. Berquist,  
 K. B. Bravaya,  H. Burton,  D. Casanova,  Chun-Min Chang,  Yunqing Chen,  
 A. Chien,  K. D. Closser,  M. P. Coons,  S. Coriani,  S. Dasgupta,  
 A. L. Dempwolff,  M. Diedenhofen,  Hainam Do,  R. G. Edgar,  Po-Tung Fang,  
 S. Faraji,  S. Fatehi,  Qingguo Feng,  K. D. Fenk,  J. Fosso-Tande,  
 J. Gayvert,  Qinghui Ge,  A. Ghysels,  G. Gidofalvi,  J. Gomes,  
 J. Gonthier,  A. Gunina,  D. Hait,  M. W. D. Hanson-Heine,  
 P. H. P. Harbach,  A. W. Hauser,  J. E. Herr,  E. G. Hohenstein,  
 Z. C. Holden,  Kerwin Hui,  B. C. Huynh,  T.-C. Jagau,  Hyunjun Ji,  
 B. Kaduk,  K. Khistyaev,  Jaehoon Kim,  P. Klunzinger,  K. Koh,  
 D. Kosenkov,  L. Koulias,  T. Kowalczyk,  C. M. Krauter,  A. Kunitsa,  
 Ka Un Lao,  A. Laurent,  K. V. Lawler,  Joonho Lee,  D. Lefrancois,  
 S. Lehtola,  D. S. Levine,  Yi-Pei Li,  You-Sheng Lin,  Fenglai Liu,  
 E. Livshits,  A. Luenser,  P. Manohar,  E. Mansoor,  S. F. Manzer,  
 Shan-Ping Mao,  Yuezhi Mao,  N. Mardirossian,  A. V. Marenich,  
 T. Markovich,  L. A. Martinez-Martinez,  S. A. Maurer,  N. J. Mayhall,  
 S. C. McKenzie,  J.-M. Mewes,  A. F. Morrison,  J. W. Mullinax,  K. Nanda,  
 T. S. Nguyen-Beck,  R. Olivares-Amaya,  J. A. Parkhill,  T. M. Perrine,  
 F. Plasser,  P. Pokhilko,  S. Prager,  A. Prociuk,  E. Ramos,  D. R. Rehn,  
 F. Rob,  M. Schneider,  N. Sergueev,  S. M. Sharada,  S. Sharma,  
 D. W. Small,  T. Stauch,  T. Stein,  Yu-Chuan Su,  A. J. W. Thom,  
 A. Tkatchenko,  T. Tsuchimochi,  N. M. Tubman,  L. Vogt,  M. L. Vidal,  
 O. Vydrov,  M. A. Watson,  J. Wenzel,  M. de Wergifosse,  T. A. Wesolowski,  
 A. White,  J. Witte,  A. Yamada,  Jun Yang,  K. Yao,  S. Yeganeh,  
 S. R. Yost,  Zhi-Qiang You,  A. Zech,  Igor Ying Zhang,  Xing Zhang,  
 Yan Zhao,  Ying Zhu,  B. R. Brooks,  G. K. L. Chan,  C. J. Cramer,  
 M. S. Gordon,  W. J. Hehre,  A. Klamt,  M. W. Schmidt,  C. D. Sherrill,  
 D. G. Truhlar,  A. Aspuru-Guzik,  R. Baer,  A. T. Bell,  N. A. Besley,  
 Jeng-Da Chai,  A. E. DePrince, III,  R. A. DiStasio Jr.,  A. Dreuw,  
 B. D. Dunietz,  T. R. Furlani,  Chao-Ping Hsu,  Yousung Jung,  Jing Kong,  
 D. S. Lambrecht,  WanZhen Liang,  C. Ochsenfeld,  V. A. Rassolov,  
 L. V. Slipchenko,  J. E. Subotnik,  T. Van Voorhis,  J. M. Herbert,  
 A. I. Krylov,  P. M. W. Gill,  M. Head-Gordon

 Contributors to earlier versions of Q-Chem not listed above: 
 R. D. Adamson,  B. Austin,  J. Baker,  G. J. O. Beran,  K. Brandhorst,  
 S. T. Brown,  E. F. C. Byrd,  A. K. Chakraborty,  C.-L. Cheng,  
 Siu Hung Chien,  D. M. Chipman,  D. L. Crittenden,  H. Dachsel,  
 R. J. Doerksen,  A. D. Dutoi,  L. Fusti-Molnar,  W. A. Goddard III,  
 A. Golubeva-Zadorozhnaya,  S. R. Gwaltney,  G. Hawkins,  A. Heyden,  
 S. Hirata,  G. Kedziora,  F. J. Keil,  C. Kelley,  Jihan Kim,  R. A. King,  
 R. Z. Khaliullin,  P. P. Korambath,  W. Kurlancheek,  A. M. Lee,  M. S. Lee,  
 S. V. Levchenko,  Ching Yeh Lin,  D. Liotard,  R. C. Lochan,  I. Lotan,  
 P. E. Maslen,  N. Nair,  D. P. O'Neill,  D. Neuhauser,  E. Neuscamman,  
 C. M. Oana,  R. Olson,  B. Peters,  R. Peverati,  P. A. Pieniazek,  
 Y. M. Rhee,  J. Ritchie,  M. A. Rohrdanz,  E. Rosta,  N. J. Russ,  
 H. F. Schaefer III,  N. E. Schultz,  N. Shenvi,  A. C. Simmonett,  A. Sodt,  
 D. Stuck,  K. S. Thanthiriwatte,  V. Vanovschi,  Tao Wang,  A. Warshel,  
 C. F. Williams,  Q. Wu,  X. Xu,  W. Zhang

 Please cite Q-Chem as follows:
 Y. Shao et al., Mol. Phys. 113, 184-215 (2015)
 DOI: 10.1080/00268976.2014.952696

 Q-Chem 5.1.2 for Intel X86 EM64T Linux

 Parts of Q-Chem use Armadillo 8.300.2 (Tropical Shenanigans).
 http://arma.sourceforge.net/

 Q-Chem begins on Sun Mar 31 11:18:47 2019  

Host: 
0

     Scratch files written to /scratch/taweetham/qchem4231//
The previous job contains 0 fragments, simply inherited here
Symmetry turned off for PCM/SM12/SMD calculation
Input Ideriv = 1
Curr. Ideriv = -1
Max.  Ideriv = 1
Input Ideriv = 2
Curr. Ideriv = 1
Max.  Ideriv = 1

Checking the input file for inconsistencies... 	...done.

--------------------------------------------------------------
User input:
--------------------------------------------------------------

$molecule
read
$end

$rem
   scf_guess 	sad
   job_type 	sp
   basis 	6-311++g**
   method 	b3lyp
   thresh    	12
   solvent_method smd
$end

$pcm
solver inversion
$end


--------------------------------------------------------------
 ----------------------------------------------------------------
             Standard Nuclear Orientation (Angstroms)
    I     Atom           X                Y                Z
 ----------------------------------------------------------------
    1      C      -0.8001841964    -0.4397874327    -0.3856571089
    2      H      -0.5378802716    -0.1180489411    -1.4009306408
    3      C      -0.3013879702     0.6213259835     0.5696175497
    4      H      -0.3158599483     0.2552338425     1.6082227406
    5      C       1.1049501696     1.0672799951     0.2487476912
    6      H       1.1759957384     1.4547937146    -0.7711888480
    7      H       1.4918496937     1.8364491261     0.9220972862
    8      C       1.9382962476    -0.2358669081     0.4055921562
    9      H       1.9494121362    -0.5033819808     1.4748338756
   10      C       3.3965263880    -0.0483476152     0.0455113994
   11      O       3.8959093083     0.9791567727    -0.3398964920
   12      H       4.0186510576    -0.9643012633     0.1602419500
   13      C       1.3868857763    -1.4897356010    -0.3556485165
   14      H       1.9832871905    -2.3622528632    -0.0707461980
   15      H       1.5461998343    -1.3413156675    -1.4303392421
   16      C      -0.1262852087    -1.7768371400    -0.1352946656
   17      H      -0.4458705181    -2.5681670549    -0.8204865630
   18      H      -0.3080761451    -2.1315758749     0.8847674826
   19      C      -2.2048995913     0.1707817857    -0.1015296211
   20      O      -1.5061396207     1.4040872730     0.3608225869
   21      C      -3.0787868471     0.4744261148    -1.3038197825
   22      H      -3.9065812801     1.1291710004    -1.0171536538
   23      H      -2.5007183635     0.9745090766    -2.0831635557
   24      H      -3.5000475726    -0.4486333999    -1.7146033282
   25      C      -2.9966320125    -0.4597121255     1.0382683527
   26      H      -2.3759733738    -0.6402986023     1.9181856580
   27      H      -3.4260350838    -1.4154873795     0.7219648780
   28      H      -3.8152271363     0.2014950553     1.3341544237
 ----------------------------------------------------------------
 Nuclear Repulsion Energy =   747.9608339091 hartrees
 There are       46 alpha and       46 beta electrons
 Requested basis set is 6-311++G(d,p)
 There are 152 shells and 376 basis functions

 Total QAlloc Memory Limit   2000 MB
 Mega-Array Size       188 MB
 MEM_STATIC part       192 MB
 A cutoff of  1.0D-12 yielded  10281 shell pairs
 There are     63095 function pairs (     67067 Cartesian)

 -------------------------------------------------------
 OpenMP Integral Computing Module                       
 Release: version 1.0, May 2013, Q-Chem Inc. Pittsburgh 
 -------------------------------------------------------
 Integral Job Info:
 Integral job number is                      11
 Integral operator is                         1
 short-range coefficients                     0
 long-range coefficients              100000000
 Omega coefficients                           0
 if combine SR and LR in K                    0
 Integral screening is                        0
 Integral computing path is                   2
 max size of driver memory is            800000
 size of driver memory is                593474
 size of scratch memory is              2361544
 max col of scratch BK array               1296
 max len of scratch array in speh3          155
 max len of scratch index in speh4           18
 max int batch size is                      520
 min int batch size is                       52
 fixed nKL is                                52
 max L of basis functions is                  2
 order of int derivative is                   0
 number of shells is                        152
 number of basis is                         388
 number of cartesian basis is               388
 number of contracted shell pairs         10281
 number of primitive shell pairs          22769
 maxK2 (contraction) of shell pair           36
 max number of K2 of shell pair               1
 max number of CS2 of shell pair           1804
 max number of PS2 of shell pair           3210
 mem total for path MDJ                  594110
 -------------------------------------------------------
 Smallest overlap matrix eigenvalue = 2.20E-06

 Scale SEOQF with 1.000000e-01/1.000000e-01/1.000000e-01

 Standard Electronic Orientation quadrupole field applied
 Nucleus-field energy     =     0.0000000193 hartrees
 Guess from superposition of atomic densities
 Warning:  Energy on first SCF cycle will be non-variational
 SAD guess density has 92.000000 electrons

 -----------------------------------------------------------------------
  General SCF calculation program by
  Eric Jon Sundstrom, Paul Horn, Yuezhi Mao, Dmitri Zuev, Alec White,
  David Stuck, Shaama M.S., Shane Yost, Joonho Lee, David Small,
  Daniel Levine, Susi Lehtola, Hugh Burton, Evgeny Epifanovsky
 -----------------------------------------------------------------------
 Exchange:     0.2000 Hartree-Fock + 0.0800 Slater + 0.7200 B88
 Correlation:  0.1900 VWN1RPA + 0.8100 LYP
 Using SG-1 standard quadrature grid
 using 6 threads for integral computing
 -------------------------------------------------------
 OpenMP Integral computing Module                
 Release: version 2.0, May 2017, Q-Chem Inc. Pleasanton 
 -------------------------------------------------------
 -------------------------------------------------------
 OpenMP BLAS3 based DFT computing Module                
 Release: version 1.0, May 2013, Q-Chem Inc. Pittsburgh 
 -------------------------------------------------------
 A restricted SCF calculation will be
 performed using DIIS
 SCF converges when DIIS error is below 1.0e-05
 ---------------------------------------
  Cycle       Energy         DIIS error
 ---------------------------------------
    1    -543.6646268402      3.17e-02  
    2    -540.9833300730      3.99e-03  
    3    -540.7190519515      5.91e-03  
    4    -541.2228227466      1.45e-03  
    5    -541.2507535024      3.22e-04  
    6    -541.2520815844      1.03e-04  
    7    -541.2522332169      3.51e-05  
    8    -541.2522507900      9.98e-06  Convergence criterion met
 ---------------------------------------
 SCF time:   CPU 234.97s  wall 42.00s 
 SCF   energy in the final basis set =     -541.2522507900
 Total energy in the final basis set =     -541.2522507900
 Exchange:     0.2000 Hartree-Fock + 0.0800 Slater + 0.7200 B88
 Correlation:  0.1900 VWN1RPA + 0.8100 LYP
 Using SG-1 standard quadrature grid

 Citation of the SMD model:
 Marenich, A.V.; Cramer, C.J.; Truhlar, D.G.
 J. Phys. Chem. B 2009, 113, 6378-6396.
 iSolventCode=           1
 Solvent: water                                                           

 vradii
            1           2           3           4           5           6
    1   1.8500000   1.2000000   1.8500000   1.2000000   1.8500000   1.2000000
            7           8           9          10          11          12
    1   1.2000000   1.8500000   1.2000000   1.8500000   1.5200000   1.2000000
           13          14          15          16          17          18
    1   1.8500000   1.2000000   1.2000000   1.8500000   1.2000000   1.2000000
           19          20          21          22          23          24
    1   1.8500000   1.5200000   1.8500000   1.2000000   1.2000000   1.2000000
           25          26          27          28
    1   1.8500000   1.2000000   1.2000000   1.2000000
Changing PCM_TESSEL_METHOD to VTN
Changing PCM_VDW_RADII to SMD_RADIUS
 Discretize the solute cavity surface with Lebedev spheres
	Using 302 Lebedev grid points for each H atom
	Using 302 Lebedev grid points for other atoms
	Atomic van der Waals radii will be scaled by 1.20
 Removing interior tesserae...
 Keep 2525 surface tesserae and discard 5931 interior tesserae
 Molecular Surface Area = 208.489 Angst**2

 Citation of the SMD model:
 Marenich, A.V.; Cramer, C.J.; Truhlar, D.G.
 J. Phys. Chem. B 2009, 113, 6378-6396.
 iSolventCode=           1
 Solvent: water                                                           

 vradii
            1           2           3           4           5           6
    1   1.8500000   1.2000000   1.8500000   1.2000000   1.8500000   1.2000000
            7           8           9          10          11          12
    1   1.2000000   1.8500000   1.2000000   1.8500000   1.5200000   1.2000000
           13          14          15          16          17          18
    1   1.8500000   1.2000000   1.2000000   1.8500000   1.2000000   1.2000000
           19          20          21          22          23          24
    1   1.8500000   1.5200000   1.8500000   1.2000000   1.2000000   1.2000000
           25          26          27          28
    1   1.8500000   1.2000000   1.2000000   1.2000000
 using 6 threads for integral computing
 -------------------------------------------------------
 OpenMP Integral computing Module                
 Release: version 2.0, May 2017, Q-Chem Inc. Pleasanton 
 -------------------------------------------------------
 -------------------------------------------------------
 OpenMP BLAS3 based DFT computing Module                
 Release: version 1.0, May 2013, Q-Chem Inc. Pittsburgh 
 -------------------------------------------------------
 A restricted SCF calculation will be
 performed using DIIS
 SCF converges when DIIS error is below 1.0e-05
 ---------------------------------------
  Cycle       Energy         DIIS error
 ---------------------------------------
    1    -541.2522519899      3.25e-06  
    2    -541.2696161463      3.30e-04  
    3    -541.2696266609      3.30e-04  
    4    -541.2696291328      3.30e-04  
    5    -541.2695173637      3.33e-04  
    6    -541.2703270601      3.07e-04  
    7    -541.2696625823      3.29e-04  
    8    -541.2699537211      3.19e-04  
    9    -541.2699410078      3.20e-04  
   10    -541.2699140654      3.20e-04  
   11    -541.2698882197      3.21e-04  
   12    -541.2699090414      3.21e-04  
   13    -541.2698941477      3.21e-04  
   14    -541.2699002859      3.21e-04  
   15    -541.2699037493      3.21e-04  
   16    -541.2699056706      3.21e-04  
   17    -541.2748434164      1.09e-05  
   18    -541.2748447933      4.28e-06  Convergence criterion met
 ---------------------------------------
 SCF time:   CPU 622.61s  wall 115.00s 
(0)  E-EN(g) gas-phase elect-nuc energy                 -541.252250790 a.u.
(3)  G-ENP(liq) elect-nuc-pol free energy of system     -541.274844793 a.u.
(4)  G-CDS(liq) cavity-dispersion-solvent structure 
     free energy                                                5.0371 kcal/mol
(6)  G-S(liq) free energy of system                     -541.266817585 a.u.
(9)  DeltaG-S(liq) free energy of  solvation
     (9) = (6) - (0)                                           -9.1408 kcal/mol
 SCF   energy in the final basis set =     -541.2748447933
 Total energy in the final basis set =     -541.2668175849

 --------------------------------------------------------------

                    Orbital Energies (a.u.)
 --------------------------------------------------------------

 Alpha MOs
 -- Occupied --
-19.1368 -19.1223 -10.2684 -10.2310 -10.2112 -10.1878 -10.1735 -10.1674
-10.1664 -10.1638 -10.1538 -10.1534  -1.0695  -1.0414  -0.8348  -0.7836
 -0.7501  -0.7349  -0.6897  -0.6573  -0.6040  -0.5930  -0.5567  -0.5327
 -0.4991  -0.4850  -0.4646  -0.4604  -0.4508  -0.4395  -0.4264  -0.4174
 -0.4009  -0.3935  -0.3867  -0.3804  -0.3699  -0.3621  -0.3532  -0.3485
 -0.3375  -0.3261  -0.3025  -0.2855  -0.2688  -0.2599
 -- Virtual --
 -0.0382  -0.0001   0.0087   0.0119   0.0158   0.0284   0.0332   0.0365
  0.0402   0.0439   0.0481   0.0571   0.0601   0.0642   0.0716   0.0748
  0.0828   0.0854   0.0919   0.0938   0.0976   0.1084   0.1110   0.1150
  0.1188   0.1256   0.1300   0.1317   0.1328   0.1370   0.1395   0.1408
  0.1435   0.1468   0.1484   0.1518   0.1542   0.1578   0.1588   0.1648
  0.1668   0.1679   0.1690   0.1765   0.1821   0.1850   0.1866   0.1903
  0.1914   0.1945   0.1988   0.2053   0.2119   0.2137   0.2163   0.2264
  0.2294   0.2335   0.2409   0.2449   0.2514   0.2549   0.2621   0.2669
  0.2738   0.2784   0.2805   0.2875   0.2913   0.2976   0.3064   0.3072
  0.3131   0.3238   0.3254   0.3321   0.3376   0.3402   0.3457   0.3510
  0.3568   0.3612   0.3625   0.3653   0.3763   0.3806   0.3859   0.3963
  0.4036   0.4089   0.4179   0.4223   0.4454   0.4680   0.4815   0.4975
  0.5104   0.5143   0.5200   0.5418   0.5499   0.5507   0.5548   0.5730
  0.5767   0.5956   0.6102   0.6139   0.6241   0.6341   0.6435   0.6502
  0.6586   0.6656   0.6707   0.6923   0.6989   0.7004   0.7112   0.7148
  0.7191   0.7311   0.7316   0.7442   0.7534   0.7628   0.7641   0.7720
  0.7741   0.7787   0.7848   0.7874   0.7939   0.8115   0.8165   0.8220
  0.8338   0.8703   0.8792   0.8994   0.9180   0.9356   0.9524   0.9802
  1.0145   1.0341   1.0414   1.0692   1.0828   1.1110   1.1300   1.1509
  1.1568   1.1767   1.1949   1.2040   1.2170   1.2414   1.2505   1.2768
  1.2997   1.3165   1.3378   1.3474   1.3715   1.3974   1.4200   1.4505
  1.4554   1.4772   1.4856   1.4963   1.5070   1.5157   1.5347   1.5449
  1.5558   1.5633   1.5724   1.5837   1.5970   1.6046   1.6156   1.6191
  1.6329   1.6362   1.6482   1.6545   1.6639   1.6692   1.6820   1.6945
  1.7099   1.7310   1.7354   1.7387   1.7668   1.7687   1.7785   1.7898
  1.8054   1.8191   1.8227   1.8324   1.8515   1.8888   1.8951   1.9175
  1.9267   1.9286   1.9445   1.9653   1.9751   1.9944   2.0062   2.0266
  2.0584   2.0702   2.0970   2.1133   2.1250   2.1480   2.1585   2.2012
  2.2064   2.2293   2.2417   2.2710   2.2830   2.3005   2.3154   2.3551
  2.3594   2.3768   2.3862   2.4117   2.4328   2.4429   2.4813   2.4927
  2.5054   2.5153   2.5398   2.5499   2.5597   2.5707   2.5751   2.5974
  2.6027   2.6128   2.6430   2.6650   2.6749   2.6782   2.7005   2.7094
  2.7225   2.7333   2.7413   2.7532   2.7730   2.7891   2.8144   2.8407
  2.8544   2.8639   2.8729   2.8945   2.9253   2.9439   2.9564   2.9725
  2.9833   3.0081   3.0229   3.0508   3.0771   3.1038   3.1163   3.1373
  3.1607   3.1923   3.2278   3.2649   3.2850   3.3037   3.3580   3.4061
  3.4713   3.5034   3.5122   3.5461   3.6005   3.7738   3.7927   3.8084
  3.8198   3.8392   3.8508   3.8543   3.8849   3.9171   3.9695   3.9863
  4.1061   4.1322   4.2028   4.2508   4.2915   4.3185   4.3426   4.5074
  5.0499   5.1714   5.1897   5.5106   5.5930   5.7059  23.7615  23.8251
 23.8557  23.8762  23.8842  23.9322  23.9522  23.9778  23.9932  24.0045
 49.9575  50.0062
 --------------------------------------------------------------

          Ground-State Mulliken Net Atomic Charges

     Atom                 Charge (a.u.)
  ----------------------------------------
      1 C                     0.177104
      2 H                     0.201150
      3 C                    -0.120089
      4 H                     0.223700
      5 C                    -1.099377
      6 H                     0.200223
      7 H                     0.211695
      8 C                     0.579424
      9 H                     0.245175
     10 C                    -0.373478
     11 O                    -0.354146
     12 H                     0.173417
     13 C                    -0.445273
     14 H                     0.198305
     15 H                     0.192551
     16 C                    -0.493592
     17 H                     0.194312
     18 H                     0.179389
     19 C                     0.341434
     20 O                    -0.216483
     21 C                    -0.555545
     22 H                     0.169602
     23 H                     0.172196
     24 H                     0.166134
     25 C                    -0.477925
     26 H                     0.166344
     27 H                     0.171683
     28 H                     0.172069
  ----------------------------------------
  Sum of atomic charges =     0.000000

 -----------------------------------------------------------------
                    Cartesian Multipole Moments
 -----------------------------------------------------------------
    Charge (ESU x 10^10)
                 0.0000
    Dipole Moment (Debye)
         X      -1.5119      Y      -6.4783      Z       0.7638
       Tot       6.6961
    Quadrupole Moments (Debye-Ang)
        XX     -85.2948     XY      -6.5305     YY     -80.5543
        XZ       6.6144     YZ      -0.1101     ZZ     -71.7329
    Octopole Moments (Debye-Ang^2)
       XXX     -73.1707    XXY     -52.8469    XYY       3.4358
       YYY     -12.7105    XXZ      15.0574    XYZ       5.7284
       YYZ      -1.0971    XZZ       4.4308    YZZ       0.0294
       ZZZ       1.4749
    Hexadecapole Moments (Debye-Ang^3)
      XXXX   -2687.0266   XXXY    -175.6865   XXYY    -536.7901
      XYYY      10.0482   YYYY    -574.0336   XXXZ      69.5684
      XXYZ      14.0581   XYYZ      10.3112   YYYZ      -2.3195
      XXZZ    -458.4505   XYZZ       3.9960   YYZZ    -145.3567
      XZZZ      -5.1533   YZZZ      -5.1736   ZZZZ    -313.7200
 -----------------------------------------------------------------
Archival summary:
1\1\february\SP\ProcedureUnspecified\BasisUnspecified\21016\taweetha\SunMar3111:21:242019SunMar3111:21:242019\0\\#,ProcedureUnspecified,BasisUnspecified,\\0,1\O\C,1,1.4518\H,2,1.10133,1,107.695\C,1,1.491,2,89.2849,3,-90.9089,0\C,2,1.50984,1,125.671,3,-129.097,0\H,5,1.09303,2,113.994,1,71.6056,0\H,5,1.09338,2,111.312,1,-50.3168,0\C,2,1.51239,1,90.7885,3,112.353,0\H,8,1.09686,2,107.456,1,84.1662,0\C,4,1.51703,1,110.497,2,-138.76,0\H,10,1.09161,4,110.638,1,52.8685,0\H,10,1.09367,4,110.372,1,-66.961,0\H,10,1.09464,4,110.507,1,173.428,0\C,8,1.51807,2,111.554,1,-157.942,0\H,14,1.09445,8,113.825,2,-178.841,0\H,14,1.09518,8,111.42,2,59.4205,0\C,4,1.5243,1,110.713,2,96.4385,0\H,17,1.09183,4,112.072,1,-53.7615,0\H,17,1.09309,4,109.949,1,66.2582,0\H,17,1.09451,4,110.419,1,-174.4,0\C,5,1.55475,2,103.312,1,-169.353,0\H,21,1.10225,5,107.86,2,-68.5271,0\C,21,1.51369,5,112.863,2,176.501,0\H,23,1.11318,21,114.327,5,179.343,0\O,23,1.20569,21,125.495,5,-0.797812,0\C,14,1.55585,8,104.233,2,-59.9756,0\H,26,1.0946,14,110.24,8,172.565,0\H,26,1.09653,14,107.764,8,-71.6006,0\\\@

 Total job time:  156.42s(wall), 858.32s(cpu) 
 Sun Mar 31 11:21:24 2019

        *************************************************************
        *                                                           *
        *  Thank you very much for using Q-Chem.  Have a nice day.  *
        *                                                           *
        *************************************************************
```
