## Supplementary material for "An *In-Silico* Investigation of Menthol Metabolism": S1 File: oyoee-4D-S.out

```
Q-Chem Developer Version!
                  Welcome to Q-Chem
     A Quantum Leap Into The Future Of Chemistry


 Q-Chem 5.1, Q-Chem, Inc., Pleasanton, CA (2018)

 Yihan Shao,  Zhengting Gan,  E. Epifanovsky,  A. T. B. Gilbert,  M. Wormit,  
 J. Kussmann,  A. W. Lange,  A. Behn,  Jia Deng,  Xintian Feng,  D. Ghosh,  
 M. Goldey,  P. R. Horn,  L. D. Jacobson,  I. Kaliman,  T. Kus,  A. Landau,  
 Jie Liu,  E. I. Proynov,  R. M. Richard,  R. P. Steele,  E. J. Sundstrom,  
 H. L. Woodcock III,  P. M. Zimmerman,  D. Zuev,  B. Albrecht,  E. Alguire,  
 S. A. Baeppler,  D. Barton,  Z. Benda,  Y. A. Bernard,  E. J. Berquist,  
 K. B. Bravaya,  H. Burton,  D. Casanova,  Chun-Min Chang,  Yunqing Chen,  
 A. Chien,  K. D. Closser,  M. P. Coons,  S. Coriani,  S. Dasgupta,  
 A. L. Dempwolff,  M. Diedenhofen,  Hainam Do,  R. G. Edgar,  Po-Tung Fang,  
 S. Faraji,  S. Fatehi,  Qingguo Feng,  K. D. Fenk,  J. Fosso-Tande,  
 J. Gayvert,  Qinghui Ge,  A. Ghysels,  G. Gidofalvi,  J. Gomes,  
 J. Gonthier,  A. Gunina,  D. Hait,  M. W. D. Hanson-Heine,  
 P. H. P. Harbach,  A. W. Hauser,  J. E. Herr,  E. G. Hohenstein,  
 Z. C. Holden,  Kerwin Hui,  B. C. Huynh,  T.-C. Jagau,  Hyunjun Ji,  
 B. Kaduk,  K. Khistyaev,  Jaehoon Kim,  P. Klunzinger,  K. Koh,  
 D. Kosenkov,  L. Koulias,  T. Kowalczyk,  C. M. Krauter,  A. Kunitsa,  
 Ka Un Lao,  A. Laurent,  K. V. Lawler,  Joonho Lee,  D. Lefrancois,  
 S. Lehtola,  D. S. Levine,  Yi-Pei Li,  You-Sheng Lin,  Fenglai Liu,  
 E. Livshits,  A. Luenser,  P. Manohar,  E. Mansoor,  S. F. Manzer,  
 Shan-Ping Mao,  Yuezhi Mao,  N. Mardirossian,  A. V. Marenich,  
 T. Markovich,  L. A. Martinez-Martinez,  S. A. Maurer,  N. J. Mayhall,  
 S. C. McKenzie,  J.-M. Mewes,  A. F. Morrison,  J. W. Mullinax,  K. Nanda,  
 T. S. Nguyen-Beck,  R. Olivares-Amaya,  J. A. Parkhill,  T. M. Perrine,  
 F. Plasser,  P. Pokhilko,  S. Prager,  A. Prociuk,  E. Ramos,  D. R. Rehn,  
 F. Rob,  M. Schneider,  N. Sergueev,  S. M. Sharada,  S. Sharma,  
 D. W. Small,  T. Stauch,  T. Stein,  Yu-Chuan Su,  A. J. W. Thom,  
 A. Tkatchenko,  T. Tsuchimochi,  N. M. Tubman,  L. Vogt,  M. L. Vidal,  
 O. Vydrov,  M. A. Watson,  J. Wenzel,  M. de Wergifosse,  T. A. Wesolowski,  
 A. White,  J. Witte,  A. Yamada,  Jun Yang,  K. Yao,  S. Yeganeh,  
 S. R. Yost,  Zhi-Qiang You,  A. Zech,  Igor Ying Zhang,  Xing Zhang,  
 Yan Zhao,  Ying Zhu,  B. R. Brooks,  G. K. L. Chan,  C. J. Cramer,  
 M. S. Gordon,  W. J. Hehre,  A. Klamt,  M. W. Schmidt,  C. D. Sherrill,  
 D. G. Truhlar,  A. Aspuru-Guzik,  R. Baer,  A. T. Bell,  N. A. Besley,  
 Jeng-Da Chai,  A. E. DePrince, III,  R. A. DiStasio Jr.,  A. Dreuw,  
 B. D. Dunietz,  T. R. Furlani,  Chao-Ping Hsu,  Yousung Jung,  Jing Kong,  
 D. S. Lambrecht,  WanZhen Liang,  C. Ochsenfeld,  V. A. Rassolov,  
 L. V. Slipchenko,  J. E. Subotnik,  T. Van Voorhis,  J. M. Herbert,  
 A. I. Krylov,  P. M. W. Gill,  M. Head-Gordon

 Contributors to earlier versions of Q-Chem not listed above: 
 R. D. Adamson,  B. Austin,  J. Baker,  G. J. O. Beran,  K. Brandhorst,  
 S. T. Brown,  E. F. C. Byrd,  A. K. Chakraborty,  C.-L. Cheng,  
 Siu Hung Chien,  D. M. Chipman,  D. L. Crittenden,  H. Dachsel,  
 R. J. Doerksen,  A. D. Dutoi,  L. Fusti-Molnar,  W. A. Goddard III,  
 A. Golubeva-Zadorozhnaya,  S. R. Gwaltney,  G. Hawkins,  A. Heyden,  
 S. Hirata,  G. Kedziora,  F. J. Keil,  C. Kelley,  Jihan Kim,  R. A. King,  
 R. Z. Khaliullin,  P. P. Korambath,  W. Kurlancheek,  A. M. Lee,  M. S. Lee,  
 S. V. Levchenko,  Ching Yeh Lin,  D. Liotard,  R. C. Lochan,  I. Lotan,  
 P. E. Maslen,  N. Nair,  D. P. O'Neill,  D. Neuhauser,  E. Neuscamman,  
 C. M. Oana,  R. Olson,  B. Peters,  R. Peverati,  P. A. Pieniazek,  
 Y. M. Rhee,  J. Ritchie,  M. A. Rohrdanz,  E. Rosta,  N. J. Russ,  
 H. F. Schaefer III,  N. E. Schultz,  N. Shenvi,  A. C. Simmonett,  A. Sodt,  
 D. Stuck,  K. S. Thanthiriwatte,  V. Vanovschi,  Tao Wang,  A. Warshel,  
 C. F. Williams,  Q. Wu,  X. Xu,  W. Zhang

 Please cite Q-Chem as follows:
 Y. Shao et al., Mol. Phys. 113, 184-215 (2015)
 DOI: 10.1080/00268976.2014.952696

 Q-Chem 5.1.2 for Intel X86 EM64T Linux

 Parts of Q-Chem use Armadillo 8.300.2 (Tropical Shenanigans).
 http://arma.sourceforge.net/

 Q-Chem begins on Sun Mar 31 11:21:24 2019  

Host: 
0

     Scratch files written to /scratch/taweetham/qchem4479//
Input Ideriv = 2
Curr. Ideriv = -1
Max.  Ideriv = 2

Checking the input file for inconsistencies... 	...done.

--------------------------------------------------------------
User input:
--------------------------------------------------------------
$molecule
0 1
  C   -0.5417663   -0.9256755   -0.2614878
  H   -0.7008982   -1.1688685   -1.3256291
  C    0.0059482    0.4859598   -0.0114397
  H    0.3808347    0.7041291    0.9971768
  C    1.0369965    0.7845455   -1.0750180
  H    0.6178548    0.6556872   -2.0801698
  H    1.3856785    1.8200530   -0.9977513
  C    2.2054911   -0.2180507   -0.8670539
  C    3.1206506    0.1815706    0.2802595
  O    2.9351959    1.1405089    1.0211341
  H    4.0174842   -0.4505537    0.4064924
  C    1.7530516   -1.6920488   -0.6539320
  H    2.5773232   -2.3007228   -0.2634822
  H    1.4992482   -2.1057648   -1.6391704
  C    0.5202183   -1.8614439    0.2698503
  H    0.1725210   -2.8992874    0.2374370
  H    0.7869475   -1.6357979    1.3085979
  C   -1.8505005   -0.2995903    0.3076535
  O   -1.3396230    1.0230829   -0.1519116
  C   -3.1126080   -0.6581133   -0.4678057
  H   -3.9509386   -0.0190544   -0.1703622
  H   -2.9716034   -0.5330696   -1.5469237
  H   -3.3974251   -1.6996000   -0.2851842
  C   -2.0761054   -0.3367820    1.8150883
  H   -1.1901166   -0.0368757    2.3825744
  H   -2.3423383   -1.3491578    2.1375619
  H   -2.8922877    0.3344420    2.1032962
  H    2.8454226   -0.1780902   -1.7582450
$end

$rem
   job_type 	optimization
   basis 	6-311++g**
   method 	b3lyp
   scf_guess sad
$end

--------------------------------------------------------------
 ----------------------------------------------------------------
             Standard Nuclear Orientation (Angstroms)
    I     Atom           X                Y                Z
 ----------------------------------------------------------------
    1      C      -0.7456039918    -0.7216710348    -0.0879550911
    2      H      -0.8423207311    -1.3289231442    -1.0037898203
    3      C      -0.1060151156     0.6558602878    -0.3083251676
    4      H       0.2073235611     1.2092634482     0.5866657772
    5      C       1.0239014727     0.4956576370    -1.2987979999
    6      H       0.6735518354     0.0286612689    -2.2271211608
    7      H       1.4484004234     1.4699006485    -1.5642716484
    8      C       2.0880856241    -0.4162191060    -0.6281112363
    9      C       2.9424678868     0.3307477711     0.3846145731
   10      O       2.7793525064     1.5017459888     0.7086636877
   11      H       3.7729139937    -0.2536081588     0.8190265811
   12      C       1.5028195437    -1.6870641411     0.0539513387
   13      H       2.2429106173    -2.1496283625     0.7177723229
   14      H       1.2921920455    -2.4194977820    -0.7369018828
   15      C       0.1934912889    -1.4481973553     0.8480222191
   16      H      -0.2336376902    -2.4082726794     1.1560471731
   17      H       0.3976523331    -0.8716719303     1.7574142480
   18      C      -2.0388959571     0.1307779639     0.0835567170
   19      O      -1.3890234043     1.1681199805    -0.7668828759
   20      C      -3.2630929757    -0.4255675428    -0.6338081768
   21      H      -4.0671365470     0.3172244843    -0.6717693166
   22      H      -3.0305685088    -0.7102882460    -1.6657385889
   23      H      -3.6444202719    -1.3134728065    -0.1186580289
   24      C      -2.3810330404     0.6576871921     1.4727828869
   25      H      -1.5195135749     1.1015171957     1.9804831474
   26      H      -2.7521952851    -0.1529499099     2.1090847156
   27      H      -3.1597564525     1.4259501092     1.4169175449
   28      H       2.7952230217    -0.7352019208    -1.4049879368
 ----------------------------------------------------------------
 Molecular Point Group                 C1    NOp =  1
 Largest Abelian Subgroup              C1    NOp =  1
 Nuclear Repulsion Energy =   762.1210765369 hartrees
 There are       46 alpha and       46 beta electrons
 Requested basis set is 6-311++G(d,p)
 There are 152 shells and 376 basis functions

 Total QAlloc Memory Limit   2000 MB
 Mega-Array Size       188 MB
 MEM_STATIC part       192 MB
 A cutoff of  1.0D-11 yielded  10192 shell pairs
 There are     62904 function pairs (     66883 Cartesian)

 -------------------------------------------------------
 OpenMP Integral Computing Module                       
 Release: version 1.0, May 2013, Q-Chem Inc. Pittsburgh 
 -------------------------------------------------------
 Integral Job Info:
 Integral job number is                      11
 Integral operator is                         1
 short-range coefficients                     0
 long-range coefficients              100000000
 Omega coefficients                           0
 if combine SR and LR in K                    0
 Integral screening is                        0
 Integral computing path is                   2
 max size of driver memory is            800000
 size of driver memory is                593474
 size of scratch memory is              2361544
 max col of scratch BK array               1296
 max len of scratch array in speh3          155
 max len of scratch index in speh4           18
 max int batch size is                      520
 min int batch size is                       52
 fixed nKL is                                52
 max L of basis functions is                  2
 order of int derivative is                   0
 number of shells is                        152
 number of basis is                         388
 number of cartesian basis is               388
 number of contracted shell pairs         10192
 number of primitive shell pairs          22458
 maxK2 (contraction) of shell pair           36
 max number of K2 of shell pair               1
 max number of CS2 of shell pair           1805
 max number of PS2 of shell pair           3210
 mem total for path MDJ                  594338
 -------------------------------------------------------
 Smallest overlap matrix eigenvalue = 3.21E-06

 Scale SEOQF with 1.000000e-01/1.000000e-01/1.000000e-01

 Standard Electronic Orientation quadrupole field applied
 Nucleus-field energy     =     0.0000000133 hartrees
 Guess from superposition of atomic densities
 Warning:  Energy on first SCF cycle will be non-variational
 SAD guess density has 92.000000 electrons

 -----------------------------------------------------------------------
  General SCF calculation program by
  Eric Jon Sundstrom, Paul Horn, Yuezhi Mao, Dmitri Zuev, Alec White,
  David Stuck, Shaama M.S., Shane Yost, Joonho Lee, David Small,
  Daniel Levine, Susi Lehtola, Hugh Burton, Evgeny Epifanovsky
 -----------------------------------------------------------------------
 Exchange:     0.2000 Hartree-Fock + 0.0800 Slater + 0.7200 B88
 Correlation:  0.1900 VWN1RPA + 0.8100 LYP
 Using SG-1 standard quadrature grid
 using 6 threads for integral computing
 -------------------------------------------------------
 OpenMP Integral computing Module                
 Release: version 2.0, May 2017, Q-Chem Inc. Pleasanton 
 -------------------------------------------------------
 -------------------------------------------------------
 OpenMP BLAS3 based DFT computing Module                
 Release: version 1.0, May 2013, Q-Chem Inc. Pittsburgh 
 -------------------------------------------------------
 A restricted SCF calculation will be
 performed using DIIS
 SCF converges when DIIS error is below 1.0e-08
 ---------------------------------------
  Cycle       Energy         DIIS error
 ---------------------------------------
    1    -543.6167560379      3.15e-02  
    2    -540.9679899324      4.01e-03  
    3    -540.6746296075      6.07e-03  
    4    -541.2073367466      1.53e-03  
    5    -541.2387340208      3.44e-04  
    6    -541.2402283164      1.10e-04  
    7    -541.2403933749      4.09e-05  
    8    -541.2404168730      1.13e-05  
    9    -541.2404184041      3.48e-06  
   10    -541.2404185670      7.81e-07  
   11    -541.2404185750      2.96e-07  
   12    -541.2404185764      4.71e-08  
   13    -541.2404185764      2.10e-08  
   14    -541.2404185765      5.18e-09  Convergence criterion met
 ---------------------------------------
 SCF time:   CPU 412.79s  wall 72.00s 
 SCF   energy in the final basis set =     -541.2404185765
 Total energy in the final basis set =     -541.2404185765

 --------------------------------------------------------------

                    Orbital Energies (a.u.)
 --------------------------------------------------------------

 Alpha MOs
 -- Occupied --
-19.1352 -19.1104 -10.2727 -10.2368 -10.2135 -10.2040 -10.1953 -10.1817
-10.1765 -10.1742 -10.1662 -10.1622  -1.0551  -1.0340  -0.8491  -0.7897
 -0.7608  -0.7434  -0.6982  -0.6655  -0.6183  -0.6057  -0.5593  -0.5454
 -0.5043  -0.4910  -0.4782  -0.4654  -0.4544  -0.4396  -0.4325  -0.4166
 -0.4114  -0.3992  -0.3933  -0.3867  -0.3813  -0.3741  -0.3669  -0.3571
 -0.3526  -0.3454  -0.3047  -0.2736  -0.2695  -0.2522
 -- Virtual --
 -0.0501  -0.0161  -0.0050   0.0004   0.0096   0.0182   0.0249   0.0254
  0.0327   0.0370   0.0408   0.0434   0.0562   0.0602   0.0618   0.0671
  0.0754   0.0784   0.0849   0.0893   0.0910   0.0968   0.0998   0.1033
  0.1110   0.1125   0.1138   0.1185   0.1197   0.1285   0.1291   0.1317
  0.1357   0.1378   0.1406   0.1425   0.1490   0.1506   0.1520   0.1570
  0.1582   0.1598   0.1623   0.1672   0.1680   0.1729   0.1738   0.1810
  0.1832   0.1847   0.1883   0.2024   0.2049   0.2079   0.2142   0.2197
  0.2216   0.2251   0.2317   0.2372   0.2458   0.2543   0.2565   0.2597
  0.2626   0.2671   0.2697   0.2777   0.2845   0.2922   0.2955   0.3025
  0.3080   0.3103   0.3182   0.3279   0.3323   0.3392   0.3405   0.3499
  0.3529   0.3602   0.3615   0.3663   0.3692   0.3853   0.3907   0.3975
  0.4060   0.4090   0.4127   0.4246   0.4543   0.4673   0.4815   0.4920
  0.5021   0.5071   0.5185   0.5267   0.5326   0.5432   0.5503   0.5656
  0.5730   0.5828   0.5920   0.6014   0.6117   0.6162   0.6257   0.6290
  0.6384   0.6516   0.6604   0.6735   0.6825   0.6888   0.6998   0.7085
  0.7091   0.7199   0.7328   0.7364   0.7388   0.7413   0.7484   0.7532
  0.7573   0.7663   0.7765   0.7813   0.7882   0.7943   0.8063   0.8321
  0.8443   0.8497   0.8692   0.8895   0.9122   0.9328   0.9400   0.9773
  0.9912   1.0050   1.0494   1.0688   1.0733   1.1044   1.1385   1.1421
  1.1802   1.1895   1.1990   1.2185   1.2385   1.2536   1.2730   1.2733
  1.2780   1.2945   1.3341   1.3383   1.3684   1.3749   1.4088   1.4299
  1.4572   1.4692   1.4723   1.4942   1.4986   1.5201   1.5282   1.5445
  1.5566   1.5673   1.5691   1.5817   1.5912   1.5952   1.6110   1.6224
  1.6331   1.6368   1.6433   1.6518   1.6616   1.6684   1.6691   1.6904
  1.7020   1.7121   1.7133   1.7271   1.7394   1.7637   1.7722   1.7824
  1.7946   1.8024   1.8104   1.8297   1.8406   1.8593   1.8875   1.8996
  1.9076   1.9179   1.9368   1.9512   1.9718   1.9781   2.0022   2.0173
  2.0381   2.0590   2.0741   2.1059   2.1217   2.1336   2.1555   2.1755
  2.1936   2.2294   2.2376   2.2421   2.2519   2.2888   2.2920   2.3117
  2.3352   2.3612   2.3742   2.3903   2.4111   2.4338   2.4561   2.4774
  2.4953   2.5124   2.5211   2.5354   2.5478   2.5555   2.5578   2.5723
  2.6039   2.6167   2.6329   2.6526   2.6589   2.6756   2.6792   2.6971
  2.7139   2.7269   2.7409   2.7467   2.7674   2.7697   2.7951   2.8169
  2.8386   2.8601   2.8712   2.8964   2.9283   2.9345   2.9589   2.9693
  2.9899   3.0088   3.0215   3.0397   3.0628   3.0855   3.1134   3.1248
  3.1694   3.1788   3.2185   3.2360   3.2703   3.3053   3.3455   3.3771
  3.4498   3.4757   3.4974   3.5067   3.5537   3.7443   3.7799   3.7879
  3.7955   3.8154   3.8355   3.8386   3.9036   3.9191   3.9645   4.0160
  4.1110   4.1176   4.2057   4.2426   4.2890   4.3292   4.3511   4.4752
  5.0636   5.1732   5.2023   5.5213   5.6000   5.7141  23.7526  23.7942
 23.8552  23.8815  23.8985  23.9199  23.9451  23.9731  23.9788  23.9916
 49.9481  50.0174
 --------------------------------------------------------------

          Ground-State Mulliken Net Atomic Charges

     Atom                 Charge (a.u.)
  ----------------------------------------
      1 C                     0.162257
      2 H                     0.187311
      3 C                    -0.715287
      4 H                     0.204082
      5 C                    -0.584625
      6 H                     0.163620
      7 H                     0.222039
      8 C                     0.470008
      9 C                    -0.319648
     10 O                    -0.219057
     11 H                     0.107353
     12 C                    -0.442045
     13 H                     0.202271
     14 H                     0.149299
     15 C                    -0.393185
     16 H                     0.170980
     17 H                     0.176471
     18 C                     0.181001
     19 O                    -0.029006
     20 C                    -0.484252
     21 H                     0.154617
     22 H                     0.163536
     23 H                     0.139252
     24 C                    -0.378646
     25 H                     0.152422
     26 H                     0.150040
     27 H                     0.162164
     28 H                     0.247028
  ----------------------------------------
  Sum of atomic charges =     0.000000

 -----------------------------------------------------------------
                    Cartesian Multipole Moments
 -----------------------------------------------------------------
    Charge (ESU x 10^10)
                 0.0000
    Dipole Moment (Debye)
         X       0.3887      Y      -4.1425      Z       0.1801
       Tot       4.1646
    Quadrupole Moments (Debye-Ang)
        XX     -72.5827     XY      -4.5223     YY     -80.3580
        XZ      -5.3652     YZ       0.6455     ZZ     -74.8335
    Octopole Moments (Debye-Ang^2)
       XXX       3.0326    XXY     -19.4093    XYY      -6.3350
       YYY      -3.6798    XXZ      -4.1150    XYZ     -10.1715
       YYZ      -1.3345    XZZ       3.8137    YZZ      -1.5713
       ZZZ      -1.9728
    Hexadecapole Moments (Debye-Ang^3)
      XXXX   -1924.7683   XXXY     -58.5254   XXYY    -458.8142
      XYYY      -2.7874   YYYY    -570.8323   XXXZ     -15.9273
      XXYZ     -15.8341   XYYZ     -16.2949   YYYZ      -0.8996
      XXZZ    -406.3953   XYZZ       0.9872   YYZZ    -168.1376
      XZZZ       3.6573   YZZZ       5.1371   ZZZZ    -436.2376
 -----------------------------------------------------------------
 Calculating analytic gradient of the SCF energy
 Gradient of SCF Energy
            1           2           3           4           5           6
    1  -0.0145187  -0.0014190   0.0068869  -0.0003554  -0.0071779   0.0024319
    2  -0.0193562  -0.0112839   0.0140996   0.0077336  -0.0128272  -0.0009991
    3  -0.0251796  -0.0006513   0.0413818   0.0012920   0.0007744  -0.0035742
            7           8           9          10          11          12
    1  -0.0048215  -0.0014522   0.0077282  -0.0058426  -0.0015750   0.0045932
    2   0.0023864  -0.0076445  -0.0312916   0.0277087   0.0022506   0.0058168
    3   0.0001096  -0.0034856  -0.0003000   0.0051256  -0.0022887   0.0030604
           13          14          15          16          17          18
    1  -0.0015225  -0.0008275   0.0095734  -0.0054748   0.0017562   0.0114753
    2  -0.0011826  -0.0003038   0.0158203   0.0032956   0.0003333   0.0085952
    3   0.0022337  -0.0024710  -0.0090714  -0.0031323   0.0004716   0.0126452
           19          20          21          22          23          24
    1   0.0037174   0.0030899  -0.0006798  -0.0020654   0.0000432  -0.0018007
    2  -0.0053966  -0.0008881   0.0002700  -0.0013437  -0.0006094  -0.0003648
    3  -0.0132711   0.0007483  -0.0007328  -0.0024944  -0.0012505  -0.0031490
           25          26          27          28
    1   0.0003921   0.0002895  -0.0010807  -0.0013634
    2   0.0007158   0.0002617   0.0012987   0.0029052
    3   0.0015877   0.0012469   0.0018041  -0.0014291
 Max gradient component =       4.138E-02
 RMS gradient           =       8.993E-03
 Gradient time:  CPU 89.40 s  wall 15.08 s
 Geometry Optimization Parameters
   NAtoms,    NIC,     NZ,  NCons,   NDum,   NFix, NCnnct, MaxDiis
       28     236       0       0       0       0       0       0


** GEOMETRY OPTIMIZATION IN DELOCALIZED INTERNAL COORDINATES **
   Searching for a Minimum

   Optimization Cycle:   1

                       Coordinates (Angstroms)
     ATOM                X               Y               Z
      1  C        -0.7456039918   -0.7216710348   -0.0879550911
      2  H        -0.8423207311   -1.3289231442   -1.0037898203
      3  C        -0.1060151156    0.6558602878   -0.3083251676
      4  H         0.2073235611    1.2092634482    0.5866657772
      5  C         1.0239014727    0.4956576370   -1.2987979999
      6  H         0.6735518354    0.0286612689   -2.2271211608
      7  H         1.4484004234    1.4699006485   -1.5642716484
      8  C         2.0880856241   -0.4162191060   -0.6281112363
      9  C         2.9424678868    0.3307477711    0.3846145731
     10  O         2.7793525064    1.5017459888    0.7086636877
     11  H         3.7729139937   -0.2536081588    0.8190265811
     12  C         1.5028195437   -1.6870641411    0.0539513387
     13  H         2.2429106173   -2.1496283625    0.7177723229
     14  H         1.2921920455   -2.4194977820   -0.7369018828
     15  C         0.1934912889   -1.4481973553    0.8480222191
     16  H        -0.2336376902   -2.4082726794    1.1560471731
     17  H         0.3976523331   -0.8716719303    1.7574142480
     18  C        -2.0388959571    0.1307779639    0.0835567170
     19  O        -1.3890234043    1.1681199805   -0.7668828759
     20  C        -3.2630929757   -0.4255675428   -0.6338081768
     21  H        -4.0671365470    0.3172244843   -0.6717693166
     22  H        -3.0305685088   -0.7102882460   -1.6657385889
     23  H        -3.6444202719   -1.3134728065   -0.1186580289
     24  C        -2.3810330404    0.6576871921    1.4727828869
     25  H        -1.5195135749    1.1015171957    1.9804831474
     26  H        -2.7521952851   -0.1529499099    2.1090847156
     27  H        -3.1597564525    1.4259501092    1.4169175449
     28  H         2.7952230217   -0.7352019208   -1.4049879368
   Point Group: c1    Number of degrees of freedom:    78


   Energy is   -541.240418576


 Attempting to Generate Delocalized Internal Coordinates

 78 Hessian modes will be used to form the next step
  Hessian Eigenvalues:
     0.003684    0.005914    0.005995    0.006396    0.006414    0.006845
     0.008081    0.017994    0.020883    0.026361    0.029923    0.032224
     0.037795    0.040207    0.043803    0.046265    0.049503    0.052760
     0.055070    0.055586    0.056316    0.056700    0.056879    0.057170
     0.061032    0.062851    0.067028    0.070993    0.073953    0.074866
     0.080184    0.086033    0.089464    0.101832    0.109805    0.112574
     0.115871    0.135572    0.160000    0.160000    0.160000    0.160000
     0.160000    0.160000    0.160000    0.165646    0.171165    0.187986
     0.193856    0.220009    0.242941    0.263511    0.268211    0.270687
     0.298696    0.299205    0.299779    0.302673    0.303525    0.306053
     0.331939    0.333400    0.338704    0.338837    0.339123    0.339181
     0.340567    0.340698    0.341365    0.341902    0.341999    0.342025
     0.342033    0.342080    0.342339    0.342392    0.343480    0.928127

 Minimum Search - Taking Simple RFO Step
 Searching for Lamda that Minimizes Along All modes
 Value Taken    Lamda =  -0.01705202
 Calculated Step too Large.  Step scaled by  0.654532
 Step Taken.  Stepsize is  0.300000

                             Maximum     Tolerance    Cnvgd?
         Gradient           0.019127      0.000300      NO
         Displacement       0.093434      0.001200      NO
         Energy change     *********      0.000001      NO


 New Cartesian Coordinates Obtained by Inverse Iteration

 Displacement from previous Coordinates is:  0.309788
 ----------------------------------------------------------------
             Standard Nuclear Orientation (Angstroms)
    I     Atom           X                Y                Z
 ----------------------------------------------------------------
    1      C      -0.7379757904    -0.7030318995    -0.0636869681
    2      H      -0.8325397810    -1.2890477215    -0.9853975766
    3      C      -0.1028642809     0.6586624307    -0.3504678358
    4      H       0.2350733556     1.1891643844     0.5436574089
    5      C       1.0372621124     0.5105181371    -1.3320053788
    6      H       0.6820504212     0.0434635210    -2.2553948891
    7      H       1.4909355536     1.4712680290    -1.5974615990
    8      C       2.0820825576    -0.4076944595    -0.6333120519
    9      C       2.9451230610     0.3403756558     0.3692299431
   10      O       2.8065360461     1.5041296552     0.6913138199
   11      H       3.7499412894    -0.2652029921     0.8302581083
   12      C       1.4909198147    -1.6803056527     0.0620752628
   13      H       2.2470592843    -2.1345895776     0.7120792718
   14      H       1.2796461086    -2.4175512617    -0.7211938569
   15      C       0.1871871338    -1.4594151226     0.8772912316
   16      H      -0.2131919266    -2.4325731011     1.1857840418
   17      H       0.3893639023    -0.8889770122     1.7899336531
   18      C      -2.0474341602     0.1326923362     0.0886017582
   19      O      -1.4030053216     1.1895307219    -0.7429110393
   20      C      -3.2669960988    -0.4201420261    -0.6338395327
   21      H      -4.0716444817     0.3211584387    -0.6681357338
   22      H      -3.0193270876    -0.6928097010    -1.6631836430
   23      H      -3.6465973320    -1.3117336099    -0.1235641447
   24      C      -2.3979799507     0.6405555140     1.4797973341
   25      H      -1.5408876123     1.0837617603     1.9927477802
   26      H      -2.7697816655    -0.1803256919     2.1016917260
   27      H      -3.1798211843     1.4030814849     1.4189498134
   28      H       2.7939386406    -0.7540823842    -1.3949729016
 ----------------------------------------------------------------
 Molecular Point Group                 C1    NOp =  1
 Largest Abelian Subgroup              C1    NOp =  1
 Nuclear Repulsion Energy =   760.4772427994 hartrees
 There are       46 alpha and       46 beta electrons
 Applying Cartesian multipole field
    Component          Value
    ---------          -----
     (2,0,0)        1.00000E-11
     (0,2,0)        2.00000E-11
     (0,0,2)       -3.00000E-11
 Nucleus-field energy     =     0.0000000133 hartrees
 Requested basis set is 6-311++G(d,p)
 There are 152 shells and 376 basis functions
 A cutoff of  1.0D-11 yielded  10174 shell pairs
 There are     62767 function pairs (     66735 Cartesian)
 Smallest overlap matrix eigenvalue = 3.13E-06

 Q-Chem warning in module stvman/mkSTV.C, line 306:

 Overlap eigenvalue is smaller than square root of threshold
 Use THRESH >= 12 to get rid of this warning

 Guess MOs from SCF MO coefficient file

 -----------------------------------------------------------------------
  General SCF calculation program by
  Eric Jon Sundstrom, Paul Horn, Yuezhi Mao, Dmitri Zuev, Alec White,
  David Stuck, Shaama M.S., Shane Yost, Joonho Lee, David Small,
  Daniel Levine, Susi Lehtola, Hugh Burton, Evgeny Epifanovsky
 -----------------------------------------------------------------------
 Exchange:     0.2000 Hartree-Fock + 0.0800 Slater + 0.7200 B88
 Correlation:  0.1900 VWN1RPA + 0.8100 LYP
 Using SG-1 standard quadrature grid
 using 6 threads for integral computing
 -------------------------------------------------------
 OpenMP Integral computing Module                
 Release: version 2.0, May 2017, Q-Chem Inc. Pleasanton 
 -------------------------------------------------------
 -------------------------------------------------------
 OpenMP BLAS3 based DFT computing Module                
 Release: version 1.0, May 2013, Q-Chem Inc. Pittsburgh 
 -------------------------------------------------------
 A restricted SCF calculation will be
 performed using DIIS
 SCF converges when DIIS error is below 1.0e-08
 ---------------------------------------
  Cycle       Energy         DIIS error
 ---------------------------------------
    1    -541.2445485173      4.18e-04  
    2    -541.2481693901      8.87e-05  
    3    -541.2480472845      1.38e-04  
    4    -541.2482844929      1.75e-05  
    5    -541.2482881087      7.10e-06  
    6    -541.2482889550      1.23e-06  
    7    -541.2482889795      5.88e-07  
    8    -541.2482889849      2.13e-07  
    9    -541.2482889855      1.14e-07  
   10    -541.2482889857      2.58e-08  
   11    -541.2482889858      8.63e-09  Convergence criterion met
 ---------------------------------------
 SCF time:   CPU 337.50s  wall 59.00s 
 SCF   energy in the final basis set =     -541.2482889858
 Total energy in the final basis set =     -541.2482889858

 --------------------------------------------------------------

                    Orbital Energies (a.u.)
 --------------------------------------------------------------

 Alpha MOs
 -- Occupied --
-19.1350 -19.1114 -10.2717 -10.2358 -10.2135 -10.2051 -10.1961 -10.1844
-10.1768 -10.1765 -10.1646 -10.1623  -1.0607  -1.0322  -0.8480  -0.7901
 -0.7611  -0.7448  -0.6978  -0.6660  -0.6196  -0.6056  -0.5585  -0.5444
 -0.5045  -0.4909  -0.4764  -0.4661  -0.4545  -0.4432  -0.4331  -0.4175
 -0.4115  -0.3984  -0.3960  -0.3883  -0.3797  -0.3750  -0.3662  -0.3559
 -0.3531  -0.3449  -0.3038  -0.2825  -0.2693  -0.2522
 -- Virtual --
 -0.0474  -0.0161  -0.0050   0.0007   0.0096   0.0183   0.0247   0.0257
  0.0330   0.0370   0.0406   0.0441   0.0564   0.0600   0.0619   0.0669
  0.0757   0.0778   0.0851   0.0884   0.0911   0.0966   0.1003   0.1032
  0.1111   0.1129   0.1141   0.1182   0.1197   0.1287   0.1294   0.1321
  0.1359   0.1375   0.1405   0.1427   0.1490   0.1508   0.1522   0.1577
  0.1580   0.1594   0.1616   0.1668   0.1679   0.1726   0.1736   0.1816
  0.1837   0.1850   0.1891   0.2012   0.2045   0.2086   0.2125   0.2194
  0.2217   0.2250   0.2308   0.2363   0.2447   0.2532   0.2548   0.2579
  0.2636   0.2660   0.2697   0.2765   0.2833   0.2909   0.2952   0.3014
  0.3082   0.3118   0.3199   0.3268   0.3318   0.3384   0.3401   0.3509
  0.3520   0.3575   0.3608   0.3667   0.3669   0.3819   0.3936   0.3981
  0.4045   0.4088   0.4134   0.4238   0.4565   0.4682   0.4834   0.4898
  0.5018   0.5060   0.5177   0.5275   0.5312   0.5426   0.5502   0.5653
  0.5720   0.5830   0.5934   0.6003   0.6106   0.6183   0.6229   0.6286
  0.6404   0.6522   0.6619   0.6734   0.6822   0.6888   0.6987   0.7084
  0.7111   0.7230   0.7347   0.7358   0.7399   0.7415   0.7500   0.7534
  0.7596   0.7634   0.7767   0.7834   0.7920   0.7935   0.8045   0.8362
  0.8409   0.8488   0.8681   0.8894   0.9075   0.9281   0.9396   0.9769
  0.9906   1.0058   1.0487   1.0681   1.0731   1.1008   1.1380   1.1485
  1.1731   1.1861   1.1959   1.2180   1.2408   1.2507   1.2680   1.2720
  1.2805   1.2991   1.3312   1.3358   1.3703   1.3767   1.4102   1.4330
  1.4558   1.4690   1.4756   1.4944   1.5061   1.5203   1.5247   1.5462
  1.5531   1.5607   1.5693   1.5774   1.5900   1.5926   1.6099   1.6223
  1.6289   1.6324   1.6420   1.6507   1.6602   1.6651   1.6711   1.6916
  1.7059   1.7094   1.7145   1.7278   1.7379   1.7603   1.7689   1.7826
  1.7939   1.7998   1.8070   1.8225   1.8468   1.8563   1.8892   1.8967
  1.9075   1.9163   1.9388   1.9475   1.9697   1.9770   2.0007   2.0128
  2.0411   2.0493   2.0735   2.1013   2.1110   2.1352   2.1541   2.1693
  2.1941   2.2238   2.2359   2.2440   2.2621   2.2894   2.2958   2.3135
  2.3287   2.3591   2.3826   2.3937   2.4118   2.4402   2.4570   2.4819
  2.4976   2.5126   2.5250   2.5392   2.5502   2.5525   2.5613   2.5717
  2.5993   2.6108   2.6342   2.6471   2.6615   2.6703   2.6792   2.6998
  2.7066   2.7284   2.7381   2.7506   2.7625   2.7717   2.7911   2.8173
  2.8366   2.8563   2.8625   2.8962   2.9290   2.9306   2.9594   2.9745
  2.9867   3.0042   3.0177   3.0350   3.0606   3.0830   3.1098   3.1243
  3.1735   3.1810   3.2201   3.2273   3.2722   3.3044   3.3551   3.3766
  3.4540   3.4840   3.5101   3.5203   3.5661   3.7404   3.7795   3.7859
  3.7952   3.8193   3.8373   3.8413   3.8997   3.9192   3.9678   4.0132
  4.1028   4.1073   4.2008   4.2358   4.2855   4.3191   4.3430   4.4809
  5.0654   5.1745   5.2044   5.5222   5.5960   5.7214  23.7550  23.7941
 23.8640  23.8717  23.8977  23.9169  23.9404  23.9709  23.9802  23.9930
 49.9558  50.0156
 --------------------------------------------------------------

          Ground-State Mulliken Net Atomic Charges

     Atom                 Charge (a.u.)
  ----------------------------------------
      1 C                     0.121669
      2 H                     0.171969
      3 C                    -0.612734
      4 H                     0.198106
      5 C                    -0.608094
      6 H                     0.158562
      7 H                     0.224257
      8 C                     0.446063
      9 C                    -0.310288
     10 O                    -0.218002
     11 H                     0.100372
     12 C                    -0.408219
     13 H                     0.199646
     14 H                     0.154683
     15 C                    -0.402496
     16 H                     0.171810
     17 H                     0.173941
     18 C                     0.173240
     19 O                    -0.040016
     20 C                    -0.469027
     21 H                     0.154180
     22 H                     0.164277
     23 H                     0.139474
     24 C                    -0.389033
     25 H                     0.152362
     26 H                     0.147483
     27 H                     0.160363
     28 H                     0.245454
  ----------------------------------------
  Sum of atomic charges =     0.000000

 -----------------------------------------------------------------
                    Cartesian Multipole Moments
 -----------------------------------------------------------------
    Charge (ESU x 10^10)
                 0.0000
    Dipole Moment (Debye)
         X       0.3836      Y      -4.1978      Z       0.1327
       Tot       4.2174
    Quadrupole Moments (Debye-Ang)
        XX     -72.8273     XY      -4.3933     YY     -80.3905
        XZ      -5.3664     YZ       0.3348     ZZ     -74.6857
    Octopole Moments (Debye-Ang^2)
       XXX       1.2219    XXY     -19.6448    XYY      -5.8049
       YYY      -5.3627    XXZ      -4.4398    XYZ      -9.8832
       YYZ      -0.9539    XZZ       4.2041    YZZ      -1.6748
       ZZZ      -1.7353
    Hexadecapole Moments (Debye-Ang^3)
      XXXX   -1939.5750   XXXY     -59.9081   XXYY    -461.2639
      XYYY      -4.1290   YYYY    -569.9541   XXXZ     -13.5446
      XXYZ     -14.7314   XYYZ     -15.2756   YYYZ       1.8882
      XXZZ    -409.4751   XYZZ       1.1584   YYZZ    -168.3610
      XZZZ       8.2778   YZZZ       8.4032   ZZZZ    -441.1336
 -----------------------------------------------------------------
 Calculating analytic gradient of the SCF energy
 Gradient of SCF Energy
            1           2           3           4           5           6
    1  -0.0096937  -0.0001947   0.0075173  -0.0009518  -0.0024092   0.0005414
    2  -0.0130650  -0.0040611   0.0092057   0.0025032  -0.0064362   0.0002998
    3  -0.0137558   0.0010813   0.0201439  -0.0012417  -0.0003229  -0.0008320
            7           8           9          10          11          12
    1  -0.0016056  -0.0004595   0.0056250  -0.0031067  -0.0014851   0.0016173
    2   0.0015859  -0.0036300  -0.0160605   0.0131661   0.0020372   0.0029721
    3  -0.0010184  -0.0013751  -0.0028327   0.0037248  -0.0003612   0.0011391
           13          14          15          16          17          18
    1  -0.0016536  -0.0002119   0.0062404  -0.0021592   0.0006450   0.0046263
    2  -0.0007401  -0.0002994   0.0068505   0.0003203  -0.0002703   0.0048553
    3   0.0014512  -0.0011670  -0.0018509  -0.0003180   0.0002029   0.0073091
           19          20          21          22          23          24
    1   0.0000545   0.0009050  -0.0006913  -0.0008267   0.0000653  -0.0013790
    2  -0.0006494   0.0003101  -0.0000139  -0.0004181  -0.0004547  -0.0010168
    3  -0.0074847   0.0006195  -0.0005009  -0.0009876  -0.0006135  -0.0023881
           25          26          27          28
    1  -0.0002574   0.0002824  -0.0003927  -0.0006418
    2   0.0003016   0.0001324   0.0003572   0.0022180
    3   0.0009745   0.0007021   0.0005844  -0.0008823
 Max gradient component =       2.014E-02
 RMS gradient           =       4.742E-03
 Gradient time:  CPU 89.19 s  wall 15.05 s
 Geometry Optimization Parameters
   NAtoms,    NIC,     NZ,  NCons,   NDum,   NFix, NCnnct, MaxDiis
       28     236       0       0       0       0       0       0

 Cartesian Hessian Update
 Hessian Updated using BFGS Update


** GEOMETRY OPTIMIZATION IN DELOCALIZED INTERNAL COORDINATES **
   Searching for a Minimum

   Optimization Cycle:   2

                       Coordinates (Angstroms)
     ATOM                X               Y               Z
      1  C        -0.7379757904   -0.7030318995   -0.0636869681
      2  H        -0.8325397810   -1.2890477215   -0.9853975766
      3  C        -0.1028642809    0.6586624307   -0.3504678358
      4  H         0.2350733556    1.1891643844    0.5436574089
      5  C         1.0372621124    0.5105181371   -1.3320053788
      6  H         0.6820504212    0.0434635210   -2.2553948891
      7  H         1.4909355536    1.4712680290   -1.5974615990
      8  C         2.0820825576   -0.4076944595   -0.6333120519
      9  C         2.9451230610    0.3403756558    0.3692299431
     10  O         2.8065360461    1.5041296552    0.6913138199
     11  H         3.7499412894   -0.2652029921    0.8302581083
     12  C         1.4909198147   -1.6803056527    0.0620752628
     13  H         2.2470592843   -2.1345895776    0.7120792718
     14  H         1.2796461086   -2.4175512617   -0.7211938569
     15  C         0.1871871338   -1.4594151226    0.8772912316
     16  H        -0.2131919266   -2.4325731011    1.1857840418
     17  H         0.3893639023   -0.8889770122    1.7899336531
     18  C        -2.0474341602    0.1326923362    0.0886017582
     19  O        -1.4030053216    1.1895307219   -0.7429110393
     20  C        -3.2669960988   -0.4201420261   -0.6338395327
     21  H        -4.0716444817    0.3211584387   -0.6681357338
     22  H        -3.0193270876   -0.6928097010   -1.6631836430
     23  H        -3.6465973320   -1.3117336099   -0.1235641447
     24  C        -2.3979799507    0.6405555140    1.4797973341
     25  H        -1.5408876123    1.0837617603    1.9927477802
     26  H        -2.7697816655   -0.1803256919    2.1016917260
     27  H        -3.1798211843    1.4030814849    1.4189498134
     28  H         2.7939386406   -0.7540823842   -1.3949729016
   Point Group: c1    Number of degrees of freedom:    78


   Energy is   -541.248288986

 Hessian Updated using BFGS Update

 73 Hessian modes will be used to form the next step
  Hessian Eigenvalues:
     0.003689    0.005913    0.005993    0.006382    0.006531    0.006844
     0.008304    0.018034    0.021185    0.026341    0.029702    0.032311
     0.037709    0.040433    0.043709    0.046261    0.049486    0.053901
     0.055007    0.055120    0.056321    0.056668    0.056890    0.057189
     0.062009    0.063580    0.067360    0.071814    0.074597    0.074896
     0.080353    0.086035    0.089381    0.099917    0.109716    0.112543
     0.114199    0.136561    0.159199    0.161165    0.165485    0.171911
     0.188985    0.193711    0.219113    0.243273    0.263617    0.268517
     0.271978    0.299162    0.299456    0.302195    0.302674    0.303556
     0.307044    0.331207    0.333982    0.338460    0.338883    0.339172
     0.340380    0.340687    0.341335    0.341733    0.341786    0.341999
     0.342026    0.342073    0.342218    0.342339    0.343434    0.350428
     0.903128

 Minimum Search - Taking Simple RFO Step
 Searching for Lamda that Minimizes Along All modes
 Value Taken    Lamda =  -0.00484507
 Calculated Step too Large.  Step scaled by  0.818344
 Step Taken.  Stepsize is  0.300000

                             Maximum     Tolerance    Cnvgd?
         Gradient           0.009729      0.000300      NO
         Displacement       0.092981      0.001200      NO
         Energy change     -0.007870      0.000001      NO


 New Cartesian Coordinates Obtained by Inverse Iteration

 Displacement from previous Coordinates is:  0.317823
 ----------------------------------------------------------------
             Standard Nuclear Orientation (Angstroms)
    I     Atom           X                Y                Z
 ----------------------------------------------------------------
    1      C      -0.7359400186    -0.6926148121    -0.0659249393
    2      H      -0.8302146335    -1.2566198452    -0.9994917578
    3      C      -0.1123576185     0.6539264680    -0.3860791657
    4      H       0.2323528889     1.1662881650     0.5172164611
    5      C       1.0475713484     0.5243427570    -1.3453037121
    6      H       0.7145890314     0.0584278926    -2.2770938540
    7      H       1.5189661399     1.4801592668    -1.5885226358
    8      C       2.0715761407    -0.3949855893    -0.6146107381
    9      C       2.9154085251     0.3541308134     0.4019146877
   10      O       2.8448561246     1.5312929353     0.6555618137
   11      H       3.7325033298    -0.2574497256     0.8436707552
   12      C       1.4766875701    -1.6778832994     0.0667214448
   13      H       2.2452797494    -2.1254722911     0.7068574170
   14      H       1.2779452140    -2.4099697151    -0.7219739419
   15      C       0.1634097210    -1.4793881324     0.8759955285
   16      H      -0.2284069131    -2.4614308775     1.1624856296
   17      H       0.3498228462    -0.9224534672     1.8001097533
   18      C      -2.0533840899     0.1260666916     0.0832876189
   19      O      -1.4195905727     1.1866655461    -0.7446078432
   20      C      -3.2777869546    -0.4313460292    -0.6215307825
   21      H      -4.0770767886     0.3144586690    -0.6526983360
   22      H      -3.0335258965    -0.7122916362    -1.6479953360
   23      H      -3.6552219345    -1.3145784245    -0.0956264534
   24      C      -2.3779364915     0.6409133311     1.4781832444
   25      H      -1.5055010312     1.0800363892     1.9670306543
   26      H      -2.7447404576    -0.1766996326     2.1066525578
   27      H      -3.1550646539     1.4076477512     1.4235829534
   28      H       2.8028520327    -0.7602933433    -1.3499270222
 ----------------------------------------------------------------
 Molecular Point Group                 C1    NOp =  1
 Largest Abelian Subgroup              C1    NOp =  1
 Nuclear Repulsion Energy =   760.3926598952 hartrees
 There are       46 alpha and       46 beta electrons
 Applying Cartesian multipole field
    Component          Value
    ---------          -----
     (2,0,0)        1.00000E-11
     (0,2,0)        2.00000E-11
     (0,0,2)       -3.00000E-11
 Nucleus-field energy     =     0.0000000135 hartrees
 Requested basis set is 6-311++G(d,p)
 There are 152 shells and 376 basis functions
 A cutoff of  1.0D-11 yielded  10179 shell pairs
 There are     62805 function pairs (     66776 Cartesian)
 Smallest overlap matrix eigenvalue = 2.98E-06

 Q-Chem warning in module stvman/mkSTV.C, line 306:

 Overlap eigenvalue is smaller than square root of threshold
 Use THRESH >= 12 to get rid of this warning

 Guess MOs from SCF MO coefficient file

 -----------------------------------------------------------------------
  General SCF calculation program by
  Eric Jon Sundstrom, Paul Horn, Yuezhi Mao, Dmitri Zuev, Alec White,
  David Stuck, Shaama M.S., Shane Yost, Joonho Lee, David Small,
  Daniel Levine, Susi Lehtola, Hugh Burton, Evgeny Epifanovsky
 -----------------------------------------------------------------------
 Exchange:     0.2000 Hartree-Fock + 0.0800 Slater + 0.7200 B88
 Correlation:  0.1900 VWN1RPA + 0.8100 LYP
 Using SG-1 standard quadrature grid
 using 6 threads for integral computing
 -------------------------------------------------------
 OpenMP Integral computing Module                
 Release: version 2.0, May 2017, Q-Chem Inc. Pleasanton 
 -------------------------------------------------------
 -------------------------------------------------------
 OpenMP BLAS3 based DFT computing Module                
 Release: version 1.0, May 2013, Q-Chem Inc. Pittsburgh 
 -------------------------------------------------------
 A restricted SCF calculation will be
 performed using DIIS
 SCF converges when DIIS error is below 1.0e-08
 ---------------------------------------
  Cycle       Energy         DIIS error
 ---------------------------------------
    1    -541.2427305710      5.31e-04  
    2    -541.2499548511      9.64e-05  
    3    -541.2499423792      1.14e-04  
    4    -541.2501054234      3.31e-05  
    5    -541.2501178355      1.05e-05  
    6    -541.2501194464      3.40e-06  
    7    -541.2501195653      1.81e-06  
    8    -541.2501196073      3.32e-07  
    9    -541.2501196090      1.04e-07  
   10    -541.2501196091      2.40e-08  
   11    -541.2501196092      6.06e-09  Convergence criterion met
 ---------------------------------------
 SCF time:   CPU 337.59s  wall 59.00s 
 SCF   energy in the final basis set =     -541.2501196092
 Total energy in the final basis set =     -541.2501196092

 --------------------------------------------------------------

                    Orbital Energies (a.u.)
 --------------------------------------------------------------

 Alpha MOs
 -- Occupied --
-19.1353 -19.1126 -10.2710 -10.2348 -10.2139 -10.2054 -10.1956 -10.1852
-10.1778 -10.1762 -10.1639 -10.1626  -1.0659  -1.0347  -0.8483  -0.7908
 -0.7616  -0.7464  -0.6984  -0.6667  -0.6210  -0.6059  -0.5573  -0.5440
 -0.5058  -0.4913  -0.4756  -0.4672  -0.4555  -0.4461  -0.4340  -0.4191
 -0.4128  -0.3984  -0.3978  -0.3895  -0.3787  -0.3750  -0.3667  -0.3554
 -0.3533  -0.3445  -0.3034  -0.2890  -0.2690  -0.2523
 -- Virtual --
 -0.0462  -0.0158  -0.0052   0.0009   0.0094   0.0187   0.0247   0.0255
  0.0332   0.0366   0.0408   0.0446   0.0566   0.0602   0.0621   0.0666
  0.0760   0.0776   0.0853   0.0879   0.0912   0.0974   0.1003   0.1034
  0.1111   0.1132   0.1145   0.1181   0.1203   0.1289   0.1293   0.1328
  0.1361   0.1371   0.1405   0.1431   0.1495   0.1511   0.1526   0.1579
  0.1581   0.1597   0.1613   0.1672   0.1675   0.1728   0.1736   0.1820
  0.1829   0.1844   0.1897   0.2004   0.2043   0.2090   0.2126   0.2191
  0.2214   0.2252   0.2305   0.2361   0.2441   0.2524   0.2542   0.2560
  0.2649   0.2657   0.2700   0.2766   0.2838   0.2892   0.2944   0.3011
  0.3097   0.3127   0.3207   0.3277   0.3321   0.3368   0.3399   0.3510
  0.3530   0.3566   0.3599   0.3663   0.3677   0.3806   0.3938   0.3980
  0.4048   0.4065   0.4134   0.4253   0.4590   0.4686   0.4837   0.4904
  0.5018   0.5059   0.5196   0.5253   0.5315   0.5430   0.5483   0.5630
  0.5706   0.5826   0.5946   0.5995   0.6106   0.6174   0.6225   0.6301
  0.6410   0.6525   0.6642   0.6734   0.6835   0.6903   0.6972   0.7086
  0.7119   0.7243   0.7323   0.7375   0.7409   0.7434   0.7509   0.7537
  0.7600   0.7637   0.7782   0.7837   0.7909   0.7937   0.8045   0.8368
  0.8402   0.8534   0.8676   0.8878   0.9131   0.9253   0.9396   0.9745
  0.9911   1.0070   1.0506   1.0670   1.0810   1.0979   1.1396   1.1488
  1.1726   1.1809   1.1962   1.2169   1.2410   1.2512   1.2673   1.2732
  1.2788   1.3044   1.3281   1.3410   1.3653   1.3768   1.4096   1.4357
  1.4541   1.4674   1.4786   1.4927   1.5101   1.5197   1.5265   1.5419
  1.5496   1.5554   1.5729   1.5743   1.5856   1.5953   1.6076   1.6160
  1.6237   1.6344   1.6406   1.6505   1.6607   1.6633   1.6735   1.6937
  1.7067   1.7105   1.7164   1.7315   1.7382   1.7572   1.7691   1.7878
  1.7912   1.7979   1.8080   1.8142   1.8473   1.8618   1.8831   1.9005
  1.9106   1.9139   1.9406   1.9494   1.9708   1.9797   2.0032   2.0141
  2.0388   2.0474   2.0718   2.1010   2.1114   2.1369   2.1555   2.1642
  2.1931   2.2224   2.2371   2.2457   2.2700   2.2885   2.3001   2.3170
  2.3268   2.3601   2.3916   2.3979   2.4163   2.4454   2.4600   2.4845
  2.4975   2.5132   2.5288   2.5402   2.5494   2.5518   2.5658   2.5748
  2.5953   2.6085   2.6355   2.6464   2.6586   2.6684   2.6862   2.6987
  2.7052   2.7274   2.7368   2.7525   2.7586   2.7775   2.7964   2.8171
  2.8382   2.8534   2.8626   2.8992   2.9267   2.9367   2.9601   2.9789
  2.9849   3.0071   3.0222   3.0376   3.0654   3.0814   3.1045   3.1335
  3.1788   3.1823   3.2227   3.2310   3.2770   3.3104   3.3626   3.3783
  3.4570   3.4933   3.5233   3.5339   3.5834   3.7409   3.7778   3.7855
  3.7990   3.8239   3.8433   3.8444   3.8983   3.9224   3.9650   4.0065
  4.0989   4.1089   4.2012   4.2328   4.2886   4.3156   4.3392   4.4938
  5.0659   5.1749   5.2059   5.5275   5.5988   5.7250  23.7586  23.7987
 23.8614  23.8718  23.9004  23.9189  23.9432  23.9708  23.9833  23.9951
 49.9635  50.0151
 --------------------------------------------------------------

          Ground-State Mulliken Net Atomic Charges

     Atom                 Charge (a.u.)
  ----------------------------------------
      1 C                     0.081980
      2 H                     0.163668
      3 C                    -0.525099
      4 H                     0.185236
      5 C                    -0.643369
      6 H                     0.154076
      7 H                     0.227308
      8 C                     0.431492
      9 C                    -0.318918
     10 O                    -0.218446
     11 H                     0.096484
     12 C                    -0.370779
     13 H                     0.197682
     14 H                     0.155644
     15 C                    -0.402043
     16 H                     0.173786
     17 H                     0.167239
     18 C                     0.156075
     19 O                    -0.043776
     20 C                    -0.453606
     21 H                     0.154087
     22 H                     0.163744
     23 H                     0.139462
     24 C                    -0.377157
     25 H                     0.150963
     26 H                     0.144782
     27 H                     0.160309
     28 H                     0.249177
  ----------------------------------------
  Sum of atomic charges =     0.000000

 -----------------------------------------------------------------
                    Cartesian Multipole Moments
 -----------------------------------------------------------------
    Charge (ESU x 10^10)
                 0.0000
    Dipole Moment (Debye)
         X       0.3157      Y      -4.2189      Z       0.1700
       Tot       4.2341
    Quadrupole Moments (Debye-Ang)
        XX     -73.3310     XY      -4.4672     YY     -80.4919
        XZ      -5.2493     YZ       0.3034     ZZ     -74.5950
    Octopole Moments (Debye-Ang^2)
       XXX      -0.6219    XXY     -20.6113    XYY      -6.0286
       YYY      -6.3472    XXZ      -4.2448    XYZ      -9.4262
       YYZ      -0.6964    XZZ       4.8655    YZZ      -1.6789
       ZZZ      -1.3536
    Hexadecapole Moments (Debye-Ang^3)
      XXXX   -1947.9508   XXXY     -67.9669   XXYY    -463.8258
      XYYY     -10.8337   YYYY    -574.1256   XXXZ     -14.6458
      XXYZ     -13.2239   XYYZ     -15.7383   YYYZ       3.1420
      XXZZ    -409.2944   XYZZ       0.3376   YYZZ    -168.5988
      XZZZ       8.5229   YZZZ      10.2534   ZZZZ    -440.2567
 -----------------------------------------------------------------
 Calculating analytic gradient of the SCF energy
 Gradient of SCF Energy
            1           2           3           4           5           6
    1  -0.0035165   0.0006828   0.0034372  -0.0008858  -0.0003325  -0.0003355
    2  -0.0035621   0.0002965   0.0029914  -0.0007149  -0.0012209   0.0003977
    3  -0.0053459   0.0008361   0.0052454  -0.0007500  -0.0001780   0.0001031
            7           8           9          10          11          12
    1  -0.0000973   0.0040089  -0.0083752   0.0025676   0.0025778   0.0004025
    2   0.0002513   0.0005266  -0.0052872   0.0014167   0.0021883   0.0013345
    3  -0.0006543  -0.0035385   0.0099208  -0.0028374  -0.0038268   0.0004699
           13          14          15          16          17          18
    1  -0.0005806   0.0001977   0.0014584   0.0001485  -0.0001112   0.0011965
    2  -0.0002534   0.0002646   0.0011420  -0.0003845  -0.0001116   0.0027196
    3   0.0004654  -0.0001567   0.0013958   0.0005431  -0.0002564   0.0027998
           19          20          21          22          23          24
    1  -0.0015335   0.0000374  -0.0000158  -0.0001055   0.0000212  -0.0001900
    2  -0.0013041   0.0001228  -0.0001293   0.0000873  -0.0002691  -0.0001380
    3  -0.0017985  -0.0003589   0.0000269  -0.0000954  -0.0001359  -0.0011992
           25          26          27          28
    1   0.0001489   0.0002186  -0.0000528  -0.0009717
    2   0.0001607  -0.0000761  -0.0000595  -0.0003894
    3   0.0002601  -0.0000243   0.0000106  -0.0009209
 Max gradient component =       9.921E-03
 RMS gradient           =       2.215E-03
 Gradient time:  CPU 89.24 s  wall 15.05 s
 Geometry Optimization Parameters
   NAtoms,    NIC,     NZ,  NCons,   NDum,   NFix, NCnnct, MaxDiis
       28     236       0       0       0       0       0       0

 Cartesian Hessian Update
 Hessian Updated using BFGS Update


** GEOMETRY OPTIMIZATION IN DELOCALIZED INTERNAL COORDINATES **
   Searching for a Minimum

   Optimization Cycle:   3

                       Coordinates (Angstroms)
     ATOM                X               Y               Z
      1  C        -0.7359400186   -0.6926148121   -0.0659249393
      2  H        -0.8302146335   -1.2566198452   -0.9994917578
      3  C        -0.1123576185    0.6539264680   -0.3860791657
      4  H         0.2323528889    1.1662881650    0.5172164611
      5  C         1.0475713484    0.5243427570   -1.3453037121
      6  H         0.7145890314    0.0584278926   -2.2770938540
      7  H         1.5189661399    1.4801592668   -1.5885226358
      8  C         2.0715761407   -0.3949855893   -0.6146107381
      9  C         2.9154085251    0.3541308134    0.4019146877
     10  O         2.8448561246    1.5312929353    0.6555618137
     11  H         3.7325033298   -0.2574497256    0.8436707552
     12  C         1.4766875701   -1.6778832994    0.0667214448
     13  H         2.2452797494   -2.1254722911    0.7068574170
     14  H         1.2779452140   -2.4099697151   -0.7219739419
     15  C         0.1634097210   -1.4793881324    0.8759955285
     16  H        -0.2284069131   -2.4614308775    1.1624856296
     17  H         0.3498228462   -0.9224534672    1.8001097533
     18  C        -2.0533840899    0.1260666916    0.0832876189
     19  O        -1.4195905727    1.1866655461   -0.7446078432
     20  C        -3.2777869546   -0.4313460292   -0.6215307825
     21  H        -4.0770767886    0.3144586690   -0.6526983360
     22  H        -3.0335258965   -0.7122916362   -1.6479953360
     23  H        -3.6552219345   -1.3145784245   -0.0956264534
     24  C        -2.3779364915    0.6409133311    1.4781832444
     25  H        -1.5055010312    1.0800363892    1.9670306543
     26  H        -2.7447404576   -0.1766996326    2.1066525578
     27  H        -3.1550646539    1.4076477512    1.4235829534
     28  H         2.8028520327   -0.7602933433   -1.3499270222
   Point Group: c1    Number of degrees of freedom:    78


   Energy is   -541.250119609

 Hessian Updated using BFGS Update

 74 Hessian modes will be used to form the next step
  Hessian Eigenvalues:
     0.003683    0.005784    0.005946    0.006162    0.006807    0.007742
     0.012070    0.017917    0.021093    0.026514    0.030645    0.032262
     0.038008    0.039291    0.043866    0.045555    0.048913    0.051895
     0.055047    0.055394    0.056324    0.056874    0.056902    0.057188
     0.061765    0.062478    0.067410    0.072150    0.074579    0.075123
     0.080872    0.085958    0.089523    0.099218    0.109182    0.112841
     0.114361    0.136972    0.159007    0.160060    0.161197    0.166585
     0.171532    0.189130    0.193470    0.218609    0.243188    0.263577
     0.268433    0.271915    0.299092    0.299462    0.302659    0.303530
     0.304128    0.307968    0.330570    0.334362    0.338519    0.338939
     0.339185    0.340333    0.340690    0.341346    0.341662    0.341819
     0.341995    0.342026    0.342093    0.342221    0.342344    0.343451
     0.351314    0.899982

 Minimum Search - Taking Simple RFO Step
 Searching for Lamda that Minimizes Along All modes
 Value Taken    Lamda =  -0.00425629
 Calculated Step too Large.  Step scaled by  0.551284
 Step Taken.  Stepsize is  0.300000

                             Maximum     Tolerance    Cnvgd?
         Gradient           0.003504      0.000300      NO
         Displacement       0.111185      0.001200      NO
         Energy change     -0.001831      0.000001      NO


 New Cartesian Coordinates Obtained by Inverse Iteration

 Displacement from previous Coordinates is:  0.384942
 ----------------------------------------------------------------
             Standard Nuclear Orientation (Angstroms)
    I     Atom           X                Y                Z
 ----------------------------------------------------------------
    1      C      -0.7282683444    -0.6847205900    -0.0720991595
    2      H      -0.8313045487    -1.2413483415    -1.0098555233
    3      C      -0.1149443220     0.6504498370    -0.4195785789
    4      H       0.2406084669     1.1582060188     0.4849586437
    5      C       1.0522170713     0.5290966292    -1.3697599038
    6      H       0.7339995581     0.0582858598    -2.3045282053
    7      H       1.5303138473     1.4824195815    -1.6019839469
    8      C       2.0669453699    -0.3849783296    -0.6183783961
    9      C       2.9031088628     0.3726341832     0.3979715016
   10      O       2.7939291414     1.5311593058     0.6947671564
   11      H       3.6292748245    -0.2764938429     0.9417058238
   12      C       1.4747822221    -1.6743027997     0.0576037008
   13      H       2.2551638272    -2.1145051876     0.6888996870
   14      H       1.2809802431    -2.4050589917    -0.7321678643
   15      C       0.1581492036    -1.4867862938     0.8657776142
   16      H      -0.2317563905    -2.4715433534     1.1400224411
   17      H       0.3389233340    -0.9366418369     1.7953786148
   18      C      -2.0495255343     0.1222273949     0.0803587014
   19      O      -1.4266310916     1.1832606158    -0.7510794853
   20      C      -3.2806867016    -0.4406232934    -0.6039471276
   21      H      -4.0758289867     0.3089348166    -0.6324068486
   22      H      -3.0453115085    -0.7328104506    -1.6285837826
   23      H      -3.6544983164    -1.3149397392    -0.0612729094
   24      C      -2.3489144713     0.6465004146     1.4786809060
   25      H      -1.4632916609     1.0832596850     1.9443960870
   26      H      -2.7097470001    -0.1659905184     2.1168326738
   27      H      -3.1221451141     1.4171912364     1.4310994043
   28      H       2.8115306264    -0.7620021544    -1.3349272226
 ----------------------------------------------------------------
 Molecular Point Group                 C1    NOp =  1
 Largest Abelian Subgroup              C1    NOp =  1
 Nuclear Repulsion Energy =   761.4686244343 hartrees
 There are       46 alpha and       46 beta electrons
 Applying Cartesian multipole field
    Component          Value
    ---------          -----
     (2,0,0)        1.00000E-11
     (0,2,0)        2.00000E-11
     (0,0,2)       -3.00000E-11
 Nucleus-field energy     =     0.0000000132 hartrees
 Requested basis set is 6-311++G(d,p)
 There are 152 shells and 376 basis functions
 A cutoff of  1.0D-11 yielded  10187 shell pairs
 There are     62915 function pairs (     66909 Cartesian)
 Smallest overlap matrix eigenvalue = 2.80E-06

 Q-Chem warning in module stvman/mkSTV.C, line 306:

 Overlap eigenvalue is smaller than square root of threshold
 Use THRESH >= 12 to get rid of this warning

 Guess MOs from SCF MO coefficient file

 -----------------------------------------------------------------------
  General SCF calculation program by
  Eric Jon Sundstrom, Paul Horn, Yuezhi Mao, Dmitri Zuev, Alec White,
  David Stuck, Shaama M.S., Shane Yost, Joonho Lee, David Small,
  Daniel Levine, Susi Lehtola, Hugh Burton, Evgeny Epifanovsky
 -----------------------------------------------------------------------
 Exchange:     0.2000 Hartree-Fock + 0.0800 Slater + 0.7200 B88
 Correlation:  0.1900 VWN1RPA + 0.8100 LYP
 Using SG-1 standard quadrature grid
 using 6 threads for integral computing
 -------------------------------------------------------
 OpenMP Integral computing Module                
 Release: version 2.0, May 2017, Q-Chem Inc. Pleasanton 
 -------------------------------------------------------
 -------------------------------------------------------
 OpenMP BLAS3 based DFT computing Module                
 Release: version 1.0, May 2013, Q-Chem Inc. Pittsburgh 
 -------------------------------------------------------
 A restricted SCF calculation will be
 performed using DIIS
 SCF converges when DIIS error is below 1.0e-08
 ---------------------------------------
  Cycle       Energy         DIIS error
 ---------------------------------------
    1    -541.2459882306      4.04e-04  
    2    -541.2502344662      7.36e-05  
    3    -541.2502427112      9.16e-05  
    4    -541.2503439525      2.61e-05  
    5    -541.2503526270      7.55e-06  
    6    -541.2503534465      4.02e-06  
    7    -541.2503536687      1.67e-06  
    8    -541.2503537119      3.38e-07  
    9    -541.2503537142      1.38e-07  
   10    -541.2503537145      3.50e-08  
   11    -541.2503537146      9.38e-09  Convergence criterion met
 ---------------------------------------
 SCF time:   CPU 338.23s  wall 59.00s 
 SCF   energy in the final basis set =     -541.2503537146
 Total energy in the final basis set =     -541.2503537146

 --------------------------------------------------------------

                    Orbital Energies (a.u.)
 --------------------------------------------------------------

 Alpha MOs
 -- Occupied --
-19.1355 -19.1129 -10.2708 -10.2339 -10.2135 -10.2054 -10.1962 -10.1853
-10.1786 -10.1754 -10.1631 -10.1627  -1.0692  -1.0362  -0.8487  -0.7911
 -0.7618  -0.7474  -0.6985  -0.6671  -0.6220  -0.6057  -0.5570  -0.5433
 -0.5062  -0.4912  -0.4748  -0.4681  -0.4558  -0.4480  -0.4346  -0.4205
 -0.4120  -0.3996  -0.3980  -0.3905  -0.3785  -0.3749  -0.3671  -0.3559
 -0.3525  -0.3434  -0.3030  -0.2923  -0.2692  -0.2515
 -- Virtual --
 -0.0444  -0.0160  -0.0049   0.0010   0.0097   0.0187   0.0245   0.0258
  0.0334   0.0366   0.0411   0.0451   0.0563   0.0603   0.0623   0.0664
  0.0765   0.0780   0.0855   0.0876   0.0914   0.0976   0.1007   0.1039
  0.1116   0.1133   0.1148   0.1180   0.1197   0.1287   0.1296   0.1333
  0.1361   0.1373   0.1406   0.1437   0.1497   0.1516   0.1528   0.1574
  0.1586   0.1605   0.1616   0.1666   0.1682   0.1726   0.1742   0.1821
  0.1825   0.1843   0.1906   0.2004   0.2052   0.2085   0.2134   0.2185
  0.2217   0.2266   0.2303   0.2356   0.2433   0.2525   0.2549   0.2557
  0.2648   0.2657   0.2706   0.2775   0.2826   0.2873   0.2941   0.3019
  0.3098   0.3132   0.3197   0.3257   0.3300   0.3371   0.3399   0.3504
  0.3532   0.3567   0.3597   0.3664   0.3688   0.3799   0.3941   0.3973
  0.4055   0.4071   0.4151   0.4260   0.4593   0.4689   0.4851   0.4918
  0.5029   0.5066   0.5174   0.5276   0.5328   0.5437   0.5524   0.5640
  0.5711   0.5817   0.5953   0.6006   0.6095   0.6165   0.6226   0.6307
  0.6409   0.6549   0.6658   0.6737   0.6856   0.6911   0.6984   0.7084
  0.7153   0.7238   0.7345   0.7360   0.7421   0.7430   0.7509   0.7541
  0.7604   0.7628   0.7767   0.7846   0.7938   0.7955   0.8056   0.8365
  0.8438   0.8560   0.8651   0.8906   0.9030   0.9267   0.9435   0.9763
  0.9903   1.0067   1.0470   1.0671   1.0763   1.0964   1.1377   1.1483
  1.1650   1.1795   1.1947   1.2171   1.2425   1.2513   1.2663   1.2714
  1.2864   1.3077   1.3265   1.3404   1.3751   1.3796   1.4090   1.4376
  1.4545   1.4674   1.4779   1.4915   1.5110   1.5200   1.5251   1.5407
  1.5436   1.5547   1.5703   1.5786   1.5877   1.5944   1.6104   1.6116
  1.6287   1.6371   1.6393   1.6521   1.6613   1.6618   1.6763   1.6916
  1.7074   1.7137   1.7172   1.7308   1.7400   1.7611   1.7693   1.7844
  1.7880   1.7990   1.8087   1.8182   1.8430   1.8622   1.8879   1.8964
  1.9084   1.9148   1.9416   1.9462   1.9714   1.9826   2.0054   2.0127
  2.0327   2.0458   2.0706   2.1018   2.1126   2.1386   2.1553   2.1620
  2.1925   2.2217   2.2381   2.2481   2.2730   2.2897   2.3022   2.3169
  2.3262   2.3637   2.3950   2.4024   2.4192   2.4516   2.4616   2.4865
  2.5035   2.5137   2.5318   2.5378   2.5499   2.5528   2.5698   2.5744
  2.5928   2.6070   2.6324   2.6450   2.6577   2.6703   2.6819   2.6972
  2.7090   2.7309   2.7349   2.7562   2.7592   2.7832   2.7909   2.8250
  2.8351   2.8514   2.8662   2.8977   2.9268   2.9428   2.9650   2.9779
  2.9877   3.0070   3.0210   3.0402   3.0677   3.0822   3.1020   3.1403
  3.1795   3.1849   3.2253   3.2359   3.2782   3.3165   3.3680   3.3785
  3.4592   3.5041   3.5231   3.5409   3.5971   3.7361   3.7764   3.7853
  3.8019   3.8267   3.8462   3.8475   3.8913   3.9255   3.9640   4.0079
  4.1017   4.1114   4.2007   4.2331   4.2916   4.3148   4.3362   4.5033
  5.0688   5.1779   5.2074   5.5315   5.6033   5.7301  23.7609  23.8012
 23.8549  23.8729  23.9043  23.9205  23.9475  23.9715  23.9862  23.9972
 49.9678  50.0159
 --------------------------------------------------------------

          Ground-State Mulliken Net Atomic Charges

     Atom                 Charge (a.u.)
  ----------------------------------------
      1 C                     0.073662
      2 H                     0.157106
      3 C                    -0.463440
      4 H                     0.180095
      5 C                    -0.673413
      6 H                     0.151081
      7 H                     0.228848
      8 C                     0.406557
      9 C                    -0.279543
     10 O                    -0.216501
     11 H                     0.088268
     12 C                    -0.371979
     13 H                     0.194295
     14 H                     0.159153
     15 C                    -0.411720
     16 H                     0.174703
     17 H                     0.166521
     18 C                     0.145561
     19 O                    -0.045912
     20 C                    -0.443791
     21 H                     0.154421
     22 H                     0.162857
     23 H                     0.139137
     24 C                    -0.373453
     25 H                     0.150532
     26 H                     0.142781
     27 H                     0.159998
     28 H                     0.244176
  ----------------------------------------
  Sum of atomic charges =     0.000000

 -----------------------------------------------------------------
                    Cartesian Multipole Moments
 -----------------------------------------------------------------
    Charge (ESU x 10^10)
                 0.0000
    Dipole Moment (Debye)
         X       0.3728      Y      -4.2059      Z       0.1200
       Tot       4.2241
    Quadrupole Moments (Debye-Ang)
        XX     -73.1800     XY      -4.1829     YY     -80.3521
        XZ      -5.3378     YZ       0.1141     ZZ     -74.7632
    Octopole Moments (Debye-Ang^2)
       XXX       0.5629    XXY     -19.4997    XYY      -5.3131
       YYY      -6.8120    XXZ      -4.1007    XYZ      -9.6110
       YYZ      -0.6575    XZZ       4.9228    YZZ      -2.0170
       ZZZ      -0.8467
    Hexadecapole Moments (Debye-Ang^3)
      XXXX   -1927.2819   XXXY     -62.9417   XXYY    -458.1887
      XYYY     -11.3639   YYYY    -573.4309   XXXZ     -15.2819
      XXYZ     -13.7428   XYYZ     -16.3400   YYYZ       1.9297
      XXZZ    -407.3992   XYZZ      -0.0713   YYZZ    -169.7023
      XZZZ       8.2982   YZZZ       8.9087   ZZZZ    -445.2400
 -----------------------------------------------------------------
 Calculating analytic gradient of the SCF energy
 Gradient of SCF Energy
            1           2           3           4           5           6
    1   0.0010827   0.0009582  -0.0000671  -0.0002508   0.0004633  -0.0007015
    2   0.0032386   0.0023778  -0.0019698  -0.0018309   0.0018776   0.0000351
    3   0.0008444   0.0002660  -0.0045296   0.0004604   0.0002331   0.0003667
            7           8           9          10          11          12
    1   0.0005817  -0.0014993   0.0048850  -0.0016248  -0.0019082  -0.0009711
    2  -0.0008853   0.0007531   0.0094533  -0.0078193  -0.0008742  -0.0007335
    3  -0.0000185   0.0026292  -0.0066792   0.0014438   0.0023208  -0.0014945
           13          14          15          16          17          18
    1   0.0004552   0.0000538  -0.0018989   0.0012326  -0.0004919  -0.0007579
    2   0.0002552   0.0000556  -0.0021400  -0.0002052   0.0002564   0.0007676
    3  -0.0003206   0.0006967   0.0019300   0.0007339  -0.0003512  -0.0007377
           19          20          21          22          23          24
    1  -0.0013740  -0.0003645   0.0004280   0.0002997   0.0000206   0.0006700
    2  -0.0019785  -0.0001627  -0.0001403   0.0003479  -0.0000795   0.0005048
    3   0.0023471  -0.0009006   0.0003840   0.0003675   0.0001121  -0.0001329
           25          26          27          28
    1   0.0003663   0.0001134   0.0000964   0.0002033
    2   0.0000717  -0.0001718  -0.0002374  -0.0007662
    3  -0.0002409  -0.0004066  -0.0002373   0.0009140
 Max gradient component =       9.453E-03
 RMS gradient           =       1.989E-03
 Gradient time:  CPU 89.25 s  wall 15.06 s
 Geometry Optimization Parameters
   NAtoms,    NIC,     NZ,  NCons,   NDum,   NFix, NCnnct, MaxDiis
       28     236       0       0       0       0       0       0

 Cartesian Hessian Update
 Hessian Updated using BFGS Update


** GEOMETRY OPTIMIZATION IN DELOCALIZED INTERNAL COORDINATES **
   Searching for a Minimum

   Optimization Cycle:   4

                       Coordinates (Angstroms)
     ATOM                X               Y               Z
      1  C        -0.7282683444   -0.6847205900   -0.0720991595
      2  H        -0.8313045487   -1.2413483415   -1.0098555233
      3  C        -0.1149443220    0.6504498370   -0.4195785789
      4  H         0.2406084669    1.1582060188    0.4849586437
      5  C         1.0522170713    0.5290966292   -1.3697599038
      6  H         0.7339995581    0.0582858598   -2.3045282053
      7  H         1.5303138473    1.4824195815   -1.6019839469
      8  C         2.0669453699   -0.3849783296   -0.6183783961
      9  C         2.9031088628    0.3726341832    0.3979715016
     10  O         2.7939291414    1.5311593058    0.6947671564
     11  H         3.6292748245   -0.2764938429    0.9417058238
     12  C         1.4747822221   -1.6743027997    0.0576037008
     13  H         2.2551638272   -2.1145051876    0.6888996870
     14  H         1.2809802431   -2.4050589917   -0.7321678643
     15  C         0.1581492036   -1.4867862938    0.8657776142
     16  H        -0.2317563905   -2.4715433534    1.1400224411
     17  H         0.3389233340   -0.9366418369    1.7953786148
     18  C        -2.0495255343    0.1222273949    0.0803587014
     19  O        -1.4266310916    1.1832606158   -0.7510794853
     20  C        -3.2806867016   -0.4406232934   -0.6039471276
     21  H        -4.0758289867    0.3089348166   -0.6324068486
     22  H        -3.0453115085   -0.7328104506   -1.6285837826
     23  H        -3.6544983164   -1.3149397392   -0.0612729094
     24  C        -2.3489144713    0.6465004146    1.4786809060
     25  H        -1.4632916609    1.0832596850    1.9443960870
     26  H        -2.7097470001   -0.1659905184    2.1168326738
     27  H        -3.1221451141    1.4171912364    1.4310994043
     28  H         2.8115306264   -0.7620021544   -1.3349272226
   Point Group: c1    Number of degrees of freedom:    78


   Energy is   -541.250353715

 Hessian Updated using BFGS Update

 75 Hessian modes will be used to form the next step
  Hessian Eigenvalues:
     0.003693    0.005907    0.005972    0.006273    0.006849    0.008402
     0.017653    0.020973    0.026443    0.029859    0.032198    0.037924
     0.039142    0.042769    0.043943    0.048735    0.051800    0.051929
     0.055084    0.055928    0.056321    0.056867    0.056987    0.057207
     0.061751    0.062535    0.067461    0.072127    0.074606    0.075083
     0.080837    0.085957    0.089508    0.100269    0.109514    0.112670
     0.116231    0.138244    0.159177    0.160005    0.160111    0.161247
     0.166553    0.171629    0.189071    0.193368    0.218972    0.243545
     0.263384    0.268644    0.271894    0.299007    0.299595    0.302664
     0.303627    0.304611    0.307755    0.330816    0.334589    0.338610
     0.339000    0.339253    0.340297    0.340687    0.341348    0.341673
     0.341872    0.342002    0.342026    0.342099    0.342220    0.342343
     0.343379    0.350374    0.912471

 Minimum Search - Taking Simple RFO Step
 Searching for Lamda that Minimizes Along All modes
 Value Taken    Lamda =  -0.00108957
 Step Taken.  Stepsize is  0.152378

                             Maximum     Tolerance    Cnvgd?
         Gradient           0.005848      0.000300      NO
         Displacement       0.065242      0.001200      NO
         Energy change     -0.000234      0.000001      NO


 New Cartesian Coordinates Obtained by Inverse Iteration

 Displacement from previous Coordinates is:  0.194324
 ----------------------------------------------------------------
             Standard Nuclear Orientation (Angstroms)
    I     Atom           X                Y                Z
 ----------------------------------------------------------------
    1      C      -0.7305263358    -0.6876595722    -0.0657184757
    2      H      -0.8408488059    -1.2560119514    -0.9975015240
    3      C      -0.1132968248     0.6529387717    -0.4068290009
    4      H       0.2426399641     1.1721721165     0.4913175877
    5      C       1.0510029813     0.5262730266    -1.3613262515
    6      H       0.7325502475     0.0558278542    -2.2963075293
    7      H       1.5234903715     1.4829459380    -1.5955034487
    8      C       2.0702700453    -0.3876828855    -0.6162378122
    9      C       2.9108502732     0.3684411424     0.3992867351
   10      O       2.8440462488     1.5453183149     0.6498048276
   11      H       3.6526418374    -0.2731048545     0.9283644993
   12      C       1.4780801302    -1.6768857177     0.0583900857
   13      H       2.2536975709    -2.1231894638     0.6910901124
   14      H       1.2807744936    -2.4050158712    -0.7342208816
   15      C       0.1630255555    -1.4856808769     0.8670374581
   16      H      -0.2348297380    -2.4688743259     1.1369064644
   17      H       0.3490051897    -0.9408518263     1.7990949462
   18      C      -2.0509826107     0.1239102089     0.0837873277
   19      O      -1.4219405853     1.1887855346    -0.7452294898
   20      C      -3.2790376755    -0.4367388672    -0.6094815008
   21      H      -4.0726600374     0.3147226662    -0.6511259451
   22      H      -3.0379403319    -0.7371903459    -1.6309809111
   23      H      -3.6614227994    -1.3068037182    -0.0661366792
   24      C      -2.3675391407     0.6419348832     1.4820610297
   25      H      -1.4889687013     1.0742767046     1.9644639411
   26      H      -2.7398345007    -0.1710396381     2.1133252388
   27      H      -3.1377982934     1.4156993946     1.4292041263
   28      H       2.8126240790    -0.7556367859    -1.3396509286
 ----------------------------------------------------------------
 Molecular Point Group                 C1    NOp =  1
 Largest Abelian Subgroup              C1    NOp =  1
 Nuclear Repulsion Energy =   760.2273592500 hartrees
 There are       46 alpha and       46 beta electrons
 Applying Cartesian multipole field
    Component          Value
    ---------          -----
     (2,0,0)        1.00000E-11
     (0,2,0)        2.00000E-11
     (0,0,2)       -3.00000E-11
 Nucleus-field energy     =     0.0000000134 hartrees
 Requested basis set is 6-311++G(d,p)
 There are 152 shells and 376 basis functions
 A cutoff of  1.0D-11 yielded  10180 shell pairs
 There are     62821 function pairs (     66796 Cartesian)
 Smallest overlap matrix eigenvalue = 2.87E-06

 Q-Chem warning in module stvman/mkSTV.C, line 306:

 Overlap eigenvalue is smaller than square root of threshold
 Use THRESH >= 12 to get rid of this warning

 Guess MOs from SCF MO coefficient file

 -----------------------------------------------------------------------
  General SCF calculation program by
  Eric Jon Sundstrom, Paul Horn, Yuezhi Mao, Dmitri Zuev, Alec White,
  David Stuck, Shaama M.S., Shane Yost, Joonho Lee, David Small,
  Daniel Levine, Susi Lehtola, Hugh Burton, Evgeny Epifanovsky
 -----------------------------------------------------------------------
 Exchange:     0.2000 Hartree-Fock + 0.0800 Slater + 0.7200 B88
 Correlation:  0.1900 VWN1RPA + 0.8100 LYP
 Using SG-1 standard quadrature grid
 using 6 threads for integral computing
 -------------------------------------------------------
 OpenMP Integral computing Module                
 Release: version 2.0, May 2017, Q-Chem Inc. Pleasanton 
 -------------------------------------------------------
 -------------------------------------------------------
 OpenMP BLAS3 based DFT computing Module                
 Release: version 1.0, May 2013, Q-Chem Inc. Pittsburgh 
 -------------------------------------------------------
 A restricted SCF calculation will be
 performed using DIIS
 SCF converges when DIIS error is below 1.0e-08
 ---------------------------------------
  Cycle       Energy         DIIS error
 ---------------------------------------
    1    -541.2483550885      3.00e-04  
    2    -541.2508889564      5.01e-05  
    3    -541.2509173099      3.67e-05  
    4    -541.2509306690      2.09e-05  
    5    -541.2509362884      5.00e-06  
    6    -541.2509365945      2.03e-06  
    7    -541.2509366454      8.12e-07  
    8    -541.2509366542      1.74e-07  
    9    -541.2509366547      5.67e-08  
   10    -541.2509366547      1.86e-08  
   11    -541.2509366548      5.01e-09  Convergence criterion met
 ---------------------------------------
 SCF time:   CPU 337.68s  wall 60.00s 
 SCF   energy in the final basis set =     -541.2509366548
 Total energy in the final basis set =     -541.2509366548

 --------------------------------------------------------------

                    Orbital Energies (a.u.)
 --------------------------------------------------------------

 Alpha MOs
 -- Occupied --
-19.1354 -19.1131 -10.2713 -10.2349 -10.2142 -10.2056 -10.1960 -10.1854
-10.1782 -10.1762 -10.1637 -10.1630  -1.0665  -1.0351  -0.8484  -0.7913
 -0.7618  -0.7467  -0.6984  -0.6670  -0.6216  -0.6061  -0.5568  -0.5437
 -0.5058  -0.4910  -0.4753  -0.4678  -0.4553  -0.4472  -0.4345  -0.4200
 -0.4117  -0.3991  -0.3981  -0.3904  -0.3785  -0.3750  -0.3669  -0.3558
 -0.3530  -0.3438  -0.3037  -0.2904  -0.2692  -0.2521
 -- Virtual --
 -0.0452  -0.0159  -0.0051   0.0007   0.0095   0.0187   0.0245   0.0256
  0.0333   0.0364   0.0408   0.0446   0.0563   0.0602   0.0622   0.0663
  0.0761   0.0778   0.0855   0.0875   0.0911   0.0976   0.1006   0.1034
  0.1112   0.1132   0.1145   0.1181   0.1196   0.1286   0.1293   0.1329
  0.1359   0.1371   0.1406   0.1434   0.1495   0.1516   0.1527   0.1573
  0.1583   0.1602   0.1617   0.1665   0.1675   0.1725   0.1738   0.1820
  0.1823   0.1840   0.1901   0.1998   0.2043   0.2081   0.2129   0.2186
  0.2214   0.2254   0.2300   0.2353   0.2432   0.2526   0.2545   0.2563
  0.2646   0.2651   0.2700   0.2767   0.2831   0.2881   0.2944   0.3011
  0.3093   0.3136   0.3198   0.3262   0.3310   0.3371   0.3400   0.3505
  0.3532   0.3557   0.3592   0.3665   0.3678   0.3798   0.3932   0.3975
  0.4050   0.4059   0.4137   0.4249   0.4588   0.4682   0.4842   0.4911
  0.5018   0.5057   0.5183   0.5258   0.5321   0.5442   0.5497   0.5633
  0.5708   0.5823   0.5946   0.5996   0.6094   0.6165   0.6224   0.6304
  0.6408   0.6528   0.6648   0.6733   0.6840   0.6903   0.6980   0.7077
  0.7132   0.7239   0.7344   0.7354   0.7419   0.7431   0.7512   0.7535
  0.7598   0.7625   0.7767   0.7837   0.7915   0.7938   0.8046   0.8369
  0.8418   0.8567   0.8668   0.8904   0.9048   0.9255   0.9411   0.9778
  0.9909   1.0053   1.0480   1.0681   1.0784   1.0967   1.1371   1.1469
  1.1685   1.1792   1.1953   1.2146   1.2403   1.2546   1.2683   1.2690
  1.2825   1.3046   1.3273   1.3403   1.3710   1.3763   1.4101   1.4369
  1.4529   1.4681   1.4760   1.4909   1.5114   1.5200   1.5264   1.5415
  1.5438   1.5551   1.5721   1.5775   1.5862   1.5946   1.6094   1.6122
  1.6270   1.6360   1.6396   1.6501   1.6598   1.6613   1.6740   1.6929
  1.7066   1.7118   1.7141   1.7303   1.7380   1.7603   1.7687   1.7859
  1.7887   1.7998   1.8075   1.8160   1.8420   1.8609   1.8861   1.8966
  1.9057   1.9138   1.9400   1.9477   1.9703   1.9812   2.0027   2.0143
  2.0349   2.0469   2.0701   2.1027   2.1119   2.1372   2.1554   2.1610
  2.1920   2.2202   2.2369   2.2484   2.2703   2.2869   2.2995   2.3149
  2.3246   2.3622   2.3928   2.3990   2.4175   2.4467   2.4608   2.4849
  2.5006   2.5116   2.5308   2.5379   2.5484   2.5519   2.5681   2.5745
  2.5931   2.6059   2.6313   2.6445   2.6582   2.6686   2.6824   2.6971
  2.7076   2.7288   2.7350   2.7520   2.7595   2.7794   2.7928   2.8229
  2.8369   2.8519   2.8640   2.8950   2.9261   2.9394   2.9636   2.9774
  2.9861   3.0055   3.0186   3.0390   3.0659   3.0813   3.1033   3.1371
  3.1789   3.1826   3.2212   3.2339   3.2743   3.3109   3.3642   3.3753
  3.4590   3.4975   3.5202   3.5372   3.5886   3.7366   3.7761   3.7849
  3.7995   3.8264   3.8436   3.8448   3.8942   3.9197   3.9634   4.0036
  4.1030   4.1096   4.1966   4.2351   4.2879   4.3143   4.3349   4.4982
  5.0661   5.1763   5.2063   5.5256   5.6005   5.7255  23.7575  23.7984
 23.8572  23.8708  23.9007  23.9187  23.9425  23.9696  23.9838  23.9951
 49.9652  50.0149
 --------------------------------------------------------------

          Ground-State Mulliken Net Atomic Charges

     Atom                 Charge (a.u.)
  ----------------------------------------
      1 C                     0.073756
      2 H                     0.158741
      3 C                    -0.480083
      4 H                     0.182548
      5 C                    -0.666334
      6 H                     0.152372
      7 H                     0.229491
      8 C                     0.420880
      9 C                    -0.295633
     10 O                    -0.218970
     11 H                     0.091942
     12 C                    -0.375287
     13 H                     0.195743
     14 H                     0.156935
     15 C                    -0.402625
     16 H                     0.174487
     17 H                     0.165437
     18 C                     0.152059
     19 O                    -0.046230
     20 C                    -0.447498
     21 H                     0.155244
     22 H                     0.162497
     23 H                     0.139042
     24 C                    -0.379450
     25 H                     0.150679
     26 H                     0.144063
     27 H                     0.160493
     28 H                     0.245701
  ----------------------------------------
  Sum of atomic charges =     0.000000

 -----------------------------------------------------------------
                    Cartesian Multipole Moments
 -----------------------------------------------------------------
    Charge (ESU x 10^10)
                -0.0000
    Dipole Moment (Debye)
         X       0.2844      Y      -4.2498      Z       0.1810
       Tot       4.2631
    Quadrupole Moments (Debye-Ang)
        XX     -73.4448     XY      -4.4669     YY     -80.5093
        XZ      -5.1913     YZ       0.2774     ZZ     -74.6222
    Octopole Moments (Debye-Ang^2)
       XXX      -1.8610    XXY     -20.9688    XYY      -6.2517
       YYY      -7.0996    XXZ      -3.8533    XYZ      -9.3699
       YYZ      -0.5158    XZZ       4.9454    YZZ      -1.8322
       ZZZ      -0.6316
    Hexadecapole Moments (Debye-Ang^3)
      XXXX   -1946.8058   XXXY     -69.7084   XXYY    -463.7391
      XYYY     -13.4877   YYYY    -576.7688   XXXZ     -13.0273
      XXYZ     -13.2759   XYYZ     -15.2599   YYYZ       3.1825
      XXZZ    -408.3259   XYZZ      -0.1490   YYZZ    -169.4073
      XZZZ      10.2040   YZZZ      10.1754   ZZZZ    -442.0899
 -----------------------------------------------------------------
 Calculating analytic gradient of the SCF energy
 Gradient of SCF Energy
            1           2           3           4           5           6
    1  -0.0004750  -0.0001190   0.0008810  -0.0002232  -0.0000397  -0.0002043
    2  -0.0006419   0.0001269   0.0006035   0.0000192   0.0002213   0.0000204
    3   0.0001593   0.0001845  -0.0004219  -0.0002499   0.0002547   0.0000070
            7           8           9          10          11          12
    1   0.0000701   0.0005894  -0.0001738  -0.0000737   0.0002886  -0.0001261
    2  -0.0001017   0.0004498   0.0004933  -0.0003817  -0.0000343  -0.0001258
    3  -0.0000703  -0.0006709  -0.0005288   0.0005329   0.0000463   0.0002294
           13          14          15          16          17          18
    1   0.0001179  -0.0000260  -0.0003200   0.0002417  -0.0001041   0.0003666
    2  -0.0000813   0.0000051  -0.0003476  -0.0000006   0.0000929   0.0003478
    3  -0.0000351   0.0001045   0.0003181   0.0001525  -0.0000743  -0.0005682
           19          20          21          22          23          24
    1  -0.0002611  -0.0002361  -0.0000843   0.0001158   0.0000387   0.0000825
    2   0.0000097  -0.0001202  -0.0000463   0.0001354  -0.0000389  -0.0000994
    3   0.0002628  -0.0000736   0.0000864   0.0001033  -0.0000420   0.0000692
           25          26          27          28
    1  -0.0001003   0.0000126  -0.0000048  -0.0002337
    2  -0.0000198  -0.0000027  -0.0000658  -0.0004172
    3  -0.0000766   0.0000754  -0.0000197   0.0002451
 Max gradient component =       8.810E-04
 RMS gradient           =       2.706E-04
 Gradient time:  CPU 89.06 s  wall 15.03 s
 Geometry Optimization Parameters
   NAtoms,    NIC,     NZ,  NCons,   NDum,   NFix, NCnnct, MaxDiis
       28     236       0       0       0       0       0       0

 Cartesian Hessian Update
 Hessian Updated using BFGS Update


** GEOMETRY OPTIMIZATION IN DELOCALIZED INTERNAL COORDINATES **
   Searching for a Minimum

   Optimization Cycle:   5

                       Coordinates (Angstroms)
     ATOM                X               Y               Z
      1  C        -0.7305263358   -0.6876595722   -0.0657184757
      2  H        -0.8408488059   -1.2560119514   -0.9975015240
      3  C        -0.1132968248    0.6529387717   -0.4068290009
      4  H         0.2426399641    1.1721721165    0.4913175877
      5  C         1.0510029813    0.5262730266   -1.3613262515
      6  H         0.7325502475    0.0558278542   -2.2963075293
      7  H         1.5234903715    1.4829459380   -1.5955034487
      8  C         2.0702700453   -0.3876828855   -0.6162378122
      9  C         2.9108502732    0.3684411424    0.3992867351
     10  O         2.8440462488    1.5453183149    0.6498048276
     11  H         3.6526418374   -0.2731048545    0.9283644993
     12  C         1.4780801302   -1.6768857177    0.0583900857
     13  H         2.2536975709   -2.1231894638    0.6910901124
     14  H         1.2807744936   -2.4050158712   -0.7342208816
     15  C         0.1630255555   -1.4856808769    0.8670374581
     16  H        -0.2348297380   -2.4688743259    1.1369064644
     17  H         0.3490051897   -0.9408518263    1.7990949462
     18  C        -2.0509826107    0.1239102089    0.0837873277
     19  O        -1.4219405853    1.1887855346   -0.7452294898
     20  C        -3.2790376755   -0.4367388672   -0.6094815008
     21  H        -4.0726600374    0.3147226662   -0.6511259451
     22  H        -3.0379403319   -0.7371903459   -1.6309809111
     23  H        -3.6614227994   -1.3068037182   -0.0661366792
     24  C        -2.3675391407    0.6419348832    1.4820610297
     25  H        -1.4889687013    1.0742767046    1.9644639411
     26  H        -2.7398345007   -0.1710396381    2.1133252388
     27  H        -3.1377982934    1.4156993946    1.4292041263
     28  H         2.8126240790   -0.7556367859   -1.3396509286
   Point Group: c1    Number of degrees of freedom:    78


   Energy is   -541.250936655

 Hessian Updated using BFGS Update

 76 Hessian modes will be used to form the next step
  Hessian Eigenvalues:
     0.003696    0.005704    0.005929    0.006100    0.006847    0.008481
     0.017726    0.020981    0.026534    0.030179    0.032125    0.037974
     0.038955    0.042058    0.043902    0.048791    0.051852    0.052432
     0.055090    0.056247    0.056347    0.056892    0.057170    0.057558
     0.061753    0.062469    0.067839    0.072274    0.074606    0.075022
     0.080492    0.085957    0.089425    0.100501    0.109187    0.112704
     0.113878    0.139038    0.159055    0.159942    0.160004    0.160343
     0.161073    0.166721    0.171581    0.189332    0.193192    0.218312
     0.243213    0.263817    0.268236    0.271973    0.298991    0.299779
     0.302674    0.303554    0.306524    0.307054    0.330611    0.334523
     0.338608    0.338999    0.339229    0.340369    0.340692    0.341354
     0.341676    0.341733    0.342004    0.342033    0.342118    0.342274
     0.342356    0.343484    0.350204    0.911688

 Minimum Search - Taking Simple RFO Step
 Searching for Lamda that Minimizes Along All modes
 Value Taken    Lamda =  -0.00008820
 Step Taken.  Stepsize is  0.107142

                             Maximum     Tolerance    Cnvgd?
         Gradient           0.000597      0.000300      NO
         Displacement       0.049717      0.001200      NO
         Energy change     -0.000583      0.000001      NO


 New Cartesian Coordinates Obtained by Inverse Iteration

 Displacement from previous Coordinates is:  0.149118
 ----------------------------------------------------------------
             Standard Nuclear Orientation (Angstroms)
    I     Atom           X                Y                Z
 ----------------------------------------------------------------
    1      C      -0.7302667338    -0.6909790164    -0.0701755147
    2      H      -0.8417136956    -1.2568272043    -1.0037614300
    3      C      -0.1140584807     0.6490739519    -0.4092672339
    4      H       0.2413513165     1.1675920379     0.4899616436
    5      C       1.0522931599     0.5245578340    -1.3622209047
    6      H       0.7395902683     0.0525114789    -2.2982158793
    7      H       1.5223503295     1.4830352877    -1.5944898041
    8      C       2.0707960086    -0.3851372914    -0.6121358769
    9      C       2.8994372813     0.3747300030     0.4101815000
   10      O       2.8496314680     1.5585466795     0.6316635036
   11      H       3.6212640844    -0.2676762323     0.9643265802
   12      C       1.4800088504    -1.6791884051     0.0520921811
   13      H       2.2537733115    -2.1271084682     0.6856050383
   14      H       1.2868166243    -2.4031675674    -0.7455344492
   15      C       0.1632593438    -1.4934046245     0.8584103984
   16      H      -0.2366019828    -2.4781655364     1.1200275809
   17      H       0.3480810566    -0.9559026116     1.7950392767
   18      C      -2.0502757814     0.1217835533     0.0843335972
   19      O      -1.4222566519     1.1835394720    -0.7502472059
   20      C      -3.2823235358    -0.4377826931    -0.6021611392
   21      H      -4.0702922595     0.3191254616    -0.6515988707
   22      H      -3.0456168147    -0.7519927119    -1.6207271010
   23      H      -3.6706974764    -1.2985823774    -0.0483894675
   24      C      -2.3601928281     0.6467934186     1.4815934714
   25      H      -1.4778592899     1.0757330186     1.9605276019
   26      H      -2.7356954735    -0.1617889406     2.1164582367
   27      H      -3.1259665280     1.4250506478     1.4280213889
   28      H       2.8222370362    -0.7434893086    -1.3314331200
 ----------------------------------------------------------------
 Molecular Point Group                 C1    NOp =  1
 Largest Abelian Subgroup              C1    NOp =  1
 Nuclear Repulsion Energy =   760.2794734444 hartrees
 There are       46 alpha and       46 beta electrons
 Applying Cartesian multipole field
    Component          Value
    ---------          -----
     (2,0,0)        1.00000E-11
     (0,2,0)        2.00000E-11
     (0,0,2)       -3.00000E-11
 Nucleus-field energy     =     0.0000000135 hartrees
 Requested basis set is 6-311++G(d,p)
 There are 152 shells and 376 basis functions
 A cutoff of  1.0D-11 yielded  10176 shell pairs
 There are     62845 function pairs (     66828 Cartesian)
 Smallest overlap matrix eigenvalue = 2.85E-06

 Q-Chem warning in module stvman/mkSTV.C, line 306:

 Overlap eigenvalue is smaller than square root of threshold
 Use THRESH >= 12 to get rid of this warning

 Guess MOs from SCF MO coefficient file

 -----------------------------------------------------------------------
  General SCF calculation program by
  Eric Jon Sundstrom, Paul Horn, Yuezhi Mao, Dmitri Zuev, Alec White,
  David Stuck, Shaama M.S., Shane Yost, Joonho Lee, David Small,
  Daniel Levine, Susi Lehtola, Hugh Burton, Evgeny Epifanovsky
 -----------------------------------------------------------------------
 Exchange:     0.2000 Hartree-Fock + 0.0800 Slater + 0.7200 B88
 Correlation:  0.1900 VWN1RPA + 0.8100 LYP
 Using SG-1 standard quadrature grid
 using 6 threads for integral computing
 -------------------------------------------------------
 OpenMP Integral computing Module                
 Release: version 2.0, May 2017, Q-Chem Inc. Pleasanton 
 -------------------------------------------------------
 -------------------------------------------------------
 OpenMP BLAS3 based DFT computing Module                
 Release: version 1.0, May 2013, Q-Chem Inc. Pittsburgh 
 -------------------------------------------------------
 A restricted SCF calculation will be
 performed using DIIS
 SCF converges when DIIS error is below 1.0e-08
 ---------------------------------------
  Cycle       Energy         DIIS error
 ---------------------------------------
    1    -541.2500453778      1.77e-04  
    2    -541.2509800040      2.65e-05  
    3    -541.2509922349      2.05e-05  
    4    -541.2509965857      1.19e-05  
    5    -541.2509982776      3.40e-06  
    6    -541.2509984429      1.21e-06  
    7    -541.2509984616      6.08e-07  
    8    -541.2509984668      9.83e-08  
    9    -541.2509984670      4.06e-08  
   10    -541.2509984670      1.17e-08  
   11    -541.2509984670      3.61e-09  Convergence criterion met
 ---------------------------------------
 SCF time:   CPU 337.51s  wall 59.00s 
 SCF   energy in the final basis set =     -541.2509984670
 Total energy in the final basis set =     -541.2509984670

 --------------------------------------------------------------

                    Orbital Energies (a.u.)
 --------------------------------------------------------------

 Alpha MOs
 -- Occupied --
-19.1353 -19.1132 -10.2713 -10.2351 -10.2143 -10.2055 -10.1957 -10.1853
-10.1781 -10.1763 -10.1639 -10.1631  -1.0663  -1.0353  -0.8486  -0.7913
 -0.7619  -0.7467  -0.6985  -0.6671  -0.6217  -0.6063  -0.5568  -0.5439
 -0.5059  -0.4908  -0.4753  -0.4679  -0.4553  -0.4471  -0.4348  -0.4202
 -0.4113  -0.3992  -0.3981  -0.3903  -0.3785  -0.3749  -0.3670  -0.3560
 -0.3530  -0.3439  -0.3039  -0.2905  -0.2692  -0.2523
 -- Virtual --
 -0.0454  -0.0158  -0.0051   0.0005   0.0094   0.0189   0.0245   0.0255
  0.0333   0.0363   0.0409   0.0445   0.0561   0.0604   0.0623   0.0662
  0.0761   0.0779   0.0855   0.0874   0.0911   0.0981   0.1007   0.1034
  0.1111   0.1133   0.1144   0.1182   0.1198   0.1283   0.1293   0.1329
  0.1358   0.1371   0.1406   0.1434   0.1496   0.1519   0.1530   0.1570
  0.1584   0.1604   0.1621   0.1661   0.1674   0.1724   0.1738   0.1819
  0.1822   0.1837   0.1901   0.1996   0.2043   0.2076   0.2132   0.2187
  0.2213   0.2253   0.2299   0.2351   0.2431   0.2529   0.2549   0.2564
  0.2644   0.2651   0.2701   0.2769   0.2833   0.2882   0.2943   0.3008
  0.3092   0.3140   0.3193   0.3261   0.3313   0.3372   0.3400   0.3505
  0.3535   0.3559   0.3588   0.3670   0.3676   0.3799   0.3928   0.3971
  0.4047   0.4056   0.4135   0.4250   0.4590   0.4677   0.4842   0.4911
  0.5016   0.5057   0.5181   0.5255   0.5321   0.5450   0.5496   0.5629
  0.5707   0.5828   0.5946   0.5994   0.6092   0.6164   0.6228   0.6306
  0.6407   0.6526   0.6652   0.6735   0.6839   0.6903   0.6981   0.7072
  0.7127   0.7238   0.7345   0.7357   0.7422   0.7434   0.7510   0.7543
  0.7591   0.7625   0.7766   0.7831   0.7905   0.7940   0.8047   0.8369
  0.8418   0.8585   0.8676   0.8905   0.9051   0.9248   0.9425   0.9779
  0.9911   1.0050   1.0475   1.0691   1.0788   1.0958   1.1357   1.1460
  1.1683   1.1785   1.1959   1.2134   1.2394   1.2567   1.2681   1.2700
  1.2827   1.3049   1.3271   1.3411   1.3704   1.3756   1.4094   1.4370
  1.4523   1.4679   1.4757   1.4901   1.5125   1.5204   1.5280   1.5407
  1.5428   1.5552   1.5720   1.5784   1.5862   1.5949   1.6094   1.6117
  1.6273   1.6365   1.6394   1.6496   1.6597   1.6602   1.6742   1.6934
  1.7066   1.7118   1.7134   1.7314   1.7381   1.7615   1.7693   1.7859
  1.7886   1.8000   1.8075   1.8149   1.8400   1.8605   1.8860   1.8976
  1.9047   1.9141   1.9391   1.9478   1.9702   1.9813   2.0031   2.0154
  2.0342   2.0475   2.0691   2.1034   2.1129   2.1366   2.1567   2.1608
  2.1915   2.2208   2.2372   2.2496   2.2708   2.2864   2.2991   2.3147
  2.3243   2.3627   2.3925   2.3987   2.4178   2.4456   2.4611   2.4843
  2.5008   2.5111   2.5313   2.5371   2.5478   2.5518   2.5686   2.5748
  2.5930   2.6056   2.6301   2.6447   2.6582   2.6694   2.6829   2.6967
  2.7088   2.7285   2.7353   2.7510   2.7601   2.7799   2.7941   2.8235
  2.8373   2.8521   2.8653   2.8936   2.9259   2.9402   2.9643   2.9787
  2.9864   3.0063   3.0179   3.0401   3.0670   3.0815   3.1042   3.1380
  3.1792   3.1827   3.2204   3.2340   3.2738   3.3122   3.3647   3.3749
  3.4575   3.4982   3.5206   3.5378   3.5884   3.7374   3.7763   3.7849
  3.7992   3.8265   3.8435   3.8442   3.8942   3.9193   3.9633   4.0008
  4.1032   4.1105   4.1962   4.2390   4.2875   4.3140   4.3346   4.4984
  5.0659   5.1761   5.2057   5.5246   5.6010   5.7249  23.7571  23.7985
 23.8569  23.8719  23.9009  23.9193  23.9428  23.9692  23.9837  23.9948
 49.9656  50.0148
 --------------------------------------------------------------

          Ground-State Mulliken Net Atomic Charges

     Atom                 Charge (a.u.)
  ----------------------------------------
      1 C                     0.070707
      2 H                     0.158915
      3 C                    -0.467365
      4 H                     0.179421
      5 C                    -0.679305
      6 H                     0.152624
      7 H                     0.230398
      8 C                     0.426417
      9 C                    -0.296583
     10 O                    -0.218954
     11 H                     0.092531
     12 C                    -0.383073
     13 H                     0.195062
     14 H                     0.156660
     15 C                    -0.399249
     16 H                     0.174618
     17 H                     0.164452
     18 C                     0.155373
     19 O                    -0.045842
     20 C                    -0.447457
     21 H                     0.155572
     22 H                     0.161896
     23 H                     0.138560
     24 C                    -0.376470
     25 H                     0.150245
     26 H                     0.144108
     27 H                     0.160939
     28 H                     0.245801
  ----------------------------------------
  Sum of atomic charges =    -0.000000

 -----------------------------------------------------------------
                    Cartesian Multipole Moments
 -----------------------------------------------------------------
    Charge (ESU x 10^10)
                -0.0000
    Dipole Moment (Debye)
         X       0.2588      Y      -4.2557      Z       0.2275
       Tot       4.2697
    Quadrupole Moments (Debye-Ang)
        XX     -73.5475     XY      -4.5606     YY     -80.5778
        XZ      -5.0946     YZ       0.3500     ZZ     -74.5676
    Octopole Moments (Debye-Ang^2)
       XXX      -2.4915    XXY     -21.2720    XYY      -6.6415
       YYY      -7.2100    XXZ      -3.4430    XYZ      -9.2460
       YYZ      -0.3959    XZZ       5.1535    YZZ      -1.7923
       ZZZ      -0.2484
    Hexadecapole Moments (Debye-Ang^3)
      XXXX   -1946.8950   XXXY     -71.9836   XXYY    -464.6673
      XYYY     -15.5142   YYYY    -579.7443   XXXZ     -12.0485
      XXYZ     -12.9769   XYYZ     -14.9689   YYYZ       3.0932
      XXZZ    -407.0287   XYZZ      -0.2853   YYZZ    -169.5834
      XZZZ      10.6545   YZZZ      10.0789   ZZZZ    -440.8790
 -----------------------------------------------------------------
 Calculating analytic gradient of the SCF energy
 Gradient of SCF Energy
            1           2           3           4           5           6
    1  -0.0001832   0.0001005   0.0003852  -0.0000380  -0.0000976   0.0000005
    2  -0.0002633  -0.0000416   0.0003371  -0.0000504  -0.0002328   0.0000118
    3  -0.0002056  -0.0000238   0.0003484  -0.0000691   0.0000647  -0.0000458
            7           8           9          10          11          12
    1   0.0000406   0.0007245  -0.0006302  -0.0000539   0.0002920  -0.0001608
    2   0.0000527   0.0006752  -0.0003730   0.0001702  -0.0000057  -0.0001840
    3  -0.0000128  -0.0008245   0.0004455   0.0000520  -0.0003133   0.0004396
           13          14          15          16          17          18
    1  -0.0000157  -0.0000174  -0.0000492   0.0000661   0.0000056   0.0002549
    2  -0.0000264   0.0000005  -0.0000197  -0.0000495   0.0000158   0.0003229
    3   0.0000021  -0.0000163   0.0001190   0.0000295  -0.0000311   0.0000262
           19          20          21          22          23          24
    1  -0.0003196  -0.0000997  -0.0000598   0.0000263   0.0000483  -0.0000203
    2  -0.0002325  -0.0000135  -0.0000495   0.0000491  -0.0000325   0.0001308
    3  -0.0000944  -0.0000064   0.0000275  -0.0000166  -0.0000092  -0.0000214
           25          26          27          28
    1   0.0000326   0.0000105  -0.0000370  -0.0002053
    2   0.0000229   0.0000014   0.0000129  -0.0002291
    3  -0.0000300  -0.0000027   0.0000530   0.0001154
 Max gradient component =       8.245E-04
 RMS gradient           =       2.185E-04
 Gradient time:  CPU 89.02 s  wall 15.02 s
 Geometry Optimization Parameters
   NAtoms,    NIC,     NZ,  NCons,   NDum,   NFix, NCnnct, MaxDiis
       28     236       0       0       0       0       0       0

 Cartesian Hessian Update
 Hessian Updated using BFGS Update


** GEOMETRY OPTIMIZATION IN DELOCALIZED INTERNAL COORDINATES **
   Searching for a Minimum

   Optimization Cycle:   6

                       Coordinates (Angstroms)
     ATOM                X               Y               Z
      1  C        -0.7302667338   -0.6909790164   -0.0701755147
      2  H        -0.8417136956   -1.2568272043   -1.0037614300
      3  C        -0.1140584807    0.6490739519   -0.4092672339
      4  H         0.2413513165    1.1675920379    0.4899616436
      5  C         1.0522931599    0.5245578340   -1.3622209047
      6  H         0.7395902683    0.0525114789   -2.2982158793
      7  H         1.5223503295    1.4830352877   -1.5944898041
      8  C         2.0707960086   -0.3851372914   -0.6121358769
      9  C         2.8994372813    0.3747300030    0.4101815000
     10  O         2.8496314680    1.5585466795    0.6316635036
     11  H         3.6212640844   -0.2676762323    0.9643265802
     12  C         1.4800088504   -1.6791884051    0.0520921811
     13  H         2.2537733115   -2.1271084682    0.6856050383
     14  H         1.2868166243   -2.4031675674   -0.7455344492
     15  C         0.1632593438   -1.4934046245    0.8584103984
     16  H        -0.2366019828   -2.4781655364    1.1200275809
     17  H         0.3480810566   -0.9559026116    1.7950392767
     18  C        -2.0502757814    0.1217835533    0.0843335972
     19  O        -1.4222566519    1.1835394720   -0.7502472059
     20  C        -3.2823235358   -0.4377826931   -0.6021611392
     21  H        -4.0702922595    0.3191254616   -0.6515988707
     22  H        -3.0456168147   -0.7519927119   -1.6207271010
     23  H        -3.6706974764   -1.2985823774   -0.0483894675
     24  C        -2.3601928281    0.6467934186    1.4815934714
     25  H        -1.4778592899    1.0757330186    1.9605276019
     26  H        -2.7356954735   -0.1617889406    2.1164582367
     27  H        -3.1259665280    1.4250506478    1.4280213889
     28  H         2.8222370362   -0.7434893086   -1.3314331200
   Point Group: c1    Number of degrees of freedom:    78


   Energy is   -541.250998467

 Hessian Updated using BFGS Update

 77 Hessian modes will be used to form the next step
  Hessian Eigenvalues:
     0.002425    0.003898    0.005922    0.006041    0.006962    0.009297
     0.017946    0.020973    0.027173    0.030189    0.032466    0.038077
     0.039523    0.042482    0.044223    0.048809    0.051906    0.053462
     0.055095    0.056316    0.056645    0.056845    0.057166    0.059525
     0.061761    0.062559    0.067994    0.071725    0.074630    0.074946
     0.080479    0.085948    0.089342    0.100655    0.110662    0.112580
     0.116046    0.139031    0.158684    0.159769    0.160003    0.160198
     0.160290    0.162148    0.167185    0.172718    0.189987    0.192992
     0.219872    0.243001    0.263465    0.267056    0.272123    0.299009
     0.299538    0.303045    0.303410    0.306095    0.311168    0.331046
     0.334973    0.338641    0.338687    0.339124    0.340288    0.340765
     0.341355    0.341662    0.341968    0.342023    0.342112    0.342174
     0.342348    0.342562    0.343797    0.349990    0.914454

 Minimum Search - Taking Simple RFO Step
 Searching for Lamda that Minimizes Along All modes
 Value Taken    Lamda =  -0.00007881
 Step Taken.  Stepsize is  0.167951

                             Maximum     Tolerance    Cnvgd?
         Gradient           0.000359      0.000300      NO
         Displacement       0.093989      0.001200      NO
         Energy change     -0.000062      0.000001      NO


 New Cartesian Coordinates Obtained by Inverse Iteration

 Displacement from previous Coordinates is:  0.184737
 ----------------------------------------------------------------
             Standard Nuclear Orientation (Angstroms)
    I     Atom           X                Y                Z
 ----------------------------------------------------------------
    1      C      -0.7302186144    -0.6919330101    -0.0701832922
    2      H      -0.8444153388    -1.2567629533    -1.0044192372
    3      C      -0.1148549110     0.6470075931    -0.4086024316
    4      H       0.2434785635     1.1640425065     0.4910659439
    5      C       1.0517560224     0.5241668499    -1.3620638932
    6      H       0.7419646907     0.0506238391    -2.2981464158
    7      H       1.5200202046     1.4836033876    -1.5934018101
    8      C       2.0700201898    -0.3833480489    -0.6090514790
    9      C       2.9004572508     0.3816921391     0.4086939794
   10      O       2.8937030235     1.5746933150     0.5811088982
   11      H       3.5828302131    -0.2657008932     1.0048844879
   12      C       1.4818425966    -1.6789146633     0.0502131718
   13      H       2.2553452987    -2.1254859781     0.6848136027
   14      H       1.2923739903    -2.4018423495    -0.7493434639
   15      C       0.1636284786    -1.4970986630     0.8546747416
   16      H      -0.2387740477    -2.4825012578     1.1097301562
   17      H       0.3474411475    -0.9653421131     1.7949497482
   18      C      -2.0509299562     0.1195474372     0.0865242747
   19      O      -1.4219443220     1.1842534654    -0.7455764057
   20      C      -3.2834643590    -0.4361362134    -0.6011824965
   21      H      -4.0631409758     0.3284155293    -0.6628139354
   22      H      -3.0457140123    -0.7640724327    -1.6152532921
   23      H      -3.6836797203    -1.2865977759    -0.0399434058
   24      C      -2.3613859533     0.6419133319     1.4847499479
   25      H      -1.4781729404     1.0643223111     1.9679024163
   26      H      -2.7439289618    -0.1660346394     2.1161269686
   27      H      -3.1220412433     1.4251087495     1.4305920272
   28      H       2.8248762938    -0.7367396074    -1.3281648046
 ----------------------------------------------------------------
 Molecular Point Group                 C1    NOp =  1
 Largest Abelian Subgroup              C1    NOp =  1
 Nuclear Repulsion Energy =   759.8362175594 hartrees
 There are       46 alpha and       46 beta electrons
 Applying Cartesian multipole field
    Component          Value
    ---------          -----
     (2,0,0)        1.00000E-11
     (0,2,0)        2.00000E-11
     (0,0,2)       -3.00000E-11
 Nucleus-field energy     =     0.0000000136 hartrees
 Requested basis set is 6-311++G(d,p)
 There are 152 shells and 376 basis functions
 A cutoff of  1.0D-11 yielded  10180 shell pairs
 There are     62855 function pairs (     66838 Cartesian)
 Smallest overlap matrix eigenvalue = 2.83E-06

 Q-Chem warning in module stvman/mkSTV.C, line 306:

 Overlap eigenvalue is smaller than square root of threshold
 Use THRESH >= 12 to get rid of this warning

 Guess MOs from SCF MO coefficient file

 -----------------------------------------------------------------------
  General SCF calculation program by
  Eric Jon Sundstrom, Paul Horn, Yuezhi Mao, Dmitri Zuev, Alec White,
  David Stuck, Shaama M.S., Shane Yost, Joonho Lee, David Small,
  Daniel Levine, Susi Lehtola, Hugh Burton, Evgeny Epifanovsky
 -----------------------------------------------------------------------
 Exchange:     0.2000 Hartree-Fock + 0.0800 Slater + 0.7200 B88
 Correlation:  0.1900 VWN1RPA + 0.8100 LYP
 Using SG-1 standard quadrature grid
 using 6 threads for integral computing
 -------------------------------------------------------
 OpenMP Integral computing Module                
 Release: version 2.0, May 2017, Q-Chem Inc. Pleasanton 
 -------------------------------------------------------
 -------------------------------------------------------
 OpenMP BLAS3 based DFT computing Module                
 Release: version 1.0, May 2013, Q-Chem Inc. Pittsburgh 
 -------------------------------------------------------
 A restricted SCF calculation will be
 performed using DIIS
 SCF converges when DIIS error is below 1.0e-08
 ---------------------------------------
  Cycle       Energy         DIIS error
 ---------------------------------------
    1    -541.2482552414      2.94e-04  
    2    -541.2509899811      4.68e-05  
    3    -541.2510342593      2.54e-05  
    4    -541.2510361232      2.37e-05  
    5    -541.2510435331      3.54e-06  
    6    -541.2510436951      1.78e-06  
    7    -541.2510437458      4.50e-07  
    8    -541.2510437485      1.74e-07  
    9    -541.2510437489      5.27e-08  
   10    -541.2510437490      1.94e-08  
   11    -541.2510437490      4.94e-09  Convergence criterion met
 ---------------------------------------
 SCF time:   CPU 337.37s  wall 60.00s 
 SCF   energy in the final basis set =     -541.2510437490
 Total energy in the final basis set =     -541.2510437490

 --------------------------------------------------------------

                    Orbital Energies (a.u.)
 --------------------------------------------------------------

 Alpha MOs
 -- Occupied --
-19.1351 -19.1136 -10.2712 -10.2355 -10.2148 -10.2054 -10.1953 -10.1854
-10.1780 -10.1766 -10.1642 -10.1634  -1.0661  -1.0357  -0.8489  -0.7917
 -0.7622  -0.7468  -0.6988  -0.6671  -0.6218  -0.6069  -0.5568  -0.5442
 -0.5060  -0.4907  -0.4755  -0.4681  -0.4552  -0.4474  -0.4354  -0.4207
 -0.4104  -0.3997  -0.3984  -0.3904  -0.3785  -0.3750  -0.3673  -0.3564
 -0.3529  -0.3440  -0.3042  -0.2908  -0.2691  -0.2528
 -- Virtual --
 -0.0455  -0.0157  -0.0052   0.0002   0.0093   0.0190   0.0243   0.0255
  0.0334   0.0360   0.0409   0.0443   0.0559   0.0604   0.0624   0.0661
  0.0759   0.0779   0.0856   0.0872   0.0909   0.0985   0.1009   0.1031
  0.1108   0.1135   0.1141   0.1182   0.1199   0.1281   0.1292   0.1329
  0.1356   0.1370   0.1407   0.1435   0.1495   0.1523   0.1535   0.1567
  0.1583   0.1606   0.1627   0.1657   0.1671   0.1723   0.1738   0.1812
  0.1822   0.1835   0.1906   0.1989   0.2037   0.2072   0.2131   0.2184
  0.2212   0.2245   0.2298   0.2348   0.2428   0.2530   0.2550   0.2566
  0.2641   0.2649   0.2702   0.2766   0.2836   0.2883   0.2946   0.3005
  0.3089   0.3150   0.3191   0.3259   0.3313   0.3374   0.3401   0.3504
  0.3536   0.3553   0.3583   0.3674   0.3677   0.3798   0.3921   0.3961
  0.4031   0.4060   0.4127   0.4248   0.4587   0.4666   0.4833   0.4912
  0.5010   0.5056   0.5182   0.5248   0.5320   0.5463   0.5490   0.5621
  0.5709   0.5833   0.5945   0.5990   0.6086   0.6164   0.6236   0.6310
  0.6406   0.6520   0.6654   0.6737   0.6831   0.6900   0.6981   0.7067
  0.7119   0.7235   0.7346   0.7360   0.7421   0.7442   0.7510   0.7549
  0.7586   0.7625   0.7763   0.7823   0.7887   0.7935   0.8044   0.8355
  0.8407   0.8610   0.8685   0.8903   0.9052   0.9231   0.9423   0.9796
  0.9919   1.0041   1.0467   1.0694   1.0793   1.0948   1.1330   1.1460
  1.1690   1.1778   1.1963   1.2111   1.2379   1.2597   1.2673   1.2711
  1.2834   1.3038   1.3273   1.3421   1.3693   1.3746   1.4100   1.4375
  1.4508   1.4677   1.4749   1.4889   1.5136   1.5204   1.5288   1.5395
  1.5414   1.5559   1.5716   1.5798   1.5850   1.5956   1.6090   1.6114
  1.6282   1.6365   1.6406   1.6484   1.6589   1.6594   1.6735   1.6939
  1.7070   1.7119   1.7127   1.7320   1.7381   1.7628   1.7702   1.7861
  1.7881   1.8004   1.8074   1.8144   1.8375   1.8591   1.8859   1.8978
  1.9038   1.9142   1.9379   1.9479   1.9702   1.9811   2.0032   2.0159
  2.0338   2.0480   2.0678   2.1044   2.1143   2.1353   2.1587   2.1592
  2.1909   2.2206   2.2371   2.2514   2.2712   2.2844   2.2985   2.3141
  2.3234   2.3634   2.3916   2.3983   2.4175   2.4436   2.4617   2.4834
  2.5018   2.5106   2.5320   2.5369   2.5467   2.5514   2.5698   2.5757
  2.5923   2.6048   2.6280   2.6449   2.6579   2.6706   2.6839   2.6952
  2.7100   2.7276   2.7344   2.7497   2.7608   2.7805   2.7950   2.8237
  2.8374   2.8524   2.8672   2.8895   2.9255   2.9409   2.9662   2.9795
  2.9859   3.0056   3.0164   3.0413   3.0676   3.0826   3.1048   3.1395
  3.1794   3.1832   3.2202   3.2342   3.2723   3.3127   3.3644   3.3736
  3.4564   3.4987   3.5216   3.5394   3.5891   3.7361   3.7754   3.7847
  3.7989   3.8265   3.8425   3.8442   3.8943   3.9178   3.9629   3.9968
  4.1049   4.1122   4.1956   4.2455   4.2874   4.3137   4.3335   4.4989
  5.0647   5.1759   5.2053   5.5229   5.6016   5.7244  23.7567  23.7981
 23.8561  23.8725  23.9010  23.9194  23.9428  23.9688  23.9839  23.9946
 49.9666  50.0147
 --------------------------------------------------------------

          Ground-State Mulliken Net Atomic Charges

     Atom                 Charge (a.u.)
  ----------------------------------------
      1 C                     0.067317
      2 H                     0.158405
      3 C                    -0.451564
      4 H                     0.175138
      5 C                    -0.687896
      6 H                     0.152682
      7 H                     0.232784
      8 C                     0.434816
      9 C                    -0.298610
     10 O                    -0.219483
     11 H                     0.092907
     12 C                    -0.394667
     13 H                     0.193540
     14 H                     0.156467
     15 C                    -0.398884
     16 H                     0.174620
     17 H                     0.162303
     18 C                     0.161645
     19 O                    -0.046776
     20 C                    -0.445164
     21 H                     0.156234
     22 H                     0.160984
     23 H                     0.138017
     24 C                    -0.375227
     25 H                     0.149785
     26 H                     0.144299
     27 H                     0.161449
     28 H                     0.244881
  ----------------------------------------
  Sum of atomic charges =     0.000000

 -----------------------------------------------------------------
                    Cartesian Multipole Moments
 -----------------------------------------------------------------
    Charge (ESU x 10^10)
                -0.0000
    Dipole Moment (Debye)
         X       0.1648      Y      -4.2808      Z       0.2973
       Tot       4.2943
    Quadrupole Moments (Debye-Ang)
        XX     -73.9465     XY      -4.7750     YY     -80.7037
        XZ      -4.8875     YZ       0.5002     ZZ     -74.4102
    Octopole Moments (Debye-Ang^2)
       XXX      -5.3309    XXY     -22.4625    XYY      -7.4716
       YYY      -7.6386    XXZ      -2.8780    XYZ      -8.8480
       YYZ      -0.0335    XZZ       5.3155    YZZ      -1.6352
       ZZZ       0.4467
    Hexadecapole Moments (Debye-Ang^3)
      XXXX   -1962.6404   XXXY     -78.7675   XXYY    -468.6195
      XYYY     -19.2752   YYYY    -582.2956   XXXZ      -9.3990
      XXYZ     -11.9415   XYYZ     -13.6972   YYYZ       4.6039
      XXZZ    -406.6994   XYZZ      -0.5840   YYZZ    -169.2306
      XZZZ      13.1645   YZZZ      11.4224   ZZZZ    -438.6688
 -----------------------------------------------------------------
 Calculating analytic gradient of the SCF energy
 Gradient of SCF Energy
            1           2           3           4           5           6
    1   0.0002716  -0.0000719  -0.0002867   0.0000698  -0.0000581   0.0001552
    2   0.0002948  -0.0001221  -0.0002299   0.0000154  -0.0003286  -0.0000319
    3   0.0002865  -0.0001223   0.0003479  -0.0001233   0.0000446  -0.0000354
            7           8           9          10          11          12
    1  -0.0000719   0.0003191  -0.0003232   0.0000523   0.0000689  -0.0000707
    2   0.0001238   0.0005459  -0.0005906   0.0003192   0.0000025  -0.0002735
    3   0.0000386  -0.0004946   0.0004765  -0.0001104  -0.0003030   0.0005002
           13          14          15          16          17          18
    1  -0.0000255   0.0000377   0.0001703  -0.0001537   0.0000634  -0.0000971
    2   0.0000605   0.0000290   0.0003295   0.0000374  -0.0000439  -0.0001810
    3  -0.0000193  -0.0001180  -0.0002553  -0.0001331   0.0000572  -0.0001511
           19          20          21          22          23          24
    1   0.0000517   0.0000220  -0.0000271  -0.0000417   0.0000571  -0.0000417
    2   0.0000609   0.0000810  -0.0000296  -0.0000321   0.0000058   0.0000310
    3  -0.0001026   0.0001065  -0.0000156  -0.0000536   0.0000369   0.0000771
           25          26          27          28
    1   0.0000055  -0.0000215   0.0000020  -0.0000559
    2   0.0000038   0.0000207   0.0000221  -0.0001197
    3   0.0000215   0.0000029  -0.0000143   0.0000555
 Max gradient component =       5.906E-04
 RMS gradient           =       1.891E-04
 Gradient time:  CPU 88.96 s  wall 15.00 s
 Geometry Optimization Parameters
   NAtoms,    NIC,     NZ,  NCons,   NDum,   NFix, NCnnct, MaxDiis
       28     236       0       0       0       0       0       0

 Cartesian Hessian Update
 Hessian Updated using BFGS Update


** GEOMETRY OPTIMIZATION IN DELOCALIZED INTERNAL COORDINATES **
   Searching for a Minimum

   Optimization Cycle:   7

                       Coordinates (Angstroms)
     ATOM                X               Y               Z
      1  C        -0.7302186144   -0.6919330101   -0.0701832922
      2  H        -0.8444153388   -1.2567629533   -1.0044192372
      3  C        -0.1148549110    0.6470075931   -0.4086024316
      4  H         0.2434785635    1.1640425065    0.4910659439
      5  C         1.0517560224    0.5241668499   -1.3620638932
      6  H         0.7419646907    0.0506238391   -2.2981464158
      7  H         1.5200202046    1.4836033876   -1.5934018101
      8  C         2.0700201898   -0.3833480489   -0.6090514790
      9  C         2.9004572508    0.3816921391    0.4086939794
     10  O         2.8937030235    1.5746933150    0.5811088982
     11  H         3.5828302131   -0.2657008932    1.0048844879
     12  C         1.4818425966   -1.6789146633    0.0502131718
     13  H         2.2553452987   -2.1254859781    0.6848136027
     14  H         1.2923739903   -2.4018423495   -0.7493434639
     15  C         0.1636284786   -1.4970986630    0.8546747416
     16  H        -0.2387740477   -2.4825012578    1.1097301562
     17  H         0.3474411475   -0.9653421131    1.7949497482
     18  C        -2.0509299562    0.1195474372    0.0865242747
     19  O        -1.4219443220    1.1842534654   -0.7455764057
     20  C        -3.2834643590   -0.4361362134   -0.6011824965
     21  H        -4.0631409758    0.3284155293   -0.6628139354
     22  H        -3.0457140123   -0.7640724327   -1.6152532921
     23  H        -3.6836797203   -1.2865977759   -0.0399434058
     24  C        -2.3613859533    0.6419133319    1.4847499479
     25  H        -1.4781729404    1.0643223111    1.9679024163
     26  H        -2.7439289618   -0.1660346394    2.1161269686
     27  H        -3.1220412433    1.4251087495    1.4305920272
     28  H         2.8248762938   -0.7367396074   -1.3281648046
   Point Group: c1    Number of degrees of freedom:    78


   Energy is   -541.251043749

 Hessian Updated using BFGS Update

 78 Hessian modes will be used to form the next step
  Hessian Eigenvalues:
     0.001945    0.004009    0.005942    0.006039    0.006965    0.009278
     0.018097    0.021000    0.027150    0.030347    0.032475    0.038393
     0.039621    0.042517    0.044350    0.048785    0.052180    0.053472
     0.055100    0.056306    0.056649    0.056753    0.057130    0.057982
     0.061731    0.062547    0.068117    0.071703    0.074687    0.075059
     0.080464    0.086118    0.089659    0.100562    0.110549    0.113589
     0.117848    0.139723    0.158304    0.159912    0.160001    0.160022
     0.160282    0.160548    0.162290    0.165402    0.173984    0.190767
     0.194115    0.219968    0.242976    0.263842    0.267111    0.271419
     0.299057    0.299567    0.302957    0.303516    0.307268    0.311000
     0.331322    0.334987    0.338502    0.338717    0.339327    0.340335
     0.340819    0.341381    0.341657    0.341998    0.342018    0.342108
     0.342160    0.342348    0.342541    0.343755    0.350684    0.914238

 Minimum Search - Taking Simple RFO Step
 Searching for Lamda that Minimizes Along All modes
 Value Taken    Lamda =  -0.00001378
 Step Taken.  Stepsize is  0.056313

                             Maximum     Tolerance    Cnvgd?
         Gradient           0.000261      0.000300     YES
         Displacement       0.030554      0.001200      NO
         Energy change     -0.000045      0.000001      NO


 New Cartesian Coordinates Obtained by Inverse Iteration

 Displacement from previous Coordinates is:  0.068694
 ----------------------------------------------------------------
             Standard Nuclear Orientation (Angstroms)
    I     Atom           X                Y                Z
 ----------------------------------------------------------------
    1      C      -0.7303577403    -0.6937396121    -0.0714324311
    2      H      -0.8452103869    -1.2577289998    -1.0058699252
    3      C      -0.1143980438     0.6455726967    -0.4095555925
    4      H       0.2441504113     1.1617179481     0.4908896841
    5      C       1.0518969522     0.5231264275    -1.3632879098
    6      H       0.7414534711     0.0482799861    -2.2984900437
    7      H       1.5204785259     1.4819326955    -1.5959110002
    8      C       2.0695199491    -0.3831006755    -0.6077111944
    9      C       2.8965990145     0.3861246511     0.4103270226
   10      O       2.8999569114     1.5810741547     0.5676938253
   11      H       3.5645862912    -0.2601152258     1.0240812550
   12      C       1.4820641200    -1.6796707368     0.0481921139
   13      H       2.2554080853    -2.1269878126     0.6825827816
   14      H       1.2930286570    -2.4018213342    -0.7520490540
   15      C       0.1635329005    -1.5000320814     0.8528950071
   16      H      -0.2375593315    -2.4858940846     1.1082611315
   17      H       0.3469880380    -0.9681951233     1.7931679573
   18      C      -2.0502043739     0.1187837959     0.0870296155
   19      O      -1.4212154045     1.1836476657    -0.7450644064
   20      C      -3.2839898663    -0.4344295352    -0.6004072736
   21      H      -4.0601721899     0.3334485346    -0.6647790985
   22      H      -3.0463692905    -0.7656644632    -1.6133645302
   23      H      -3.6887557521    -1.2818105311    -0.0377439417
   24      C      -2.3584326561     0.6405652253     1.4857862489
   25      H      -1.4742176145     1.0621502672     1.9678166737
   26      H      -2.7404617577    -0.1675073744     2.1172936806
   27      H      -3.1185967512     1.4243259405     1.4331880739
   28      H       2.8273504395    -0.7331725431    -1.3256546680
 ----------------------------------------------------------------
 Molecular Point Group                 C1    NOp =  1
 Largest Abelian Subgroup              C1    NOp =  1
 Nuclear Repulsion Energy =   759.8294450153 hartrees
 There are       46 alpha and       46 beta electrons
 Applying Cartesian multipole field
    Component          Value
    ---------          -----
     (2,0,0)        1.00000E-11
     (0,2,0)        2.00000E-11
     (0,0,2)       -3.00000E-11
 Nucleus-field energy     =     0.0000000137 hartrees
 Requested basis set is 6-311++G(d,p)
 There are 152 shells and 376 basis functions
 A cutoff of  1.0D-11 yielded  10181 shell pairs
 There are     62856 function pairs (     66839 Cartesian)
 Smallest overlap matrix eigenvalue = 2.82E-06

 Q-Chem warning in module stvman/mkSTV.C, line 306:

 Overlap eigenvalue is smaller than square root of threshold
 Use THRESH >= 12 to get rid of this warning

 Guess MOs from SCF MO coefficient file

 -----------------------------------------------------------------------
  General SCF calculation program by
  Eric Jon Sundstrom, Paul Horn, Yuezhi Mao, Dmitri Zuev, Alec White,
  David Stuck, Shaama M.S., Shane Yost, Joonho Lee, David Small,
  Daniel Levine, Susi Lehtola, Hugh Burton, Evgeny Epifanovsky
 -----------------------------------------------------------------------
 Exchange:     0.2000 Hartree-Fock + 0.0800 Slater + 0.7200 B88
 Correlation:  0.1900 VWN1RPA + 0.8100 LYP
 Using SG-1 standard quadrature grid
 using 6 threads for integral computing
 -------------------------------------------------------
 OpenMP Integral computing Module                
 Release: version 2.0, May 2017, Q-Chem Inc. Pleasanton 
 -------------------------------------------------------
 -------------------------------------------------------
 OpenMP BLAS3 based DFT computing Module                
 Release: version 1.0, May 2013, Q-Chem Inc. Pittsburgh 
 -------------------------------------------------------
 A restricted SCF calculation will be
 performed using DIIS
 SCF converges when DIIS error is below 1.0e-08
 ---------------------------------------
  Cycle       Energy         DIIS error
 ---------------------------------------
    1    -541.2508014973      8.81e-05  
    2    -541.2510466660      1.37e-05  
    3    -541.2510505109      9.92e-06  
    4    -541.2510512331      7.07e-06  
    5    -541.2510518514      1.49e-06  
    6    -541.2510518842      6.29e-07  
    7    -541.2510518899      2.69e-07  
    8    -541.2510518909      4.52e-08  
    9    -541.2510518910      1.95e-08  
   10    -541.2510518910      5.20e-09  Convergence criterion met
 ---------------------------------------
 SCF time:   CPU 306.89s  wall 54.00s 
 SCF   energy in the final basis set =     -541.2510518910
 Total energy in the final basis set =     -541.2510518910

 --------------------------------------------------------------

                    Orbital Energies (a.u.)
 --------------------------------------------------------------

 Alpha MOs
 -- Occupied --
-19.1351 -19.1136 -10.2712 -10.2356 -10.2150 -10.2054 -10.1952 -10.1855
-10.1780 -10.1767 -10.1643 -10.1634  -1.0662  -1.0358  -0.8489  -0.7917
 -0.7621  -0.7468  -0.6989  -0.6671  -0.6218  -0.6069  -0.5569  -0.5442
 -0.5061  -0.4907  -0.4754  -0.4681  -0.4551  -0.4475  -0.4356  -0.4209
 -0.4102  -0.4000  -0.3984  -0.3904  -0.3785  -0.3749  -0.3673  -0.3565
 -0.3529  -0.3440  -0.3042  -0.2909  -0.2690  -0.2528
 -- Virtual --
 -0.0456  -0.0157  -0.0052   0.0001   0.0093   0.0191   0.0242   0.0255
  0.0334   0.0359   0.0410   0.0443   0.0558   0.0604   0.0624   0.0660
  0.0759   0.0779   0.0856   0.0871   0.0909   0.0987   0.1010   0.1031
  0.1107   0.1135   0.1141   0.1182   0.1200   0.1280   0.1291   0.1329
  0.1355   0.1369   0.1408   0.1435   0.1495   0.1523   0.1537   0.1566
  0.1583   0.1607   0.1628   0.1655   0.1670   0.1722   0.1739   0.1810
  0.1822   0.1834   0.1907   0.1988   0.2035   0.2071   0.2132   0.2183
  0.2212   0.2244   0.2299   0.2347   0.2429   0.2530   0.2551   0.2565
  0.2639   0.2649   0.2702   0.2766   0.2836   0.2881   0.2947   0.3003
  0.3088   0.3153   0.3189   0.3258   0.3312   0.3374   0.3402   0.3503
  0.3535   0.3552   0.3581   0.3673   0.3679   0.3798   0.3920   0.3957
  0.4027   0.4061   0.4126   0.4249   0.4586   0.4662   0.4830   0.4911
  0.5010   0.5055   0.5179   0.5248   0.5321   0.5468   0.5491   0.5619
  0.5710   0.5836   0.5946   0.5989   0.6084   0.6165   0.6239   0.6312
  0.6406   0.6520   0.6656   0.6738   0.6830   0.6897   0.6979   0.7067
  0.7118   0.7233   0.7345   0.7361   0.7420   0.7446   0.7509   0.7552
  0.7585   0.7624   0.7764   0.7821   0.7886   0.7934   0.8045   0.8352
  0.8406   0.8617   0.8690   0.8899   0.9062   0.9224   0.9429   0.9797
  0.9918   1.0042   1.0463   1.0693   1.0793   1.0944   1.1320   1.1458
  1.1688   1.1777   1.1963   1.2106   1.2375   1.2599   1.2670   1.2716
  1.2843   1.3040   1.3272   1.3423   1.3690   1.3748   1.4101   1.4376
  1.4506   1.4675   1.4749   1.4888   1.5141   1.5202   1.5286   1.5394
  1.5412   1.5561   1.5714   1.5801   1.5848   1.5957   1.6090   1.6116
  1.6285   1.6366   1.6411   1.6478   1.6587   1.6590   1.6736   1.6938
  1.7072   1.7119   1.7131   1.7324   1.7387   1.7630   1.7706   1.7860
  1.7877   1.8002   1.8075   1.8141   1.8368   1.8584   1.8863   1.8977
  1.9039   1.9143   1.9376   1.9477   1.9703   1.9809   2.0034   2.0159
  2.0334   2.0480   2.0674   2.1043   2.1144   2.1347   2.1585   2.1597
  2.1908   2.2207   2.2372   2.2516   2.2717   2.2841   2.2983   2.3140
  2.3233   2.3633   2.3910   2.3979   2.4172   2.4430   2.4620   2.4833
  2.5019   2.5106   2.5322   2.5368   2.5465   2.5514   2.5700   2.5762
  2.5922   2.6048   2.6275   2.6452   2.6578   2.6711   2.6842   2.6948
  2.7109   2.7272   2.7342   2.7498   2.7609   2.7809   2.7951   2.8233
  2.8371   2.8523   2.8682   2.8885   2.9253   2.9411   2.9669   2.9798
  2.9859   3.0053   3.0164   3.0414   3.0675   3.0827   3.1051   3.1400
  3.1796   3.1835   3.2203   3.2339   3.2721   3.3129   3.3644   3.3732
  3.4560   3.4985   3.5225   3.5396   3.5891   3.7364   3.7752   3.7847
  3.7990   3.8261   3.8423   3.8443   3.8937   3.9176   3.9629   3.9952
  4.1044   4.1130   4.1953   4.2476   4.2876   4.3130   4.3331   4.4990
  5.0646   5.1759   5.2053   5.5226   5.6018   5.7245  23.7567  23.7978
 23.8562  23.8729  23.9008  23.9196  23.9427  23.9687  23.9839  23.9946
 49.9669  50.0148
 --------------------------------------------------------------

          Ground-State Mulliken Net Atomic Charges

     Atom                 Charge (a.u.)
  ----------------------------------------
      1 C                     0.065115
      2 H                     0.158290
      3 C                    -0.444745
      4 H                     0.173661
      5 C                    -0.692760
      6 H                     0.152806
      7 H                     0.233436
      8 C                     0.437780
      9 C                    -0.299423
     10 O                    -0.219106
     11 H                     0.093294
     12 C                    -0.399969
     13 H                     0.193182
     14 H                     0.156496
     15 C                    -0.396814
     16 H                     0.174661
     17 H                     0.161756
     18 C                     0.163255
     19 O                    -0.046962
     20 C                    -0.444240
     21 H                     0.156338
     22 H                     0.160724
     23 H                     0.137813
     24 C                    -0.374849
     25 H                     0.149632
     26 H                     0.144381
     27 H                     0.161528
     28 H                     0.244721
  ----------------------------------------
  Sum of atomic charges =    -0.000000

 -----------------------------------------------------------------
                    Cartesian Multipole Moments
 -----------------------------------------------------------------
    Charge (ESU x 10^10)
                -0.0000
    Dipole Moment (Debye)
         X       0.1464      Y      -4.2846      Z       0.3199
       Tot       4.2990
    Quadrupole Moments (Debye-Ang)
        XX     -74.0395     XY      -4.8143     YY     -80.7378
        XZ      -4.8182     YZ       0.5400     ZZ     -74.3680
    Octopole Moments (Debye-Ang^2)
       XXX      -5.8813    XXY     -22.6426    XYY      -7.6754
       YYY      -7.7881    XXZ      -2.6459    XYZ      -8.7288
       YYZ       0.0849    XZZ       5.3926    YZZ      -1.5882
       ZZZ       0.6766
    Hexadecapole Moments (Debye-Ang^3)
      XXXX   -1963.7990   XXXY     -80.1520   XXYY    -469.1921
      XYYY     -20.4334   YYYY    -583.4109   XXXZ      -8.6072
      XXYZ     -11.5814   XYYZ     -13.3721   YYYZ       4.8797
      XXZZ    -406.1384   XYZZ      -0.6588   YYZZ    -169.2484
      XZZZ      13.7599   YZZZ      11.6658   ZZZZ    -438.4150
 -----------------------------------------------------------------
 Calculating analytic gradient of the SCF energy
 Gradient of SCF Energy
            1           2           3           4           5           6
    1   0.0001831  -0.0000279  -0.0002235   0.0000590   0.0000641   0.0000498
    2   0.0002169  -0.0000667  -0.0002144   0.0000713  -0.0001502  -0.0000161
    3   0.0001822  -0.0000401   0.0000862  -0.0000001   0.0000107  -0.0000134
            7           8           9          10          11          12
    1  -0.0000302   0.0000477  -0.0000838   0.0000143  -0.0000080  -0.0001226
    2   0.0000462   0.0003121  -0.0001515   0.0001137   0.0000149  -0.0002069
    3   0.0000072  -0.0001052   0.0000446  -0.0000023  -0.0000781   0.0001502
           13          14          15          16          17          18
    1  -0.0000272   0.0000005   0.0000913  -0.0000682   0.0000300  -0.0000810
    2   0.0000276   0.0000079   0.0000347  -0.0000057  -0.0000181  -0.0001552
    3  -0.0000022  -0.0000133  -0.0001597  -0.0000220  -0.0000023  -0.0000169
           19          20          21          22          23          24
    1   0.0001050   0.0000416   0.0000032  -0.0000350   0.0000144  -0.0000217
    2   0.0000961   0.0000342  -0.0000073  -0.0000260  -0.0000035   0.0000292
    3  -0.0000970   0.0000546  -0.0000023  -0.0000120   0.0000247   0.0000322
           25          26          27          28
    1   0.0000200  -0.0000120   0.0000130   0.0000042
    2  -0.0000001   0.0000193   0.0000251  -0.0000274
    3   0.0000079  -0.0000057  -0.0000188  -0.0000090
 Max gradient component =       3.121E-04
 RMS gradient           =       8.632E-05
 Gradient time:  CPU 88.95 s  wall 15.00 s
 Geometry Optimization Parameters
   NAtoms,    NIC,     NZ,  NCons,   NDum,   NFix, NCnnct, MaxDiis
       28     236       0       0       0       0       0       0

 Cartesian Hessian Update
 Hessian Updated using BFGS Update


** GEOMETRY OPTIMIZATION IN DELOCALIZED INTERNAL COORDINATES **
   Searching for a Minimum

   Optimization Cycle:   8

                       Coordinates (Angstroms)
     ATOM                X               Y               Z
      1  C        -0.7303577403   -0.6937396121   -0.0714324311
      2  H        -0.8452103869   -1.2577289998   -1.0058699252
      3  C        -0.1143980438    0.6455726967   -0.4095555925
      4  H         0.2441504113    1.1617179481    0.4908896841
      5  C         1.0518969522    0.5231264275   -1.3632879098
      6  H         0.7414534711    0.0482799861   -2.2984900437
      7  H         1.5204785259    1.4819326955   -1.5959110002
      8  C         2.0695199491   -0.3831006755   -0.6077111944
      9  C         2.8965990145    0.3861246511    0.4103270226
     10  O         2.8999569114    1.5810741547    0.5676938253
     11  H         3.5645862912   -0.2601152258    1.0240812550
     12  C         1.4820641200   -1.6796707368    0.0481921139
     13  H         2.2554080853   -2.1269878126    0.6825827816
     14  H         1.2930286570   -2.4018213342   -0.7520490540
     15  C         0.1635329005   -1.5000320814    0.8528950071
     16  H        -0.2375593315   -2.4858940846    1.1082611315
     17  H         0.3469880380   -0.9681951233    1.7931679573
     18  C        -2.0502043739    0.1187837959    0.0870296155
     19  O        -1.4212154045    1.1836476657   -0.7450644064
     20  C        -3.2839898663   -0.4344295352   -0.6004072736
     21  H        -4.0601721899    0.3334485346   -0.6647790985
     22  H        -3.0463692905   -0.7656644632   -1.6133645302
     23  H        -3.6887557521   -1.2818105311   -0.0377439417
     24  C        -2.3584326561    0.6405652253    1.4857862489
     25  H        -1.4742176145    1.0621502672    1.9678166737
     26  H        -2.7404617577   -0.1675073744    2.1172936806
     27  H        -3.1185967512    1.4243259405    1.4331880739
     28  H         2.8273504395   -0.7331725431   -1.3256546680
   Point Group: c1    Number of degrees of freedom:    78


   Energy is   -541.251051891

 Hessian Updated using BFGS Update

 78 Hessian modes will be used to form the next step
  Hessian Eigenvalues:
     0.001834    0.004221    0.005801    0.006023    0.007018    0.009315
     0.017977    0.020739    0.027192    0.030106    0.032487    0.038081
     0.039615    0.042677    0.044721    0.048792    0.051181    0.053497
     0.055090    0.056219    0.056636    0.056883    0.057152    0.058043
     0.061902    0.062491    0.068215    0.071891    0.074650    0.075010
     0.081349    0.086108    0.088984    0.099914    0.109049    0.110924
     0.114016    0.138778    0.157277    0.159070    0.160001    0.160036
     0.160192    0.160335    0.161632    0.163124    0.173807    0.188508
     0.193064    0.220339    0.242968    0.263642    0.267806    0.270920
     0.298902    0.299774    0.301539    0.303475    0.305772    0.311686
     0.330520    0.334369    0.338672    0.338884    0.339396    0.340315
     0.340655    0.341497    0.341801    0.341845    0.342008    0.342068
     0.342129    0.342334    0.342710    0.343783    0.349789    0.910748

 Minimum Search - Taking Simple RFO Step
 Searching for Lamda that Minimizes Along All modes
 Value Taken    Lamda =  -0.00000343
 Step Taken.  Stepsize is  0.022335

                             Maximum     Tolerance    Cnvgd?
         Gradient           0.000136      0.000300     YES
         Displacement       0.011331      0.001200      NO
         Energy change     -0.000008      0.000001      NO


 New Cartesian Coordinates Obtained by Inverse Iteration

 Displacement from previous Coordinates is:  0.035777
 ----------------------------------------------------------------
             Standard Nuclear Orientation (Angstroms)
    I     Atom           X                Y                Z
 ----------------------------------------------------------------
    1      C      -0.7307193504    -0.6937360031    -0.0710308568
    2      H      -0.8445172280    -1.2574576021    -1.0055858948
    3      C      -0.1143436216     0.6459320895    -0.4084089430
    4      H       0.2445064523     1.1605067328     0.4927906728
    5      C       1.0513108832     0.5233502563    -1.3628322752
    6      H       0.7392766558     0.0488654171    -2.2976995639
    7      H       1.5206869430     1.4815578387    -1.5959462659
    8      C       2.0691309745    -0.3839050455    -0.6080361874
    9      C       2.8991105899     0.3861646960     0.4073078285
   10      O       2.9080663237     1.5818065893     0.5584841126
   11      H       3.5628272620    -0.2601049705     1.0258338287
   12      C       1.4819807968    -1.6790399762     0.0494783316
   13      H       2.2555501400    -2.1256767840     0.6841947553
   14      H       1.2927098136    -2.4023942597    -0.7495945173
   15      C       0.1633581404    -1.4989874883     0.8543565256
   16      H      -0.2367372699    -2.4847690224     1.1113913926
   17      H       0.3465236569    -0.9655846656     1.7938200698
   18      C      -2.0505530516     0.1187635191     0.0873877286
   19      O      -1.4212109585     1.1847424405    -0.7426642767
   20      C      -3.2836839608    -0.4331247839    -0.6024867150
   21      H      -4.0591387902     0.3354689530    -0.6672679746
   22      H      -3.0443541825    -0.7631177805    -1.6154153161
   23      H      -3.6901776575    -1.2809214760    -0.0417101420
   24      C      -2.3598557590     0.6380381429     1.4867353361
   25      H      -1.4764979011     1.0608199074     1.9692686384
   26      H      -2.7399637769    -0.1718068686     2.1171454809
   27      H      -3.1217481603     1.4202019651     1.4355261311
   28      H       2.8255356436    -0.7347119658    -1.3271579024
 ----------------------------------------------------------------
 Molecular Point Group                 C1    NOp =  1
 Largest Abelian Subgroup              C1    NOp =  1
 Nuclear Repulsion Energy =   759.7479166268 hartrees
 There are       46 alpha and       46 beta electrons
 Applying Cartesian multipole field
    Component          Value
    ---------          -----
     (2,0,0)        1.00000E-11
     (0,2,0)        2.00000E-11
     (0,0,2)       -3.00000E-11
 Nucleus-field energy     =     0.0000000137 hartrees
 Requested basis set is 6-311++G(d,p)
 There are 152 shells and 376 basis functions
 A cutoff of  1.0D-11 yielded  10180 shell pairs
 There are     62852 function pairs (     66835 Cartesian)
 Smallest overlap matrix eigenvalue = 2.82E-06

 Q-Chem warning in module stvman/mkSTV.C, line 306:

 Overlap eigenvalue is smaller than square root of threshold
 Use THRESH >= 12 to get rid of this warning

 Guess MOs from SCF MO coefficient file

 -----------------------------------------------------------------------
  General SCF calculation program by
  Eric Jon Sundstrom, Paul Horn, Yuezhi Mao, Dmitri Zuev, Alec White,
  David Stuck, Shaama M.S., Shane Yost, Joonho Lee, David Small,
  Daniel Levine, Susi Lehtola, Hugh Burton, Evgeny Epifanovsky
 -----------------------------------------------------------------------
 Exchange:     0.2000 Hartree-Fock + 0.0800 Slater + 0.7200 B88
 Correlation:  0.1900 VWN1RPA + 0.8100 LYP
 Using SG-1 standard quadrature grid
 using 6 threads for integral computing
 -------------------------------------------------------
 OpenMP Integral computing Module                
 Release: version 2.0, May 2017, Q-Chem Inc. Pleasanton 
 -------------------------------------------------------
 -------------------------------------------------------
 OpenMP BLAS3 based DFT computing Module                
 Release: version 1.0, May 2013, Q-Chem Inc. Pittsburgh 
 -------------------------------------------------------
 A restricted SCF calculation will be
 performed using DIIS
 SCF converges when DIIS error is below 1.0e-08
 ---------------------------------------
  Cycle       Energy         DIIS error
 ---------------------------------------
    1    -541.2509978292      4.32e-05  
    2    -541.2510527850      6.78e-06  
    3    -541.2510533348      5.69e-06  
    4    -541.2510536269      3.51e-06  
    5    -541.2510537805      7.12e-07  
    6    -541.2510537867      3.08e-07  
    7    -541.2510537877      1.19e-07  
    8    -541.2510537880      1.71e-08  
    9    -541.2510537879      6.10e-09  Convergence criterion met
 ---------------------------------------
 SCF time:   CPU 276.30s  wall 49.00s 
 SCF   energy in the final basis set =     -541.2510537879
 Total energy in the final basis set =     -541.2510537879

 --------------------------------------------------------------

                    Orbital Energies (a.u.)
 --------------------------------------------------------------

 Alpha MOs
 -- Occupied --
-19.1350 -19.1137 -10.2712 -10.2356 -10.2151 -10.2054 -10.1951 -10.1855
-10.1780 -10.1767 -10.1644 -10.1634  -1.0662  -1.0358  -0.8489  -0.7917
 -0.7621  -0.7468  -0.6989  -0.6670  -0.6218  -0.6070  -0.5570  -0.5442
 -0.5061  -0.4906  -0.4754  -0.4681  -0.4551  -0.4476  -0.4356  -0.4209
 -0.4101  -0.4001  -0.3985  -0.3904  -0.3785  -0.3750  -0.3673  -0.3566
 -0.3529  -0.3441  -0.3042  -0.2909  -0.2690  -0.2529
 -- Virtual --
 -0.0456  -0.0157  -0.0052   0.0001   0.0093   0.0190   0.0242   0.0255
  0.0334   0.0359   0.0410   0.0443   0.0559   0.0604   0.0624   0.0660
  0.0759   0.0779   0.0856   0.0872   0.0909   0.0987   0.1010   0.1031
  0.1106   0.1135   0.1140   0.1182   0.1200   0.1280   0.1291   0.1329
  0.1355   0.1369   0.1408   0.1435   0.1495   0.1523   0.1538   0.1566
  0.1582   0.1607   0.1628   0.1655   0.1669   0.1722   0.1739   0.1809
  0.1821   0.1833   0.1908   0.1987   0.2034   0.2072   0.2131   0.2182
  0.2211   0.2243   0.2299   0.2347   0.2429   0.2529   0.2551   0.2565
  0.2639   0.2649   0.2702   0.2766   0.2837   0.2881   0.2948   0.3003
  0.3087   0.3154   0.3190   0.3257   0.3311   0.3375   0.3402   0.3503
  0.3536   0.3550   0.3580   0.3673   0.3679   0.3797   0.3919   0.3955
  0.4026   0.4061   0.4125   0.4248   0.4584   0.4660   0.4828   0.4911
  0.5009   0.5056   0.5179   0.5248   0.5321   0.5469   0.5491   0.5618
  0.5710   0.5837   0.5945   0.5988   0.6084   0.6166   0.6240   0.6313
  0.6405   0.6520   0.6656   0.6739   0.6828   0.6895   0.6979   0.7067
  0.7117   0.7232   0.7345   0.7363   0.7418   0.7447   0.7508   0.7552
  0.7585   0.7624   0.7764   0.7820   0.7884   0.7933   0.8045   0.8349
  0.8404   0.8618   0.8692   0.8897   0.9062   0.9220   0.9426   0.9800
  0.9919   1.0041   1.0462   1.0690   1.0794   1.0943   1.1318   1.1461
  1.1689   1.1778   1.1962   1.2104   1.2374   1.2601   1.2670   1.2717
  1.2845   1.3041   1.3273   1.3424   1.3689   1.3748   1.4103   1.4376
  1.4505   1.4673   1.4750   1.4888   1.5142   1.5201   1.5283   1.5394
  1.5412   1.5562   1.5713   1.5801   1.5845   1.5957   1.6091   1.6116
  1.6286   1.6366   1.6414   1.6476   1.6586   1.6589   1.6736   1.6937
  1.7073   1.7120   1.7133   1.7324   1.7389   1.7628   1.7707   1.7861
  1.7875   1.8002   1.8075   1.8142   1.8368   1.8580   1.8862   1.8976
  1.9041   1.9141   1.9375   1.9476   1.9703   1.9807   2.0035   2.0157
  2.0335   2.0479   2.0673   2.1044   2.1144   2.1344   2.1583   2.1598
  2.1909   2.2206   2.2371   2.2515   2.2719   2.2839   2.2982   2.3139
  2.3234   2.3632   2.3909   2.3977   2.4168   2.4428   2.4619   2.4833
  2.5020   2.5107   2.5321   2.5370   2.5464   2.5514   2.5699   2.5764
  2.5921   2.6049   2.6275   2.6453   2.6578   2.6711   2.6843   2.6946
  2.7109   2.7270   2.7339   2.7500   2.7608   2.7810   2.7950   2.8230
  2.8370   2.8523   2.8685   2.8879   2.9252   2.9410   2.9673   2.9797
  2.9856   3.0050   3.0162   3.0413   3.0673   3.0830   3.1050   3.1401
  3.1794   3.1837   3.2208   3.2334   3.2722   3.3127   3.3643   3.3730
  3.4558   3.4985   3.5226   3.5398   3.5890   3.7361   3.7750   3.7845
  3.7991   3.8259   3.8423   3.8442   3.8937   3.9176   3.9629   3.9950
  4.1041   4.1130   4.1956   4.2484   4.2878   4.3127   4.3330   4.4990
  5.0644   5.1758   5.2054   5.5228   5.6017   5.7245  23.7567  23.7976
 23.8562  23.8728  23.9006  23.9195  23.9426  23.9688  23.9839  23.9945
 49.9670  50.0148
 --------------------------------------------------------------

          Ground-State Mulliken Net Atomic Charges

     Atom                 Charge (a.u.)
  ----------------------------------------
      1 C                     0.065402
      2 H                     0.158290
      3 C                    -0.444441
      4 H                     0.172997
      5 C                    -0.691276
      6 H                     0.152871
      7 H                     0.233795
      8 C                     0.438749
      9 C                    -0.300034
     10 O                    -0.219101
     11 H                     0.093311
     12 C                    -0.401209
     13 H                     0.192955
     14 H                     0.156549
     15 C                    -0.398051
     16 H                     0.174594
     17 H                     0.161555
     18 C                     0.163967
     19 O                    -0.047102
     20 C                    -0.443653
     21 H                     0.156307
     22 H                     0.160726
     23 H                     0.137791
     24 C                    -0.375173
     25 H                     0.149755
     26 H                     0.144435
     27 H                     0.161470
     28 H                     0.244521
  ----------------------------------------
  Sum of atomic charges =    -0.000000

 -----------------------------------------------------------------
                    Cartesian Multipole Moments
 -----------------------------------------------------------------
    Charge (ESU x 10^10)
                -0.0000
    Dipole Moment (Debye)
         X       0.1343      Y      -4.2872      Z       0.3280
       Tot       4.3018
    Quadrupole Moments (Debye-Ang)
        XX     -74.1071     XY      -4.8423     YY     -80.7542
        XZ      -4.7829     YZ       0.5634     ZZ     -74.3370
    Octopole Moments (Debye-Ang^2)
       XXX      -6.3134    XXY     -22.8172    XYY      -7.7639
       YYY      -7.8505    XXZ      -2.5653    XYZ      -8.6505
       YYZ       0.1633    XZZ       5.4017    YZZ      -1.5469
       ZZZ       0.7659
    Hexadecapole Moments (Debye-Ang^3)
      XXXX   -1967.0560   XXXY     -81.1225   XXYY    -469.8289
      XYYY     -20.7719   YYYY    -583.2339   XXXZ      -8.1142
      XXYZ     -11.3133   XYYZ     -13.1195   YYYZ       5.2959
      XXZZ    -406.2712   XYZZ      -0.6710   YYZZ    -169.0930
      XZZZ      14.2577   YZZZ      12.0456   ZZZZ    -438.1940
 -----------------------------------------------------------------
 Calculating analytic gradient of the SCF energy
 Gradient of SCF Energy
            1           2           3           4           5           6
    1   0.0000412   0.0000101  -0.0000777   0.0000108   0.0000475  -0.0000032
    2   0.0001177   0.0000107  -0.0000726  -0.0000136  -0.0000208  -0.0000085
    3   0.0000672  -0.0000114  -0.0000336   0.0000070   0.0000194  -0.0000052
            7           8           9          10          11          12
    1  -0.0000170  -0.0000238   0.0000524  -0.0000188  -0.0000109  -0.0000357
    2   0.0000017   0.0000459  -0.0000465   0.0000093   0.0000084  -0.0000347
    3  -0.0000180   0.0000055  -0.0000840   0.0000011   0.0000202   0.0000259
           13          14          15          16          17          18
    1   0.0000022   0.0000112   0.0000353  -0.0000105   0.0000095  -0.0000672
    2   0.0000099   0.0000141  -0.0000117   0.0000067   0.0000014  -0.0000980
    3   0.0000029  -0.0000025  -0.0000392   0.0000138   0.0000067   0.0000173
           19          20          21          22          23          24
    1   0.0000197   0.0000132   0.0000013  -0.0000142  -0.0000012  -0.0000066
    2   0.0000412   0.0000066   0.0000003  -0.0000122   0.0000008   0.0000185
    3  -0.0000288   0.0000138   0.0000018   0.0000070   0.0000119   0.0000032
           25          26          27          28
    1   0.0000040   0.0000010   0.0000127   0.0000146
    2   0.0000012   0.0000156   0.0000183  -0.0000098
    3   0.0000087  -0.0000062  -0.0000098   0.0000052
 Max gradient component =       1.177E-04
 RMS gradient           =       3.080E-05
 Gradient time:  CPU 88.96 s  wall 15.01 s
 Geometry Optimization Parameters
   NAtoms,    NIC,     NZ,  NCons,   NDum,   NFix, NCnnct, MaxDiis
       28     236       0       0       0       0       0       0

 Cartesian Hessian Update
 Hessian Updated using BFGS Update


** GEOMETRY OPTIMIZATION IN DELOCALIZED INTERNAL COORDINATES **
   Searching for a Minimum

   Optimization Cycle:   9

                       Coordinates (Angstroms)
     ATOM                X               Y               Z
      1  C        -0.7307193504   -0.6937360031   -0.0710308568
      2  H        -0.8445172280   -1.2574576021   -1.0055858948
      3  C        -0.1143436216    0.6459320895   -0.4084089430
      4  H         0.2445064523    1.1605067328    0.4927906728
      5  C         1.0513108832    0.5233502563   -1.3628322752
      6  H         0.7392766558    0.0488654171   -2.2976995639
      7  H         1.5206869430    1.4815578387   -1.5959462659
      8  C         2.0691309745   -0.3839050455   -0.6080361874
      9  C         2.8991105899    0.3861646960    0.4073078285
     10  O         2.9080663237    1.5818065893    0.5584841126
     11  H         3.5628272620   -0.2601049705    1.0258338287
     12  C         1.4819807968   -1.6790399762    0.0494783316
     13  H         2.2555501400   -2.1256767840    0.6841947553
     14  H         1.2927098136   -2.4023942597   -0.7495945173
     15  C         0.1633581404   -1.4989874883    0.8543565256
     16  H        -0.2367372699   -2.4847690224    1.1113913926
     17  H         0.3465236569   -0.9655846656    1.7938200698
     18  C        -2.0505530516    0.1187635191    0.0873877286
     19  O        -1.4212109585    1.1847424405   -0.7426642767
     20  C        -3.2836839608   -0.4331247839   -0.6024867150
     21  H        -4.0591387902    0.3354689530   -0.6672679746
     22  H        -3.0443541825   -0.7631177805   -1.6154153161
     23  H        -3.6901776575   -1.2809214760   -0.0417101420
     24  C        -2.3598557590    0.6380381429    1.4867353361
     25  H        -1.4764979011    1.0608199074    1.9692686384
     26  H        -2.7399637769   -0.1718068686    2.1171454809
     27  H        -3.1217481603    1.4202019651    1.4355261311
     28  H         2.8255356436   -0.7347119658   -1.3271579024
   Point Group: c1    Number of degrees of freedom:    78


   Energy is   -541.251053788

 Hessian Updated using BFGS Update

 78 Hessian modes will be used to form the next step
  Hessian Eigenvalues:
     0.001906    0.004271    0.005144    0.006022    0.007127    0.009106
     0.018173    0.020708    0.027193    0.029591    0.032548    0.038080
     0.039677    0.042405    0.045027    0.048823    0.050351    0.053392
     0.055109    0.056271    0.056825    0.056908    0.057180    0.059283
     0.061689    0.062536    0.068261    0.071757    0.074483    0.075135
     0.082440    0.085858    0.088131    0.099444    0.106280    0.110726
     0.113832    0.138742    0.157387    0.158738    0.160003    0.160021
     0.160179    0.160378    0.161859    0.162907    0.174060    0.186426
     0.193003    0.220816    0.243252    0.262893    0.268146    0.271661
     0.298571    0.299847    0.300795    0.304499    0.306119    0.312014
     0.330738    0.334315    0.338694    0.338819    0.339459    0.340418
     0.340664    0.341503    0.341837    0.341852    0.342014    0.342090
     0.342130    0.342340    0.342778    0.343728    0.350448    0.910605

 Minimum Search - Taking Simple RFO Step
 Searching for Lamda that Minimizes Along All modes
 Value Taken    Lamda =   0.00000000
 Step Taken.  Stepsize is  0.005960

                             Maximum     Tolerance    Cnvgd?
         Gradient           0.000045      0.000300     YES
         Displacement       0.002237      0.001200      NO
         Energy change     -0.000002      0.000001      NO


 New Cartesian Coordinates Obtained by Inverse Iteration

 Displacement from previous Coordinates is:  0.008008
 ----------------------------------------------------------------
             Standard Nuclear Orientation (Angstroms)
    I     Atom           X                Y                Z
 ----------------------------------------------------------------
    1      C      -0.7308060813    -0.6937761365    -0.0710940809
    2      H      -0.8446547246    -1.2576835414    -1.0054897466
    3      C      -0.1141595202     0.6460227503    -0.4083846384
    4      H       0.2448050722     1.1605287091     0.4927802452
    5      C       1.0512021893     0.5231812672    -1.3630100285
    6      H       0.7388503668     0.0486134998    -2.2977267911
    7      H       1.5208950325     1.4811752289    -1.5963058803
    8      C       2.0689651631    -0.3841151850    -0.6080851891
    9      C       2.8989138068     0.3863015811     0.4071324985
   10      O       2.9079481535     1.5819725907     0.5579412355
   11      H       3.5628059545    -0.2598165267     1.0256300011
   12      C       1.4818101025    -1.6789983800     0.0497641256
   13      H       2.2553583427    -2.1255539564     0.6845835641
   14      H       1.2923577231    -2.4027114376    -0.7489556077
   15      C       0.1631530601    -1.4987646945     0.8546639869
   16      H      -0.2367279140    -2.4845256644     1.1120760391
   17      H       0.3462022088    -0.9649165648     1.7938909367
   18      C      -2.0504005639     0.1189982726     0.0873371398
   19      O      -1.4210160776     1.1850656379    -0.7423542081
   20      C      -3.2834652869    -0.4326384060    -0.6029258251
   21      H      -4.0590458469     0.3358677290    -0.6672431056
   22      H      -3.0438708769    -0.7618105271    -1.6160559263
   23      H      -3.6898697103    -1.2809210294    -0.0428230413
   24      C      -2.3597114345     0.6375015629     1.4869377231
   25      H      -1.4766451481     1.0613703000     1.9690414732
   26      H      -2.7383287440    -0.1730472006     2.1173726154
   27      H      -3.1227473514     1.4185889675     1.4364350168
   28      H       2.8252547120    -0.7350289911    -1.3272485306
 ----------------------------------------------------------------
 Molecular Point Group                 C1    NOp =  1
 Largest Abelian Subgroup              C1    NOp =  1
 Nuclear Repulsion Energy =   759.7626403103 hartrees
 There are       46 alpha and       46 beta electrons
 Applying Cartesian multipole field
    Component          Value
    ---------          -----
     (2,0,0)        1.00000E-11
     (0,2,0)        2.00000E-11
     (0,0,2)       -3.00000E-11
 Nucleus-field energy     =     0.0000000137 hartrees
 Requested basis set is 6-311++G(d,p)
 There are 152 shells and 376 basis functions
 A cutoff of  1.0D-11 yielded  10180 shell pairs
 There are     62852 function pairs (     66835 Cartesian)
 Smallest overlap matrix eigenvalue = 2.82E-06

 Q-Chem warning in module stvman/mkSTV.C, line 306:

 Overlap eigenvalue is smaller than square root of threshold
 Use THRESH >= 12 to get rid of this warning

 Guess MOs from SCF MO coefficient file

 -----------------------------------------------------------------------
  General SCF calculation program by
  Eric Jon Sundstrom, Paul Horn, Yuezhi Mao, Dmitri Zuev, Alec White,
  David Stuck, Shaama M.S., Shane Yost, Joonho Lee, David Small,
  Daniel Levine, Susi Lehtola, Hugh Burton, Evgeny Epifanovsky
 -----------------------------------------------------------------------
 Exchange:     0.2000 Hartree-Fock + 0.0800 Slater + 0.7200 B88
 Correlation:  0.1900 VWN1RPA + 0.8100 LYP
 Using SG-1 standard quadrature grid
 using 6 threads for integral computing
 -------------------------------------------------------
 OpenMP Integral computing Module                
 Release: version 2.0, May 2017, Q-Chem Inc. Pleasanton 
 -------------------------------------------------------
 -------------------------------------------------------
 OpenMP BLAS3 based DFT computing Module                
 Release: version 1.0, May 2013, Q-Chem Inc. Pittsburgh 
 -------------------------------------------------------
 A restricted SCF calculation will be
 performed using DIIS
 SCF converges when DIIS error is below 1.0e-08
 ---------------------------------------
  Cycle       Energy         DIIS error
 ---------------------------------------
    1    -541.2510527214      7.14e-06  
    2    -541.2510539946      8.70e-07  
    3    -541.2510539951      1.13e-06  
    4    -541.2510540097      3.56e-07  
    5    -541.2510540112      1.15e-07  
    6    -541.2510540114      3.59e-08  
    7    -541.2510540115      1.34e-08  
    8    -541.2510540115      2.51e-09  Convergence criterion met
 ---------------------------------------
 SCF time:   CPU 245.47s  wall 43.00s 
 SCF   energy in the final basis set =     -541.2510540115
 Total energy in the final basis set =     -541.2510540115

 --------------------------------------------------------------

                    Orbital Energies (a.u.)
 --------------------------------------------------------------

 Alpha MOs
 -- Occupied --
-19.1351 -19.1137 -10.2712 -10.2356 -10.2151 -10.2054 -10.1951 -10.1855
-10.1780 -10.1767 -10.1644 -10.1634  -1.0663  -1.0358  -0.8489  -0.7918
 -0.7621  -0.7468  -0.6989  -0.6670  -0.6218  -0.6070  -0.5570  -0.5442
 -0.5061  -0.4907  -0.4754  -0.4681  -0.4551  -0.4476  -0.4356  -0.4209
 -0.4101  -0.4001  -0.3985  -0.3904  -0.3784  -0.3750  -0.3673  -0.3566
 -0.3529  -0.3441  -0.3042  -0.2909  -0.2690  -0.2529
 -- Virtual --
 -0.0456  -0.0157  -0.0052   0.0001   0.0093   0.0190   0.0242   0.0255
  0.0334   0.0359   0.0410   0.0443   0.0559   0.0604   0.0624   0.0660
  0.0759   0.0779   0.0856   0.0872   0.0909   0.0987   0.1010   0.1031
  0.1106   0.1135   0.1140   0.1182   0.1200   0.1280   0.1291   0.1329
  0.1356   0.1369   0.1408   0.1435   0.1495   0.1523   0.1538   0.1566
  0.1582   0.1607   0.1628   0.1656   0.1670   0.1723   0.1739   0.1809
  0.1821   0.1833   0.1908   0.1987   0.2034   0.2072   0.2131   0.2182
  0.2211   0.2243   0.2299   0.2347   0.2429   0.2529   0.2551   0.2565
  0.2639   0.2649   0.2702   0.2766   0.2837   0.2881   0.2948   0.3003
  0.3087   0.3154   0.3190   0.3257   0.3311   0.3375   0.3402   0.3502
  0.3536   0.3550   0.3580   0.3673   0.3679   0.3797   0.3920   0.3955
  0.4027   0.4060   0.4125   0.4248   0.4584   0.4660   0.4828   0.4911
  0.5009   0.5056   0.5179   0.5248   0.5321   0.5469   0.5492   0.5618
  0.5710   0.5837   0.5945   0.5988   0.6084   0.6166   0.6240   0.6313
  0.6405   0.6520   0.6656   0.6739   0.6828   0.6895   0.6979   0.7068
  0.7117   0.7231   0.7345   0.7364   0.7418   0.7448   0.7508   0.7552
  0.7585   0.7623   0.7765   0.7821   0.7884   0.7933   0.8046   0.8349
  0.8404   0.8617   0.8692   0.8897   0.9063   0.9220   0.9426   0.9800
  0.9919   1.0042   1.0462   1.0690   1.0794   1.0943   1.1318   1.1461
  1.1690   1.1779   1.1962   1.2105   1.2374   1.2601   1.2670   1.2717
  1.2845   1.3041   1.3273   1.3424   1.3689   1.3749   1.4104   1.4376
  1.4505   1.4672   1.4750   1.4889   1.5142   1.5201   1.5284   1.5394
  1.5412   1.5562   1.5713   1.5801   1.5845   1.5957   1.6091   1.6115
  1.6285   1.6366   1.6413   1.6476   1.6586   1.6589   1.6736   1.6937
  1.7073   1.7121   1.7134   1.7324   1.7390   1.7628   1.7706   1.7860
  1.7875   1.8002   1.8075   1.8142   1.8368   1.8580   1.8862   1.8977
  1.9041   1.9141   1.9376   1.9476   1.9704   1.9808   2.0035   2.0157
  2.0335   2.0479   2.0673   2.1044   2.1144   2.1344   2.1583   2.1598
  2.1909   2.2206   2.2371   2.2514   2.2719   2.2839   2.2982   2.3139
  2.3234   2.3632   2.3909   2.3977   2.4168   2.4428   2.4619   2.4834
  2.5019   2.5107   2.5320   2.5370   2.5464   2.5514   2.5699   2.5764
  2.5921   2.6049   2.6276   2.6453   2.6578   2.6711   2.6842   2.6946
  2.7109   2.7270   2.7339   2.7501   2.7608   2.7810   2.7950   2.8231
  2.8370   2.8523   2.8685   2.8879   2.9252   2.9409   2.9673   2.9797
  2.9856   3.0050   3.0162   3.0413   3.0672   3.0830   3.1051   3.1402
  3.1794   3.1838   3.2209   3.2334   3.2723   3.3127   3.3643   3.3730
  3.4559   3.4984   3.5226   3.5398   3.5889   3.7361   3.7751   3.7845
  3.7992   3.8259   3.8424   3.8442   3.8937   3.9176   3.9629   3.9951
  4.1041   4.1131   4.1957   4.2483   4.2878   4.3126   4.3330   4.4990
  5.0644   5.1758   5.2054   5.5230   5.6017   5.7245  23.7567  23.7976
 23.8563  23.8728  23.9006  23.9195  23.9426  23.9689  23.9839  23.9945
 49.9670  50.0148
 --------------------------------------------------------------

          Ground-State Mulliken Net Atomic Charges

     Atom                 Charge (a.u.)
  ----------------------------------------
      1 C                     0.065532
      2 H                     0.158317
      3 C                    -0.444506
      4 H                     0.172998
      5 C                    -0.690943
      6 H                     0.152884
      7 H                     0.233772
      8 C                     0.438755
      9 C                    -0.300091
     10 O                    -0.219072
     11 H                     0.093315
     12 C                    -0.401254
     13 H                     0.192966
     14 H                     0.156553
     15 C                    -0.397965
     16 H                     0.174569
     17 H                     0.161571
     18 C                     0.163706
     19 O                    -0.047133
     20 C                    -0.443562
     21 H                     0.156269
     22 H                     0.160757
     23 H                     0.137795
     24 C                    -0.375483
     25 H                     0.149816
     26 H                     0.144471
     27 H                     0.161403
     28 H                     0.244561
  ----------------------------------------
  Sum of atomic charges =    -0.000000

 -----------------------------------------------------------------
                    Cartesian Multipole Moments
 -----------------------------------------------------------------
    Charge (ESU x 10^10)
                -0.0000
    Dipole Moment (Debye)
         X       0.1350      Y      -4.2874      Z       0.3281
       Tot       4.3021
    Quadrupole Moments (Debye-Ang)
        XX     -74.1094     XY      -4.8407     YY     -80.7563
        XZ      -4.7794     YZ       0.5649     ZZ     -74.3346
    Octopole Moments (Debye-Ang^2)
       XXX      -6.3003    XXY     -22.8136    XYY      -7.7593
       YYY      -7.8720    XXZ      -2.5584    XYZ      -8.6440
       YYZ       0.1698    XZZ       5.4042    YZZ      -1.5456
       ZZZ       0.7680
    Hexadecapole Moments (Debye-Ang^3)
      XXXX   -1966.8241   XXXY     -81.1242   XXYY    -469.7921
      XYYY     -20.7614   YYYY    -583.2058   XXXZ      -8.0859
      XXYZ     -11.2813   XYYZ     -13.1081   YYYZ       5.3371
      XXZZ    -406.2355   XYZZ      -0.6688   YYZZ    -169.0917
      XZZZ      14.2783   YZZZ      12.0841   ZZZZ    -438.2530
 -----------------------------------------------------------------
 Calculating analytic gradient of the SCF energy
 Gradient of SCF Energy
            1           2           3           4           5           6
    1  -0.0000021  -0.0000038   0.0000047  -0.0000023   0.0000154  -0.0000142
    2   0.0000257   0.0000048  -0.0000028   0.0000012  -0.0000029  -0.0000085
    3   0.0000202   0.0000091  -0.0000240  -0.0000018   0.0000084  -0.0000045
            7           8           9          10          11          12
    1  -0.0000056  -0.0000051   0.0000088  -0.0000040   0.0000001  -0.0000137
    2  -0.0000114   0.0000011   0.0000032  -0.0000028   0.0000070   0.0000059
    3  -0.0000120   0.0000092  -0.0000329  -0.0000067   0.0000042  -0.0000095
           13          14          15          16          17          18
    1   0.0000007  -0.0000018   0.0000064   0.0000062   0.0000018  -0.0000171
    2   0.0000007  -0.0000043  -0.0000281   0.0000053   0.0000102  -0.0000372
    3   0.0000046   0.0000083  -0.0000027   0.0000181   0.0000025   0.0000106
           19          20          21          22          23          24
    1   0.0000118   0.0000041   0.0000015  -0.0000027  -0.0000032   0.0000017
    2   0.0000264  -0.0000062   0.0000012  -0.0000061   0.0000011   0.0000002
    3  -0.0000178   0.0000065   0.0000056   0.0000096   0.0000087  -0.0000039
           25          26          27          28
    1   0.0000032   0.0000011   0.0000105  -0.0000026
    2   0.0000038   0.0000108   0.0000086  -0.0000069
    3   0.0000014   0.0000041  -0.0000099  -0.0000052
 Max gradient component =       3.721E-05
 RMS gradient           =       1.077E-05
 Gradient time:  CPU 88.95 s  wall 15.01 s
 Geometry Optimization Parameters
   NAtoms,    NIC,     NZ,  NCons,   NDum,   NFix, NCnnct, MaxDiis
       28     236       0       0       0       0       0       0

 Cartesian Hessian Update
 Hessian Updated using BFGS Update


** GEOMETRY OPTIMIZATION IN DELOCALIZED INTERNAL COORDINATES **
   Searching for a Minimum

   Optimization Cycle:  10

                       Coordinates (Angstroms)
     ATOM                X               Y               Z
      1  C        -0.7308060813   -0.6937761365   -0.0710940809
      2  H        -0.8446547246   -1.2576835414   -1.0054897466
      3  C        -0.1141595202    0.6460227503   -0.4083846384
      4  H         0.2448050722    1.1605287091    0.4927802452
      5  C         1.0512021893    0.5231812672   -1.3630100285
      6  H         0.7388503668    0.0486134998   -2.2977267911
      7  H         1.5208950325    1.4811752289   -1.5963058803
      8  C         2.0689651631   -0.3841151850   -0.6080851891
      9  C         2.8989138068    0.3863015811    0.4071324985
     10  O         2.9079481535    1.5819725907    0.5579412355
     11  H         3.5628059545   -0.2598165267    1.0256300011
     12  C         1.4818101025   -1.6789983800    0.0497641256
     13  H         2.2553583427   -2.1255539564    0.6845835641
     14  H         1.2923577231   -2.4027114376   -0.7489556077
     15  C         0.1631530601   -1.4987646945    0.8546639869
     16  H        -0.2367279140   -2.4845256644    1.1120760391
     17  H         0.3462022088   -0.9649165648    1.7938909367
     18  C        -2.0504005639    0.1189982726    0.0873371398
     19  O        -1.4210160776    1.1850656379   -0.7423542081
     20  C        -3.2834652869   -0.4326384060   -0.6029258251
     21  H        -4.0590458469    0.3358677290   -0.6672431056
     22  H        -3.0438708769   -0.7618105271   -1.6160559263
     23  H        -3.6898697103   -1.2809210294   -0.0428230413
     24  C        -2.3597114345    0.6375015629    1.4869377231
     25  H        -1.4766451481    1.0613703000    1.9690414732
     26  H        -2.7383287440   -0.1730472006    2.1173726154
     27  H        -3.1227473514    1.4185889675    1.4364350168
     28  H         2.8252547120   -0.7350289911   -1.3272485306
   Point Group: c1    Number of degrees of freedom:    78


   Energy is   -541.251054011

 Hessian Updated using BFGS Update

 78 Hessian modes will be used to form the next step
  Hessian Eigenvalues:
     0.001906    0.003899    0.004353    0.006022    0.007131    0.009494
     0.018026    0.020622    0.027092    0.029834    0.032359    0.038226
     0.039768    0.041898    0.045124    0.048754    0.050738    0.053550
     0.055151    0.056206    0.056731    0.056936    0.057114    0.057933
     0.061777    0.062673    0.068307    0.071750    0.074088    0.074966
     0.082037    0.086623    0.087860    0.099306    0.108883    0.111464
     0.113972    0.139647    0.157060    0.158116    0.159949    0.160065
     0.160157    0.160455    0.162037    0.163928    0.173554    0.186357
     0.193560    0.220507    0.243326    0.261377    0.268590    0.271663
     0.298230    0.299982    0.300363    0.304330    0.306260    0.318369
     0.330718    0.335037    0.338698    0.338789    0.339228    0.340384
     0.340672    0.341492    0.341837    0.341896    0.341988    0.342119
     0.342337    0.342559    0.342773    0.343807    0.350321    0.910884

 Minimum Search - Taking Simple RFO Step
 Searching for Lamda that Minimizes Along All modes
 Value Taken    Lamda =   0.00000000
 Step Taken.  Stepsize is  0.003175

                             Maximum     Tolerance    Cnvgd?
         Gradient           0.000020      0.000300     YES
         Displacement       0.001462      0.001200      NO
         Energy change     -0.000000      0.000001     YES

 Final energy is   -541.25105401145140     


 ******************************
 **  OPTIMIZATION CONVERGED  **
 ******************************

                       Coordinates (Angstroms)
     ATOM                X               Y               Z
      1  C        -0.7308060813   -0.6937761365   -0.0710940809
      2  H        -0.8446547246   -1.2576835414   -1.0054897466
      3  C        -0.1141595202    0.6460227503   -0.4083846384
      4  H         0.2448050722    1.1605287091    0.4927802452
      5  C         1.0512021893    0.5231812672   -1.3630100285
      6  H         0.7388503668    0.0486134998   -2.2977267911
      7  H         1.5208950325    1.4811752289   -1.5963058803
      8  C         2.0689651631   -0.3841151850   -0.6080851891
      9  C         2.8989138068    0.3863015811    0.4071324985
     10  O         2.9079481535    1.5819725907    0.5579412355
     11  H         3.5628059545   -0.2598165267    1.0256300011
     12  C         1.4818101025   -1.6789983800    0.0497641256
     13  H         2.2553583427   -2.1255539564    0.6845835641
     14  H         1.2923577231   -2.4027114376   -0.7489556077
     15  C         0.1631530601   -1.4987646945    0.8546639869
     16  H        -0.2367279140   -2.4845256644    1.1120760391
     17  H         0.3462022088   -0.9649165648    1.7938909367
     18  C        -2.0504005639    0.1189982726    0.0873371398
     19  O        -1.4210160776    1.1850656379   -0.7423542081
     20  C        -3.2834652869   -0.4326384060   -0.6029258251
     21  H        -4.0590458469    0.3358677290   -0.6672431056
     22  H        -3.0438708769   -0.7618105271   -1.6160559263
     23  H        -3.6898697103   -1.2809210294   -0.0428230413
     24  C        -2.3597114345    0.6375015629    1.4869377231
     25  H        -1.4766451481    1.0613703000    1.9690414732
     26  H        -2.7383287440   -0.1730472006    2.1173726154
     27  H        -3.1227473514    1.4185889675    1.4364350168
     28  H         2.8252547120   -0.7350289911   -1.3272485306

Z-matrix Print:
$molecule
0 1
O 
C  1 1.452576
H  2 1.098030 1 107.994810
C  1 1.490306 2 89.226275 3 -91.235785 0
C  2 1.511446 1 125.353778 3 -128.523683 0
H  5 1.092150 2 113.279371 1 73.212586 0
H  5 1.093834 2 110.781837 1 -49.256863 0
C  2 1.512970 1 90.755689 3 112.850068 0
H  8 1.097291 2 107.910883 1 83.816910 0
C  4 1.516975 1 110.492273 2 -138.889519 0
H  10 1.091876 4 110.699876 1 53.814800 0
H  10 1.093738 4 110.343232 1 -65.974232 0
H  10 1.094743 4 110.531664 1 174.462551 0
C  8 1.517958 2 111.441001 1 -157.851376 0
H  14 1.094482 8 113.947428 2 -179.022709 0
H  14 1.095741 8 111.270498 2 59.437657 0
C  4 1.524271 1 110.705085 2 96.289304 0
H  17 1.091739 4 111.925858 1 -54.370477 0
H  17 1.093102 4 110.016830 1 65.598974 0
H  17 1.094435 4 110.315817 1 -174.954513 0
C  14 1.555379 8 104.189940 2 -60.241257 0
H  21 1.094352 14 107.912119 8 -72.866795 0
H  21 1.095803 14 110.237276 8 171.806418 0
C  5 1.558506 2 104.174912 1 -167.914430 0
H  24 1.101050 5 108.524641 2 165.550520 0
C  24 1.520863 5 112.632018 2 -81.241974 0
H  26 1.113894 24 113.707162 5 174.448892 0
O  26 1.205178 24 126.170544 5 -7.234784 0
$end


 --------------------------------------------------------------

                    Orbital Energies (a.u.)
 --------------------------------------------------------------

 Alpha MOs
 -- Occupied --
-19.1351 -19.1137 -10.2712 -10.2356 -10.2151 -10.2054 -10.1951 -10.1855
-10.1780 -10.1767 -10.1644 -10.1634  -1.0663  -1.0358  -0.8489  -0.7918
 -0.7621  -0.7468  -0.6989  -0.6670  -0.6218  -0.6070  -0.5570  -0.5442
 -0.5061  -0.4907  -0.4754  -0.4681  -0.4551  -0.4476  -0.4356  -0.4209
 -0.4101  -0.4001  -0.3985  -0.3904  -0.3784  -0.3750  -0.3673  -0.3566
 -0.3529  -0.3441  -0.3042  -0.2909  -0.2690  -0.2529
 -- Virtual --
 -0.0456  -0.0157  -0.0052   0.0001   0.0093   0.0190   0.0242   0.0255
  0.0334   0.0359   0.0410   0.0443   0.0559   0.0604   0.0624   0.0660
  0.0759   0.0779   0.0856   0.0872   0.0909   0.0987   0.1010   0.1031
  0.1106   0.1135   0.1140   0.1182   0.1200   0.1280   0.1291   0.1329
  0.1356   0.1369   0.1408   0.1435   0.1495   0.1523   0.1538   0.1566
  0.1582   0.1607   0.1628   0.1656   0.1670   0.1723   0.1739   0.1809
  0.1821   0.1833   0.1908   0.1987   0.2034   0.2072   0.2131   0.2182
  0.2211   0.2243   0.2299   0.2347   0.2429   0.2529   0.2551   0.2565
  0.2639   0.2649   0.2702   0.2766   0.2837   0.2881   0.2948   0.3003
  0.3087   0.3154   0.3190   0.3257   0.3311   0.3375   0.3402   0.3502
  0.3536   0.3550   0.3580   0.3673   0.3679   0.3797   0.3920   0.3955
  0.4027   0.4060   0.4125   0.4248   0.4584   0.4660   0.4828   0.4911
  0.5009   0.5056   0.5179   0.5248   0.5321   0.5469   0.5492   0.5618
  0.5710   0.5837   0.5945   0.5988   0.6084   0.6166   0.6240   0.6313
  0.6405   0.6520   0.6656   0.6739   0.6828   0.6895   0.6979   0.7068
  0.7117   0.7231   0.7345   0.7364   0.7418   0.7448   0.7508   0.7552
  0.7585   0.7623   0.7765   0.7821   0.7884   0.7933   0.8046   0.8349
  0.8404   0.8617   0.8692   0.8897   0.9063   0.9220   0.9426   0.9800
  0.9919   1.0042   1.0462   1.0690   1.0794   1.0943   1.1318   1.1461
  1.1690   1.1779   1.1962   1.2105   1.2374   1.2601   1.2670   1.2717
  1.2845   1.3041   1.3273   1.3424   1.3689   1.3749   1.4104   1.4376
  1.4505   1.4672   1.4750   1.4889   1.5142   1.5201   1.5284   1.5394
  1.5412   1.5562   1.5713   1.5801   1.5845   1.5957   1.6091   1.6115
  1.6285   1.6366   1.6413   1.6476   1.6586   1.6589   1.6736   1.6937
  1.7073   1.7121   1.7134   1.7324   1.7390   1.7628   1.7706   1.7860
  1.7875   1.8002   1.8075   1.8142   1.8368   1.8580   1.8862   1.8977
  1.9041   1.9141   1.9376   1.9476   1.9704   1.9808   2.0035   2.0157
  2.0335   2.0479   2.0673   2.1044   2.1144   2.1344   2.1583   2.1598
  2.1909   2.2206   2.2371   2.2514   2.2719   2.2839   2.2982   2.3139
  2.3234   2.3632   2.3909   2.3977   2.4168   2.4428   2.4619   2.4834
  2.5019   2.5107   2.5320   2.5370   2.5464   2.5514   2.5699   2.5764
  2.5921   2.6049   2.6276   2.6453   2.6578   2.6711   2.6842   2.6946
  2.7109   2.7270   2.7339   2.7501   2.7608   2.7810   2.7950   2.8231
  2.8370   2.8523   2.8685   2.8879   2.9252   2.9409   2.9673   2.9797
  2.9856   3.0050   3.0162   3.0413   3.0672   3.0830   3.1051   3.1402
  3.1794   3.1838   3.2209   3.2334   3.2723   3.3127   3.3643   3.3730
  3.4559   3.4984   3.5226   3.5398   3.5889   3.7361   3.7751   3.7845
  3.7992   3.8259   3.8424   3.8442   3.8937   3.9176   3.9629   3.9951
  4.1041   4.1131   4.1957   4.2483   4.2878   4.3126   4.3330   4.4990
  5.0644   5.1758   5.2054   5.5230   5.6017   5.7245  23.7567  23.7976
 23.8563  23.8728  23.9006  23.9195  23.9426  23.9689  23.9839  23.9945
 49.9670  50.0148
 --------------------------------------------------------------

          Ground-State Mulliken Net Atomic Charges

     Atom                 Charge (a.u.)
  ----------------------------------------
      1 C                     0.065532
      2 H                     0.158317
      3 C                    -0.444506
      4 H                     0.172998
      5 C                    -0.690943
      6 H                     0.152884
      7 H                     0.233772
      8 C                     0.438755
      9 C                    -0.300091
     10 O                    -0.219072
     11 H                     0.093315
     12 C                    -0.401254
     13 H                     0.192966
     14 H                     0.156553
     15 C                    -0.397965
     16 H                     0.174569
     17 H                     0.161571
     18 C                     0.163706
     19 O                    -0.047133
     20 C                    -0.443562
     21 H                     0.156269
     22 H                     0.160757
     23 H                     0.137795
     24 C                    -0.375483
     25 H                     0.149816
     26 H                     0.144471
     27 H                     0.161403
     28 H                     0.244561
  ----------------------------------------
  Sum of atomic charges =    -0.000000

 -----------------------------------------------------------------
                    Cartesian Multipole Moments
 -----------------------------------------------------------------
    Charge (ESU x 10^10)
                -0.0000
    Dipole Moment (Debye)
         X       0.1350      Y      -4.2874      Z       0.3281
       Tot       4.3021
    Quadrupole Moments (Debye-Ang)
        XX     -74.1094     XY      -4.8407     YY     -80.7563
        XZ      -4.7794     YZ       0.5649     ZZ     -74.3346
    Octopole Moments (Debye-Ang^2)
       XXX      -6.3003    XXY     -22.8136    XYY      -7.7593
       YYY      -7.8720    XXZ      -2.5584    XYZ      -8.6440
       YYZ       0.1698    XZZ       5.4042    YZZ      -1.5456
       ZZZ       0.7680
    Hexadecapole Moments (Debye-Ang^3)
      XXXX   -1966.8241   XXXY     -81.1242   XXYY    -469.7921
      XYYY     -20.7614   YYYY    -583.2058   XXXZ      -8.0859
      XXYZ     -11.2813   XYYZ     -13.1081   YYYZ       5.3371
      XXZZ    -406.2355   XYZZ      -0.6688   YYZZ    -169.0917
      XZZZ      14.2783   YZZZ      12.0841   ZZZZ    -438.2530
 -----------------------------------------------------------------
Archival summary:
1\1\february\OPT\ProcedureUnspecified\BasisUnspecified\21016\taweetha\SunMar3111:33:302019SunMar3111:33:302019\0\\#,OPT,ProcedureUnspecified,BasisUnspecified,\\0,1\O\C,1,1.45258\H,2,1.09803,1,107.995\C,1,1.49031,2,89.2263,3,-91.2358,0\C,2,1.51145,1,125.354,3,-128.524,0\H,5,1.09215,2,113.279,1,73.2126,0\H,5,1.09383,2,110.782,1,-49.2569,0\C,2,1.51297,1,90.7557,3,112.85,0\H,8,1.09729,2,107.911,1,83.8169,0\C,4,1.51698,1,110.492,2,-138.89,0\H,10,1.09188,4,110.7,1,53.8148,0\H,10,1.09374,4,110.343,1,-65.9742,0\H,10,1.09474,4,110.532,1,174.463,0\C,8,1.51796,2,111.441,1,-157.851,0\H,14,1.09448,8,113.947,2,-179.023,0\H,14,1.09574,8,111.27,2,59.4377,0\C,4,1.52427,1,110.705,2,96.2893,0\H,17,1.09174,4,111.926,1,-54.3705,0\H,17,1.0931,4,110.017,1,65.599,0\H,17,1.09444,4,110.316,1,-174.955,0\C,14,1.55538,8,104.19,2,-60.2413,0\H,21,1.09435,14,107.912,8,-72.8668,0\H,21,1.0958,14,110.237,8,171.806,0\C,5,1.55851,2,104.175,1,-167.914,0\H,24,1.10105,5,108.525,2,165.551,0\C,24,1.52086,5,112.632,2,-81.242,0\H,26,1.11389,24,113.707,5,174.449,0\O,26,1.20518,24,126.171,5,-7.23478,0\\\@

 Total job time:  726.57s(wall), 4163.94s(cpu) 
 Sun Mar 31 11:33:30 2019

        *************************************************************
        *                                                           *
        *  Thank you very much for using Q-Chem.  Have a nice day.  *
        *                                                           *
        *************************************************************


 
User input: 2 of 3 
 
Q-Chem Developer Version!
                  Welcome to Q-Chem
     A Quantum Leap Into The Future Of Chemistry


 Q-Chem 5.1, Q-Chem, Inc., Pleasanton, CA (2018)

 Yihan Shao,  Zhengting Gan,  E. Epifanovsky,  A. T. B. Gilbert,  M. Wormit,  
 J. Kussmann,  A. W. Lange,  A. Behn,  Jia Deng,  Xintian Feng,  D. Ghosh,  
 M. Goldey,  P. R. Horn,  L. D. Jacobson,  I. Kaliman,  T. Kus,  A. Landau,  
 Jie Liu,  E. I. Proynov,  R. M. Richard,  R. P. Steele,  E. J. Sundstrom,  
 H. L. Woodcock III,  P. M. Zimmerman,  D. Zuev,  B. Albrecht,  E. Alguire,  
 S. A. Baeppler,  D. Barton,  Z. Benda,  Y. A. Bernard,  E. J. Berquist,  
 K. B. Bravaya,  H. Burton,  D. Casanova,  Chun-Min Chang,  Yunqing Chen,  
 A. Chien,  K. D. Closser,  M. P. Coons,  S. Coriani,  S. Dasgupta,  
 A. L. Dempwolff,  M. Diedenhofen,  Hainam Do,  R. G. Edgar,  Po-Tung Fang,  
 S. Faraji,  S. Fatehi,  Qingguo Feng,  K. D. Fenk,  J. Fosso-Tande,  
 J. Gayvert,  Qinghui Ge,  A. Ghysels,  G. Gidofalvi,  J. Gomes,  
 J. Gonthier,  A. Gunina,  D. Hait,  M. W. D. Hanson-Heine,  
 P. H. P. Harbach,  A. W. Hauser,  J. E. Herr,  E. G. Hohenstein,  
 Z. C. Holden,  Kerwin Hui,  B. C. Huynh,  T.-C. Jagau,  Hyunjun Ji,  
 B. Kaduk,  K. Khistyaev,  Jaehoon Kim,  P. Klunzinger,  K. Koh,  
 D. Kosenkov,  L. Koulias,  T. Kowalczyk,  C. M. Krauter,  A. Kunitsa,  
 Ka Un Lao,  A. Laurent,  K. V. Lawler,  Joonho Lee,  D. Lefrancois,  
 S. Lehtola,  D. S. Levine,  Yi-Pei Li,  You-Sheng Lin,  Fenglai Liu,  
 E. Livshits,  A. Luenser,  P. Manohar,  E. Mansoor,  S. F. Manzer,  
 Shan-Ping Mao,  Yuezhi Mao,  N. Mardirossian,  A. V. Marenich,  
 T. Markovich,  L. A. Martinez-Martinez,  S. A. Maurer,  N. J. Mayhall,  
 S. C. McKenzie,  J.-M. Mewes,  A. F. Morrison,  J. W. Mullinax,  K. Nanda,  
 T. S. Nguyen-Beck,  R. Olivares-Amaya,  J. A. Parkhill,  T. M. Perrine,  
 F. Plasser,  P. Pokhilko,  S. Prager,  A. Prociuk,  E. Ramos,  D. R. Rehn,  
 F. Rob,  M. Schneider,  N. Sergueev,  S. M. Sharada,  S. Sharma,  
 D. W. Small,  T. Stauch,  T. Stein,  Yu-Chuan Su,  A. J. W. Thom,  
 A. Tkatchenko,  T. Tsuchimochi,  N. M. Tubman,  L. Vogt,  M. L. Vidal,  
 O. Vydrov,  M. A. Watson,  J. Wenzel,  M. de Wergifosse,  T. A. Wesolowski,  
 A. White,  J. Witte,  A. Yamada,  Jun Yang,  K. Yao,  S. Yeganeh,  
 S. R. Yost,  Zhi-Qiang You,  A. Zech,  Igor Ying Zhang,  Xing Zhang,  
 Yan Zhao,  Ying Zhu,  B. R. Brooks,  G. K. L. Chan,  C. J. Cramer,  
 M. S. Gordon,  W. J. Hehre,  A. Klamt,  M. W. Schmidt,  C. D. Sherrill,  
 D. G. Truhlar,  A. Aspuru-Guzik,  R. Baer,  A. T. Bell,  N. A. Besley,  
 Jeng-Da Chai,  A. E. DePrince, III,  R. A. DiStasio Jr.,  A. Dreuw,  
 B. D. Dunietz,  T. R. Furlani,  Chao-Ping Hsu,  Yousung Jung,  Jing Kong,  
 D. S. Lambrecht,  WanZhen Liang,  C. Ochsenfeld,  V. A. Rassolov,  
 L. V. Slipchenko,  J. E. Subotnik,  T. Van Voorhis,  J. M. Herbert,  
 A. I. Krylov,  P. M. W. Gill,  M. Head-Gordon

 Contributors to earlier versions of Q-Chem not listed above: 
 R. D. Adamson,  B. Austin,  J. Baker,  G. J. O. Beran,  K. Brandhorst,  
 S. T. Brown,  E. F. C. Byrd,  A. K. Chakraborty,  C.-L. Cheng,  
 Siu Hung Chien,  D. M. Chipman,  D. L. Crittenden,  H. Dachsel,  
 R. J. Doerksen,  A. D. Dutoi,  L. Fusti-Molnar,  W. A. Goddard III,  
 A. Golubeva-Zadorozhnaya,  S. R. Gwaltney,  G. Hawkins,  A. Heyden,  
 S. Hirata,  G. Kedziora,  F. J. Keil,  C. Kelley,  Jihan Kim,  R. A. King,  
 R. Z. Khaliullin,  P. P. Korambath,  W. Kurlancheek,  A. M. Lee,  M. S. Lee,  
 S. V. Levchenko,  Ching Yeh Lin,  D. Liotard,  R. C. Lochan,  I. Lotan,  
 P. E. Maslen,  N. Nair,  D. P. O'Neill,  D. Neuhauser,  E. Neuscamman,  
 C. M. Oana,  R. Olson,  B. Peters,  R. Peverati,  P. A. Pieniazek,  
 Y. M. Rhee,  J. Ritchie,  M. A. Rohrdanz,  E. Rosta,  N. J. Russ,  
 H. F. Schaefer III,  N. E. Schultz,  N. Shenvi,  A. C. Simmonett,  A. Sodt,  
 D. Stuck,  K. S. Thanthiriwatte,  V. Vanovschi,  Tao Wang,  A. Warshel,  
 C. F. Williams,  Q. Wu,  X. Xu,  W. Zhang

 Please cite Q-Chem as follows:
 Y. Shao et al., Mol. Phys. 113, 184-215 (2015)
 DOI: 10.1080/00268976.2014.952696

 Q-Chem 5.1.2 for Intel X86 EM64T Linux

 Parts of Q-Chem use Armadillo 8.300.2 (Tropical Shenanigans).
 http://arma.sourceforge.net/

 Q-Chem begins on Sun Mar 31 11:33:30 2019  

Host: 
0

     Scratch files written to /scratch/taweetham/qchem4479//
The previous job contains 0 fragments, simply inherited here
Input Ideriv = 2
Curr. Ideriv = -1
Max.  Ideriv = 2

Checking the input file for inconsistencies... 	...done.

--------------------------------------------------------------
User input:
--------------------------------------------------------------

$molecule
read
$end

$rem
   job_type 	frequency
   basis 	6-311++g**
   mem_total	32000
   method 	b3lyp
$end

--------------------------------------------------------------
 ----------------------------------------------------------------
             Standard Nuclear Orientation (Angstroms)
    I     Atom           X                Y                Z
 ----------------------------------------------------------------
    1      C      -0.7467092514    -0.6776452469    -0.1409568364
    2      H      -0.8610371331    -1.1353766248    -1.1316431925
    3      C      -0.0989114416     0.6770146074    -0.3262502134
    4      H       0.2598470467     1.0839246241     0.6284155361
    5      C       1.0748581110     0.6322860001    -1.2774242082
    6      H       0.7639097904     0.2676714633    -2.2607049587
    7      H       1.5667242515     1.5994398508    -1.4018102248
    8      C       2.0649282744    -0.3725568075    -0.6148596152
    9      C       2.8984215250     0.2663231265     0.4852063505
   10      O       2.9300869391     1.4384144303     0.7638698301
   11      H       3.5416572082    -0.4566335342     1.0368784236
   12      C       1.4437566223    -1.7176265338    -0.1057697560
   13      H       2.2004997629    -2.2463379864     0.4846440830
   14      H       1.2489862608    -2.3471401514    -0.9794877412
   15      C       0.1196687362    -1.5964690536     0.7012720634
   16      H      -0.3032557064    -2.5953176099     0.8473094746
   17      H       0.3025073765    -1.1706269899     1.6941852761
   18      C      -2.0512100905     0.1416819552     0.0914496759
   19      O      -1.3904687432     1.2768529205    -0.6126951553
   20      C      -3.2870670057    -0.3059334197    -0.6658565756
   21      H      -4.0459862041     0.4815790711    -0.6544844957
   22      H      -3.0423309950    -0.5295083905    -1.7061982916
   23      H      -3.7172702422    -1.2004908616    -0.2041691798
   24      C      -2.3663281808     0.5134558066     1.5357091615
   25      H      -1.4805300730     0.8639691876     2.0689979016
   26      H      -2.7688097524    -0.3517456921     2.0716414984
   27      H      -3.1126120242     1.3117200846     1.5622880081
   28      H       2.8223110713    -0.6604478529    -1.3603797946
 ----------------------------------------------------------------
 Molecular Point Group                 C1    NOp =  1
 Largest Abelian Subgroup              C1    NOp =  1
 Nuclear Repulsion Energy =   759.7626403103 hartrees
 There are       46 alpha and       46 beta electrons
 Requested basis set is 6-311++G(d,p)
 There are 152 shells and 376 basis functions

 Total QAlloc Memory Limit  32000 MB
 Mega-Array Size       188 MB
 MEM_STATIC part       192 MB
 A cutoff of  1.0D-11 yielded  10180 shell pairs
 There are     62852 function pairs (     66835 Cartesian)

 -------------------------------------------------------
 OpenMP Integral Computing Module                       
 Release: version 1.0, May 2013, Q-Chem Inc. Pittsburgh 
 -------------------------------------------------------
 Integral Job Info:
 Integral job number is                      11
 Integral operator is                         1
 short-range coefficients                     0
 long-range coefficients              100000000
 Omega coefficients                           0
 if combine SR and LR in K                    0
 Integral screening is                        0
 Integral computing path is                   2
 max size of driver memory is            800000
 size of driver memory is                593474
 size of scratch memory is              2361544
 max col of scratch BK array               1296
 max len of scratch array in speh3          155
 max len of scratch index in speh4           18
 max int batch size is                      520
 min int batch size is                       52
 fixed nKL is                                52
 max L of basis functions is                  2
 order of int derivative is                   0
 number of shells is                        152
 number of basis is                         388
 number of cartesian basis is               388
 number of contracted shell pairs         10180
 number of primitive shell pairs          22454
 maxK2 (contraction) of shell pair           36
 max number of K2 of shell pair               1
 max number of CS2 of shell pair           1796
 max number of PS2 of shell pair           3204
 mem total for path MDJ                  594110
 -------------------------------------------------------
 Smallest overlap matrix eigenvalue = 2.82E-06

 Q-Chem warning in module stvman/mkSTV.C, line 306:

 Overlap eigenvalue is smaller than square root of threshold
 Use THRESH >= 12 to get rid of this warning

 Guess from superposition of atomic densities
 Warning:  Energy on first SCF cycle will be non-variational
 SAD guess density has 92.000000 electrons

 -----------------------------------------------------------------------
  General SCF calculation program by
  Eric Jon Sundstrom, Paul Horn, Yuezhi Mao, Dmitri Zuev, Alec White,
  David Stuck, Shaama M.S., Shane Yost, Joonho Lee, David Small,
  Daniel Levine, Susi Lehtola, Hugh Burton, Evgeny Epifanovsky
 -----------------------------------------------------------------------
 Exchange:     0.2000 Hartree-Fock + 0.0800 Slater + 0.7200 B88
 Correlation:  0.1900 VWN1RPA + 0.8100 LYP
 Using SG-1 standard quadrature grid
 using 6 threads for integral computing
 -------------------------------------------------------
 OpenMP Integral computing Module                
 Release: version 2.0, May 2017, Q-Chem Inc. Pleasanton 
 -------------------------------------------------------
 -------------------------------------------------------
 OpenMP BLAS3 based DFT computing Module                
 Release: version 1.0, May 2013, Q-Chem Inc. Pittsburgh 
 -------------------------------------------------------
 A restricted SCF calculation will be
 performed using DIIS
 SCF converges when DIIS error is below 1.0e-08
 ---------------------------------------
  Cycle       Energy         DIIS error
 ---------------------------------------
    1    -543.6564256140      3.17e-02  
    2    -540.9827130088      3.98e-03  
    3    -540.7214433230      5.88e-03  
    4    -541.2219122267      1.45e-03  
    5    -541.2495126845      3.29e-04  
    6    -541.2509073554      1.00e-04  
    7    -541.2510474588      3.64e-05  
    8    -541.2510668457      9.39e-06  
    9    -541.2510678634      3.47e-06  
   10    -541.2510680202      7.23e-07  
   11    -541.2510680271      2.72e-07  
   12    -541.2510680282      4.54e-08  
   13    -541.2510680282      1.89e-08  
   14    -541.2510680282      5.13e-09  Convergence criterion met
 ---------------------------------------
 SCF time:   CPU 412.26s  wall 72.00s 
 SCF   energy in the final basis set =     -541.2510680282
 Total energy in the final basis set =     -541.2510680282

 --------------------------------------------------------------

                    Orbital Energies (a.u.)
 --------------------------------------------------------------

 Alpha MOs
 -- Occupied --
-19.1351 -19.1137 -10.2712 -10.2356 -10.2151 -10.2054 -10.1951 -10.1855
-10.1780 -10.1767 -10.1644 -10.1634  -1.0663  -1.0359  -0.8489  -0.7918
 -0.7621  -0.7468  -0.6989  -0.6670  -0.6218  -0.6070  -0.5570  -0.5442
 -0.5061  -0.4907  -0.4754  -0.4681  -0.4551  -0.4476  -0.4356  -0.4209
 -0.4101  -0.4001  -0.3985  -0.3904  -0.3785  -0.3750  -0.3673  -0.3566
 -0.3529  -0.3441  -0.3042  -0.2909  -0.2690  -0.2529
 -- Virtual --
 -0.0456  -0.0157  -0.0052   0.0001   0.0093   0.0190   0.0242   0.0255
  0.0334   0.0359   0.0410   0.0443   0.0558   0.0604   0.0624   0.0660
  0.0759   0.0779   0.0856   0.0872   0.0909   0.0987   0.1010   0.1031
  0.1106   0.1134   0.1140   0.1182   0.1199   0.1280   0.1291   0.1328
  0.1356   0.1369   0.1408   0.1435   0.1495   0.1523   0.1538   0.1566
  0.1582   0.1606   0.1629   0.1655   0.1670   0.1723   0.1739   0.1809
  0.1821   0.1832   0.1908   0.1987   0.2034   0.2072   0.2131   0.2182
  0.2211   0.2243   0.2299   0.2347   0.2428   0.2529   0.2551   0.2565
  0.2639   0.2649   0.2702   0.2766   0.2837   0.2880   0.2948   0.3002
  0.3087   0.3153   0.3190   0.3257   0.3311   0.3375   0.3402   0.3501
  0.3536   0.3550   0.3580   0.3674   0.3679   0.3797   0.3919   0.3955
  0.4026   0.4061   0.4124   0.4248   0.4584   0.4660   0.4828   0.4911
  0.5009   0.5056   0.5179   0.5248   0.5322   0.5469   0.5492   0.5618
  0.5710   0.5837   0.5945   0.5988   0.6084   0.6167   0.6240   0.6313
  0.6405   0.6520   0.6655   0.6739   0.6829   0.6895   0.6979   0.7068
  0.7117   0.7231   0.7346   0.7364   0.7418   0.7448   0.7507   0.7552
  0.7585   0.7622   0.7764   0.7821   0.7885   0.7933   0.8046   0.8349
  0.8404   0.8617   0.8693   0.8897   0.9062   0.9220   0.9426   0.9800
  0.9918   1.0042   1.0463   1.0690   1.0794   1.0943   1.1317   1.1461
  1.1690   1.1779   1.1962   1.2104   1.2374   1.2601   1.2669   1.2717
  1.2845   1.3041   1.3272   1.3423   1.3689   1.3749   1.4104   1.4376
  1.4505   1.4672   1.4750   1.4888   1.5142   1.5201   1.5283   1.5394
  1.5412   1.5562   1.5713   1.5800   1.5845   1.5957   1.6091   1.6115
  1.6285   1.6366   1.6413   1.6476   1.6586   1.6589   1.6737   1.6937
  1.7073   1.7121   1.7134   1.7324   1.7389   1.7628   1.7707   1.7860
  1.7875   1.8002   1.8075   1.8142   1.8368   1.8580   1.8863   1.8976
  1.9041   1.9141   1.9376   1.9477   1.9704   1.9808   2.0035   2.0157
  2.0335   2.0479   2.0673   2.1044   2.1143   2.1344   2.1583   2.1598
  2.1909   2.2206   2.2371   2.2514   2.2719   2.2839   2.2982   2.3139
  2.3234   2.3632   2.3909   2.3977   2.4168   2.4428   2.4619   2.4834
  2.5019   2.5107   2.5320   2.5370   2.5464   2.5514   2.5699   2.5764
  2.5921   2.6049   2.6276   2.6453   2.6578   2.6711   2.6842   2.6946
  2.7109   2.7270   2.7340   2.7501   2.7608   2.7810   2.7950   2.8231
  2.8370   2.8523   2.8685   2.8879   2.9252   2.9409   2.9674   2.9797
  2.9856   3.0049   3.0163   3.0413   3.0672   3.0831   3.1051   3.1402
  3.1794   3.1838   3.2209   3.2333   3.2723   3.3127   3.3643   3.3730
  3.4559   3.4985   3.5226   3.5398   3.5889   3.7361   3.7750   3.7845
  3.7992   3.8259   3.8423   3.8441   3.8937   3.9176   3.9629   3.9951
  4.1041   4.1131   4.1957   4.2483   4.2879   4.3126   4.3330   4.4990
  5.0643   5.1758   5.2054   5.5230   5.6017   5.7244  23.7567  23.7976
 23.8563  23.8728  23.9006  23.9196  23.9426  23.9689  23.9839  23.9945
 49.9670  50.0148
 --------------------------------------------------------------

          Ground-State Mulliken Net Atomic Charges

     Atom                 Charge (a.u.)
  ----------------------------------------
      1 C                     0.060285
      2 H                     0.158594
      3 C                    -0.446054
      4 H                     0.173343
      5 C                    -0.688193
      6 H                     0.152289
      7 H                     0.233325
      8 C                     0.436816
      9 C                    -0.300463
     10 O                    -0.219169
     11 H                     0.093279
     12 C                    -0.400003
     13 H                     0.193135
     14 H                     0.156449
     15 C                    -0.395825
     16 H                     0.174499
     17 H                     0.161452
     18 C                     0.169935
     19 O                    -0.047866
     20 C                    -0.445297
     21 H                     0.156305
     22 H                     0.160937
     23 H                     0.137970
     24 C                    -0.376370
     25 H                     0.150002
     26 H                     0.144479
     27 H                     0.161451
     28 H                     0.244696
  ----------------------------------------
  Sum of atomic charges =    -0.000000

 -----------------------------------------------------------------
                    Cartesian Multipole Moments
 -----------------------------------------------------------------
    Charge (ESU x 10^10)
                -0.0000
    Dipole Moment (Debye)
         X       0.0440      Y      -4.3000      Z      -0.1333
       Tot       4.3023
    Quadrupole Moments (Debye-Ang)
        XX     -74.1956     XY      -4.4290     YY     -80.5161
        XZ      -5.2720     YZ      -0.1073     ZZ     -74.3937
    Octopole Moments (Debye-Ang^2)
       XXX      -6.9807    XXY     -21.4283    XYY      -4.6343
       YYY      -4.7352    XXZ      -6.3635    XYZ      -9.9269
       YYZ      -0.8717    XZZ       3.3511    YZZ      -1.0347
       ZZZ      -2.1689
    Hexadecapole Moments (Debye-Ang^3)
      XXXX   -1972.2187   XXXY     -66.6123   XXYY    -462.9803
      XYYY       1.4434   YYYY    -582.8402   XXXZ     -25.0061
      XXYZ     -18.7976   XYYZ     -16.3691   YYYZ      -1.7778
      XXZZ    -410.2329   XYZZ      -0.6560   YYZZ    -170.7308
      XZZZ       5.9751   YZZZ       3.8688   ZZZZ    -434.4097
 -----------------------------------------------------------------
 Calculating MO derivatives via CPSCF
XF: myseg = 0
XF: NBas: 376, NBas6D: 388
XF: NpeAtoms: 28
 D1JvT checksum  = 6519744 130253.0702058118
 D1KAT checksum  = 14740992 10911.1809044577
   1         3          84      0.260337    0.026940
   2         3          84      0.027733    0.003047
   3         3          84      0.001779    0.000205
   4        58          29      0.000072    0.000012
   5        87           0      0.000000    0.000000    Roots Converged
 Time for AOints: 1000.2 s (CPU) 169.9 s (wall)
 ------------------------------------------------------------------------------
                     AOints        : Timing summary (seconds)
 ------------------------------------------------------------------------------
     job step          cpu (% of tot)      sys (% of tot)     wall (% of tot)
 ------------------------------------------------------------------------------
  cpscf_lag         0.2856E+04 (25.0)   0.9300E-04 (16.2)   0.4840E+03 (24.7)
  iterzp            0.7562E+04 (66.2)   0.4390E-03 (76.5)   0.1302E+04 (66.4)
  make_fx           0.0000E+00 ( 0.0)   0.0000E+00 ( 0.0)   0.0000E+00 ( 0.0)
  AOints            0.1000E+04 ( 8.8)   0.3200E-04 ( 5.6)   0.1699E+03 ( 8.7)
 ------------------------------------------------------------------------------
   Grand Totals     0.1142E+05          0.5740E-03          0.1961E+04
 ------------------------------------------------------------------------------
 Calculating analytic Hessian of the SCF energy
 Polarizability Matrix (a.u.)
            1           2           3
    1-135.8890744   1.6898237  -0.5088655
    2   1.6898237-114.7173315  -0.2599556
    3  -0.5088655  -0.2599556-107.6497726

 Direct stationary perturbation theory relativistic correction:

 rels  =       0.147458678032
 relv  =      -0.777818608718
 rel2e =       0.385536370414
 E_rel =      -0.244823560272

 Hessian of the SCF Energy
            1           2           3           4           5           6
    1   0.4467949  -0.0462980   0.0467183  -0.0451945  -0.0088062  -0.0243862
    2  -0.0462980   0.5449853   0.0270515  -0.0091793  -0.0903531  -0.0941746
    3   0.0467183   0.0270515   0.5499309  -0.0233193  -0.0905978  -0.2483791
    4  -0.0451945  -0.0091793  -0.0233193   0.0610456   0.0056708   0.0286709
    5  -0.0088062  -0.0903531  -0.0905978   0.0056708   0.1028364   0.1004086
    6  -0.0243862  -0.0941746  -0.2483791   0.0286709   0.1004086   0.2715377
    7  -0.0744902  -0.0568137   0.0049662  -0.0035393  -0.0045452  -0.0008411
    8  -0.0687499  -0.1606286   0.0053470  -0.0100811  -0.0146187   0.0014763
    9   0.0112173   0.0094689  -0.0814130  -0.0177885  -0.0271938   0.0024688
   10  -0.0023585  -0.0052488  -0.0085132  -0.0008461  -0.0008314   0.0004491
   11  -0.0081116  -0.0142826  -0.0268179  -0.0032668  -0.0044790   0.0008549
   12   0.0009332   0.0008200   0.0038700   0.0008731   0.0012626   0.0004766
   13  -0.0168368  -0.0087901   0.0126558   0.0002739   0.0009669   0.0011909
   14  -0.0244304  -0.0007683   0.0227696  -0.0000369   0.0016007   0.0007113
   15   0.0067254   0.0005890  -0.0050474  -0.0010418  -0.0018426   0.0007430
   16   0.0012970   0.0016099   0.0004759   0.0000167  -0.0004749  -0.0003238
   17   0.0000145   0.0006150   0.0013688  -0.0000709  -0.0002784   0.0003979
   18  -0.0012196  -0.0011944   0.0003479   0.0005808   0.0012314   0.0006254
   19  -0.0029434   0.0013120   0.0038186   0.0003335   0.0004905   0.0000598
   20   0.0014185   0.0010508  -0.0004719   0.0001271   0.0001818   0.0000366
   21   0.0025405  -0.0014648  -0.0024734   0.0000653   0.0002018   0.0003954
   22   0.0013525  -0.0019183   0.0000730  -0.0004280  -0.0004790  -0.0003602
   23  -0.0015095   0.0006536   0.0004688  -0.0000065  -0.0000101   0.0000865
   24   0.0001342   0.0007048   0.0006916   0.0000423   0.0001922   0.0001342
   25  -0.0006408  -0.0000428  -0.0002134   0.0000593   0.0001951   0.0001775
   26  -0.0004140   0.0000531  -0.0009964  -0.0002960  -0.0005913  -0.0000169
   27  -0.0007099  -0.0001947  -0.0008143  -0.0003026   0.0000073  -0.0002035
   28   0.0000246  -0.0000679  -0.0007495  -0.0001927  -0.0003251  -0.0000397
   29   0.0003163  -0.0001581   0.0007887   0.0002375   0.0002540   0.0000697
   30  -0.0001006   0.0000986   0.0005648   0.0001896   0.0000896   0.0001854
   31   0.0000679   0.0000984  -0.0000419   0.0000498   0.0000347  -0.0000009
   32  -0.0000242   0.0000163   0.0000487   0.0000135   0.0000829  -0.0000009
   33   0.0001650   0.0001816  -0.0000466   0.0000670  -0.0000194   0.0000113
   34  -0.0355159   0.0127959   0.0058411  -0.0002865  -0.0003651   0.0015056
   35   0.0250247  -0.0051388  -0.0084165  -0.0007605   0.0008520  -0.0010924
   36  -0.0150479   0.0017327   0.0094854  -0.0021206   0.0004303   0.0004724
   37  -0.0057887   0.0002895   0.0041814   0.0001949  -0.0003424   0.0003190
   38   0.0004380   0.0003121  -0.0008157  -0.0000216  -0.0000359   0.0003361
   39   0.0030718  -0.0000006  -0.0024029   0.0001960   0.0001465   0.0004576
   40   0.0013689  -0.0001469   0.0021441   0.0001484   0.0002029  -0.0005530
   41  -0.0004859  -0.0001932  -0.0009817   0.0005422  -0.0003896   0.0004612
   42  -0.0015720   0.0009966  -0.0000074   0.0004880  -0.0002738   0.0010688
   43  -0.1109237   0.0399296  -0.0427771  -0.0037197   0.0047200  -0.0047750
   44   0.0296357  -0.1173902   0.0415032  -0.0045035   0.0081633  -0.0075438
   45  -0.0284481   0.0384541  -0.1206447  -0.0144352   0.0209398  -0.0214313
   46   0.0119534   0.0198874  -0.0009089   0.0003257  -0.0008929   0.0004642
   47  -0.0080639  -0.0167780   0.0006237   0.0002368   0.0007579   0.0003419
   48   0.0092745   0.0158085  -0.0020438   0.0003389  -0.0004286   0.0003658
   49  -0.0041184  -0.0085380  -0.0203082  -0.0013257   0.0033003  -0.0023001
   50   0.0020887   0.0075500   0.0181769   0.0019314  -0.0017372   0.0027276
   51  -0.0037201  -0.0061201  -0.0171118  -0.0016859   0.0025386  -0.0011309
   52  -0.1136178   0.0344805   0.0158201  -0.0021707   0.0005455   0.0005873
   53   0.0517644  -0.0673443  -0.0246169   0.0155330  -0.0045094  -0.0053871
   54  -0.0041887  -0.0100614  -0.0777050   0.0275763  -0.0095459  -0.0119315
   55  -0.0267667   0.0265107  -0.0080901  -0.0010307  -0.0002891   0.0005954
   56   0.0417212  -0.0876948   0.0461538   0.0001210   0.0023643   0.0002873
   57  -0.0067299   0.0244192  -0.0001912   0.0000015   0.0020556   0.0012714
   58  -0.0225590  -0.0043242  -0.0091063   0.0007593  -0.0000264  -0.0021733
   59   0.0150103   0.0096289   0.0108051   0.0002251   0.0004706   0.0012346
   60   0.0000541  -0.0004841   0.0010249   0.0020014  -0.0010367   0.0005953
   61  -0.0021611  -0.0024460  -0.0033628   0.0004155  -0.0000232  -0.0003516
   62  -0.0024679   0.0001648  -0.0010916  -0.0001938   0.0000572   0.0001017
   63  -0.0009476  -0.0022724  -0.0017568  -0.0001854   0.0002649   0.0003817
   64   0.0013656  -0.0006950  -0.0015000  -0.0003488   0.0003994   0.0003408
   65   0.0005280   0.0000447   0.0007955  -0.0000216   0.0002329   0.0001840
   66   0.0015955  -0.0005251  -0.0002755  -0.0008858   0.0005943   0.0010184
   67   0.0009047   0.0014817   0.0002283  -0.0003934   0.0001335   0.0002976
   68  -0.0004853   0.0003424  -0.0001005  -0.0001343   0.0000346  -0.0000455
   69   0.0004266   0.0005169   0.0004155   0.0001008   0.0001924  -0.0000137
   70  -0.0038063   0.0063964   0.0219999  -0.0039209   0.0006846   0.0014577
   71   0.0038507  -0.0054837  -0.0212724   0.0036824  -0.0009800  -0.0013656
   72   0.0062691  -0.0035572  -0.0028066  -0.0009558   0.0008155   0.0013363
   73  -0.0000243  -0.0001883  -0.0008159   0.0002085  -0.0000601  -0.0001004
   74  -0.0007163   0.0000334   0.0000091   0.0000183  -0.0000445   0.0001586
   75  -0.0005924   0.0004115   0.0015098  -0.0001521   0.0000950   0.0001381
   76   0.0004337  -0.0001197  -0.0003723   0.0000150   0.0000754  -0.0000688
   77  -0.0000022   0.0002878   0.0008924  -0.0001858   0.0000892   0.0000873
   78  -0.0002054  -0.0002181   0.0012199  -0.0000903   0.0000172   0.0000297
   79   0.0015015   0.0002066   0.0011318  -0.0003944   0.0001104   0.0002945
   80  -0.0016192   0.0007556  -0.0009885   0.0004429  -0.0000648  -0.0002666
   81  -0.0010138  -0.0010300  -0.0057807   0.0017317  -0.0004811  -0.0006149
   82   0.0006813  -0.0001815   0.0000249  -0.0000547  -0.0000691  -0.0001363
   83   0.0003734  -0.0002802   0.0003650  -0.0000236   0.0001140  -0.0000685
   84  -0.0002430   0.0000433  -0.0001604   0.0000397  -0.0000640  -0.0000084
            7           8           9          10          11          12
    1  -0.0744902  -0.0687499   0.0112173  -0.0023585  -0.0081116   0.0009332
    2  -0.0568137  -0.1606286   0.0094689  -0.0052488  -0.0142826   0.0008200
    3   0.0049662   0.0053470  -0.0814130  -0.0085132  -0.0268179   0.0038700
    4  -0.0035393  -0.0100811  -0.0177885  -0.0008461  -0.0032668   0.0008731
    5  -0.0045452  -0.0146187  -0.0271938  -0.0008314  -0.0044790   0.0012626
    6  -0.0008411   0.0014763   0.0024688   0.0004491   0.0008549   0.0004766
    7   0.5286688   0.0624053  -0.0127608  -0.0645881  -0.0334568  -0.0561643
    8   0.0624053   0.4570448   0.0412829  -0.0312956  -0.0871184  -0.0831788
    9  -0.0127608   0.0412829   0.5540765  -0.0600999  -0.0838311  -0.2329270
   10  -0.0645881  -0.0312956  -0.0600999   0.0935890   0.0279156   0.0690737
   11  -0.0334568  -0.0871184  -0.0838311   0.0279156   0.0914239   0.0901743
   12  -0.0561643  -0.0831788  -0.2329270   0.0690737   0.0901743   0.2562549
   13  -0.1343464  -0.0046706   0.0589236   0.0053999   0.0001931  -0.0041726
   14  -0.0026858  -0.0777525   0.0008249   0.0084755   0.0027156  -0.0112378
   15   0.0627902   0.0056030  -0.1410354   0.0239782   0.0018975  -0.0240416
   16   0.0072700   0.0081253   0.0267525  -0.0035353  -0.0003831   0.0037853
   17  -0.0008353  -0.0025215  -0.0036015   0.0006327   0.0010379  -0.0004160
   18  -0.0070477  -0.0075457  -0.0227499   0.0037392   0.0005842  -0.0018304
   19  -0.0103382  -0.0260296   0.0013179   0.0007606   0.0007953  -0.0005496
   20   0.0008553   0.0044978   0.0001432  -0.0001546   0.0003218   0.0004851
   21   0.0071791   0.0209983  -0.0021326  -0.0004584   0.0000909   0.0002546
   22  -0.0294582   0.0232750  -0.0083628   0.0020145  -0.0000251  -0.0008798
   23   0.0123990  -0.0054069  -0.0032813  -0.0003059  -0.0001405   0.0004166
   24   0.0084001  -0.0120382   0.0103095  -0.0010694  -0.0006290   0.0006907
   25  -0.0028289  -0.0007601  -0.0020388  -0.0012026   0.0005744   0.0001670
   26  -0.0007596   0.0003658   0.0066775   0.0013999  -0.0002858  -0.0026934
   27  -0.0005532   0.0000875   0.0029187   0.0003890  -0.0002733  -0.0003426
   28   0.0010442   0.0005526   0.0027402  -0.0011469  -0.0005495  -0.0022065
   29   0.0006868   0.0001037  -0.0030581  -0.0008315   0.0001080   0.0014607
   30   0.0005536  -0.0009789  -0.0017726  -0.0004207   0.0000974   0.0006051
   31   0.0008922  -0.0003100  -0.0002752  -0.0001453  -0.0000401   0.0001213
   32  -0.0002217  -0.0000751  -0.0004858  -0.0001414  -0.0000441   0.0002629
   33   0.0007038   0.0000155  -0.0006797   0.0001336   0.0000451   0.0000562
   34   0.0027065   0.0004644  -0.0005436   0.0000645   0.0001729   0.0004386
   35   0.0017471  -0.0014129   0.0001382  -0.0002586   0.0000286  -0.0003373
   36  -0.0001046   0.0005032   0.0004079   0.0000559   0.0001416   0.0000820
   37  -0.0004960  -0.0002909   0.0002658   0.0000720   0.0000953   0.0000023
   38  -0.0009756   0.0004041   0.0004607   0.0000448  -0.0000147  -0.0001296
   39   0.0005691  -0.0001585  -0.0003945  -0.0000892  -0.0000260   0.0000349
   40  -0.0002507  -0.0000343   0.0001481  -0.0000665  -0.0001675  -0.0000355
   41  -0.0001119  -0.0001276   0.0000765  -0.0000731   0.0001735   0.0001251
   42  -0.0000553   0.0000902  -0.0000924   0.0000484   0.0001423  -0.0000135
   43   0.0065916   0.0029803   0.0073804   0.0005514  -0.0002676  -0.0001214
   44   0.0155336  -0.0226151   0.0224987   0.0012582   0.0013114   0.0000215
   45  -0.0021368   0.0053730  -0.0052061  -0.0004721  -0.0023538   0.0004702
   46  -0.0023744   0.0004131  -0.0024647  -0.0000376  -0.0000115   0.0001337
   47   0.0025938   0.0015166   0.0025545   0.0002613   0.0004889  -0.0000660
   48  -0.0023375  -0.0004966  -0.0015419   0.0002481   0.0003662   0.0003407
   49   0.0003377  -0.0011827   0.0006341   0.0004331   0.0004526   0.0003191
   50   0.0006963   0.0012525   0.0012072  -0.0000984  -0.0001959  -0.0000642
   51  -0.0008182  -0.0015111  -0.0003323   0.0003691   0.0009869   0.0006910
   52  -0.0908727  -0.0257128   0.0307302   0.0012798   0.0013537   0.0005931
   53  -0.0283457   0.0050797   0.0065389   0.0023834  -0.0017238   0.0016607
   54   0.0177169   0.0036579   0.0069551  -0.0043489   0.0012102  -0.0013030
   55  -0.1295847   0.0679487  -0.0365126  -0.0287246   0.0147504  -0.0140921
   56   0.0255497  -0.0870167   0.0234736  -0.0019409   0.0096347   0.0020687
   57  -0.0168746   0.0163365  -0.0813796  -0.0259911   0.0173900  -0.0032956
   58  -0.0042589   0.0005036   0.0014579  -0.0002409  -0.0000600  -0.0002957
   59   0.0028084  -0.0059872   0.0002758  -0.0007777   0.0007151  -0.0005577
   60   0.0002888   0.0022931  -0.0016433   0.0005478  -0.0003086   0.0002259
   61  -0.0009695   0.0013378   0.0002103   0.0001172  -0.0002096   0.0000388
   62  -0.0001847   0.0007788  -0.0000299   0.0000916   0.0000900   0.0000171
   63  -0.0003818   0.0004228   0.0003632  -0.0000248   0.0000896  -0.0000423
   64   0.0001024   0.0000038  -0.0004144   0.0000685   0.0000223   0.0000542
   65  -0.0003008   0.0002781  -0.0001495   0.0001694  -0.0000859   0.0001121
   66   0.0001349  -0.0000302   0.0003767   0.0002653   0.0001904   0.0001157
   67   0.0015460  -0.0017324   0.0004678  -0.0003008   0.0002832  -0.0002377
   68   0.0002682  -0.0007313  -0.0000973  -0.0002936   0.0000994  -0.0000919
   69   0.0001165  -0.0006103   0.0003649   0.0000776  -0.0000569  -0.0000353
   70   0.0002823   0.0001452   0.0028075  -0.0009114  -0.0002993   0.0003367
   71   0.0035934  -0.0032584   0.0036861  -0.0002066   0.0000461  -0.0004546
   72   0.0007658   0.0013665  -0.0011523   0.0000108  -0.0003884  -0.0005500
   73  -0.0003245  -0.0000173   0.0008137  -0.0009635  -0.0000046   0.0015088
   74  -0.0005492   0.0005363   0.0000227  -0.0000140   0.0001342   0.0000436
   75  -0.0006658  -0.0004988  -0.0013023   0.0018509   0.0002647  -0.0004564
   76   0.0007084  -0.0008083  -0.0001217   0.0002799   0.0001794   0.0000332
   77   0.0002094  -0.0000391  -0.0000920   0.0001440  -0.0000133  -0.0000274
   78  -0.0023888   0.0009277  -0.0010207   0.0002525   0.0000288   0.0003034
   79  -0.0005859   0.0004387  -0.0006279   0.0001796   0.0001604   0.0002093
   80  -0.0005105  -0.0000123  -0.0001300   0.0000610   0.0000622   0.0001454
   81  -0.0000091  -0.0008061   0.0003235   0.0000441   0.0001422   0.0000676
   82  -0.0008435   0.0030817  -0.0038565   0.0002578  -0.0000955   0.0001338
   83   0.0009500  -0.0025361   0.0026200  -0.0003652  -0.0000074   0.0001784
   84  -0.0010456   0.0020714  -0.0017893  -0.0000459  -0.0000123   0.0002984
           13          14          15          16          17          18
    1  -0.0168368  -0.0244304   0.0067254   0.0012970   0.0000145  -0.0012196
    2  -0.0087901  -0.0007683   0.0005890   0.0016099   0.0006150  -0.0011944
    3   0.0126558   0.0227696  -0.0050474   0.0004759   0.0013688   0.0003479
    4   0.0002739  -0.0000369  -0.0010418   0.0000167  -0.0000709   0.0005808
    5   0.0009669   0.0016007  -0.0018426  -0.0004749  -0.0002784   0.0012314
    6   0.0011909   0.0007113   0.0007430  -0.0003238   0.0003979   0.0006254
    7  -0.1343464  -0.0026858   0.0627902   0.0072700  -0.0008353  -0.0070477
    8  -0.0046706  -0.0777525   0.0056030   0.0081253  -0.0025215  -0.0075457
    9   0.0589236   0.0008249  -0.1410354   0.0267525  -0.0036015  -0.0227499
   10   0.0053999   0.0084755   0.0239782  -0.0035353   0.0006327   0.0037392
   11   0.0001931   0.0027156   0.0018975  -0.0003831   0.0010379   0.0005842
   12  -0.0041726  -0.0112378  -0.0240416   0.0037853  -0.0004160  -0.0018304
   13   0.4561466   0.1042977   0.0061272  -0.0675396  -0.0283420  -0.0657079
   14   0.1042977   0.5290367   0.0271682  -0.0275683  -0.0788804  -0.0779840
   15   0.0061272   0.0271682   0.5583241  -0.0670699  -0.0794142  -0.2527617
   16  -0.0675396  -0.0275683  -0.0670699   0.0739546   0.0276574   0.0714465
   17  -0.0283420  -0.0788804  -0.0794142   0.0276574   0.0833427   0.0860777
   18  -0.0657079  -0.0779840  -0.2527617   0.0714465   0.0860777   0.2768049
   19  -0.1008152  -0.1056788   0.0143123  -0.0040314  -0.0070250   0.0010690
   20  -0.1049244  -0.2539951   0.0234720  -0.0038851  -0.0081053   0.0006156
   21   0.0122706   0.0203365  -0.0516254  -0.0124364  -0.0256553   0.0041248
   22  -0.1055915   0.0252777  -0.0197566  -0.0079794   0.0072676  -0.0031671
   23   0.0244971  -0.1083749   0.0173936  -0.0079160   0.0070518  -0.0039748
   24  -0.0167002   0.0149530  -0.0854752  -0.0182236   0.0203317  -0.0093358
   25  -0.0148168  -0.0052817  -0.0216209  -0.0019060   0.0018917  -0.0003625
   26   0.0122285   0.0160737   0.0147365   0.0036294  -0.0053601   0.0019782
   27  -0.0115899   0.0011726  -0.0178950  -0.0015640   0.0006981   0.0005423
   28   0.0011605   0.0002672   0.0021017   0.0002713  -0.0011019   0.0002796
   29   0.0002935  -0.0036853   0.0033270   0.0001431   0.0017667  -0.0001104
   30   0.0023093  -0.0000364   0.0005282   0.0000500  -0.0007537   0.0004277
   31   0.0002755  -0.0019577  -0.0033546  -0.0008157   0.0009734  -0.0002794
   32  -0.0012799  -0.0005425  -0.0015428  -0.0003321   0.0004047  -0.0001667
   33  -0.0015521  -0.0041002  -0.0020502  -0.0010458   0.0008747  -0.0004851
   34   0.0124994   0.0158076  -0.0039862   0.0003924  -0.0002731   0.0001427
   35  -0.0047230  -0.0155997   0.0054267  -0.0005453   0.0006936  -0.0002097
   36   0.0039764   0.0117864  -0.0031169   0.0003490   0.0001524  -0.0003016
   37  -0.0010369  -0.0022816   0.0001010  -0.0001258   0.0001107  -0.0000482
   38  -0.0039431  -0.0035018   0.0005313   0.0000508   0.0000384   0.0001558
   39   0.0018796   0.0008474   0.0001605   0.0001324  -0.0002483   0.0001479
   40   0.0001458   0.0002732  -0.0000199   0.0002971  -0.0000304   0.0001070
   41  -0.0000847   0.0004498  -0.0007666   0.0003449  -0.0002779   0.0004708
   42   0.0001125  -0.0004960   0.0002316   0.0000205  -0.0001211   0.0000045
   43  -0.0000657  -0.0001555  -0.0003780  -0.0000365   0.0000959  -0.0001891
   44   0.0011659   0.0011707  -0.0008539   0.0001293  -0.0002448   0.0002945
   45  -0.0003743  -0.0007836  -0.0007810   0.0001168   0.0002330   0.0002073
   46   0.0002025   0.0004803  -0.0002453   0.0000530  -0.0000372   0.0000207
   47   0.0004484  -0.0005760  -0.0001669  -0.0000305   0.0000188   0.0000587
   48  -0.0001261   0.0000601   0.0003625  -0.0000504   0.0000156  -0.0000359
   49  -0.0002100  -0.0000596   0.0001577  -0.0000936   0.0000103   0.0000636
   50  -0.0000711  -0.0000741   0.0002785  -0.0000605  -0.0001298  -0.0001349
   51   0.0004648   0.0001301   0.0001198  -0.0001145  -0.0000254   0.0002237
   52  -0.0034790  -0.0024902  -0.0011864   0.0004322  -0.0001181  -0.0003634
   53   0.0003499  -0.0071805   0.0030773  -0.0001289   0.0001463  -0.0003084
   54   0.0008058   0.0012957  -0.0020978   0.0001952   0.0001440   0.0005901
   55  -0.0151763   0.0115002  -0.0098142   0.0017805  -0.0001444   0.0011022
   56  -0.0015730   0.0030737  -0.0048378   0.0001648  -0.0001950  -0.0001376
   57   0.0104177  -0.0113684   0.0145392  -0.0022887   0.0002684   0.0023827
   58   0.0000867  -0.0005852  -0.0005986  -0.0000006   0.0000270   0.0000606
   59  -0.0002666   0.0014923  -0.0008541   0.0000482  -0.0000341   0.0000061
   60   0.0007904   0.0000210   0.0008238  -0.0000556  -0.0000443  -0.0001102
   61  -0.0000051  -0.0005256   0.0001257   0.0000009   0.0000317  -0.0000185
   62   0.0000776  -0.0000775   0.0001132  -0.0000181  -0.0000144   0.0000127
   63  -0.0000480  -0.0003382   0.0000354  -0.0000104  -0.0000084   0.0000280
   64   0.0000134   0.0000181   0.0000472  -0.0000302  -0.0000110   0.0000357
   65   0.0000229  -0.0000721  -0.0000169  -0.0000139   0.0000368   0.0000230
   66  -0.0000418  -0.0000423  -0.0000665  -0.0000264   0.0000067   0.0000754
   67  -0.0001747   0.0003005  -0.0002679   0.0000286  -0.0000090   0.0000154
   68  -0.0000873   0.0001185  -0.0002072   0.0000210   0.0000008   0.0000156
   69  -0.0000937   0.0001717  -0.0002159   0.0000014   0.0000227   0.0000207
   70  -0.0004438  -0.0000387  -0.0002869   0.0000077  -0.0000814  -0.0002622
   71  -0.0006275   0.0010507  -0.0008138   0.0000961  -0.0001037   0.0000127
   72  -0.0001815  -0.0007579   0.0001736   0.0000283  -0.0000231  -0.0001551
   73   0.0000494   0.0000465   0.0000421  -0.0000341   0.0000096   0.0000470
   74   0.0001084  -0.0000020   0.0000992  -0.0000548   0.0000089   0.0000361
   75   0.0003921   0.0001748   0.0003963  -0.0001922   0.0000426   0.0001697
   76   0.0001202   0.0001098   0.0001047  -0.0000634  -0.0000019   0.0000497
   77  -0.0000222  -0.0000086   0.0000201  -0.0000089   0.0000149   0.0000117
   78   0.0002887  -0.0004545   0.0003721  -0.0000531   0.0000437   0.0000352
   79   0.0001474  -0.0000252   0.0001906  -0.0000822   0.0000100   0.0000256
   80   0.0001544   0.0002728   0.0000236  -0.0000341  -0.0000069   0.0000509
   81  -0.0000170   0.0003516  -0.0001196  -0.0000028  -0.0000051   0.0000791
   82  -0.0159835   0.0069469   0.0128233   0.0004719  -0.0006509  -0.0001199
   83   0.0146011  -0.0059641  -0.0124395  -0.0005658   0.0009748   0.0001306
   84  -0.0120003   0.0048245   0.0095198   0.0001038  -0.0003617   0.0009285
           19          20          21          22          23          24
    1  -0.0029434   0.0014185   0.0025405   0.0013525  -0.0015095   0.0001342
    2   0.0013120   0.0010508  -0.0014648  -0.0019183   0.0006536   0.0007048
    3   0.0038186  -0.0004719  -0.0024734   0.0000730   0.0004688   0.0006916
    4   0.0003335   0.0001271   0.0000653  -0.0004280  -0.0000065   0.0000423
    5   0.0004905   0.0001818   0.0002018  -0.0004790  -0.0000101   0.0001922
    6   0.0000598   0.0000366   0.0003954  -0.0003602   0.0000865   0.0001342
    7  -0.0103382   0.0008553   0.0071791  -0.0294582   0.0123990   0.0084001
    8  -0.0260296   0.0044978   0.0209983   0.0232750  -0.0054069  -0.0120382
    9   0.0013179   0.0001432  -0.0021326  -0.0083628  -0.0032813   0.0103095
   10   0.0007606  -0.0001546  -0.0004584   0.0020145  -0.0003059  -0.0010694
   11   0.0007953   0.0003218   0.0000909  -0.0000251  -0.0001405  -0.0006290
   12  -0.0005496   0.0004851   0.0002546  -0.0008798   0.0004166   0.0006907
   13  -0.1008152  -0.1049244   0.0122706  -0.1055915   0.0244971  -0.0167002
   14  -0.1056788  -0.2539951   0.0203365   0.0252777  -0.1083749   0.0149530
   15   0.0143123   0.0234720  -0.0516254  -0.0197566   0.0173936  -0.0854752
   16  -0.0040314  -0.0038851  -0.0124364  -0.0079794  -0.0079160  -0.0182236
   17  -0.0070250  -0.0081053  -0.0256553   0.0072676   0.0070518   0.0203317
   18   0.0010690   0.0006156   0.0041248  -0.0031671  -0.0039748  -0.0093358
   19   0.1099142   0.1139238  -0.0142582   0.0108005   0.0202615  -0.0029749
   20   0.1139238   0.2752763  -0.0273903  -0.0073179  -0.0188729   0.0044419
   21  -0.0142582  -0.0273903   0.0534040   0.0056832   0.0116598  -0.0031839
   22   0.0108005  -0.0073179   0.0056832   0.4861298  -0.0393972  -0.0298988
   23   0.0202615  -0.0188729   0.0116598  -0.0393972   0.4309243   0.0253351
   24  -0.0029749   0.0044419  -0.0031839  -0.0298988   0.0253351   0.4596545
   25   0.0009597  -0.0011796   0.0001082  -0.1205705  -0.0107221  -0.0423747
   26  -0.0000867  -0.0019705   0.0020051  -0.0026502  -0.0778680  -0.0038913
   27  -0.0005490  -0.0013358   0.0004247  -0.0389203  -0.0060870  -0.1301983
   28  -0.0010684  -0.0006773   0.0001823   0.0177541  -0.0201111  -0.0107228
   29   0.0000272   0.0022997  -0.0011395  -0.0113575  -0.0339464  -0.0262296
   30  -0.0004568  -0.0011696   0.0000164  -0.0099381  -0.0389824   0.0051870
   31   0.0002262  -0.0000178   0.0002594   0.0001194   0.0124993  -0.0136891
   32  -0.0000003  -0.0000346  -0.0003732  -0.0060382   0.0052449  -0.0056960
   33   0.0002115   0.0000272   0.0002343  -0.0222085   0.0147241  -0.0017380
   34  -0.0036039   0.0039075  -0.0022742  -0.0906652  -0.0183526   0.0050845
   35   0.0015991  -0.0003225   0.0005198  -0.0213385  -0.1173748   0.0236466
   36  -0.0019395   0.0006700  -0.0007082  -0.0025821   0.0125777  -0.0787280
   37   0.0004607  -0.0006169   0.0001500   0.0097940  -0.0052470   0.0074090
   38   0.0011703  -0.0009505   0.0006797   0.0189040  -0.0163573   0.0151343
   39  -0.0006327   0.0004104  -0.0001165  -0.0053852   0.0058090  -0.0053476
   40  -0.0000699   0.0000129   0.0000246  -0.0051095  -0.0072603  -0.0078949
   41  -0.0001002   0.0001050   0.0002405  -0.0110742  -0.0190119  -0.0209796
   42   0.0001255  -0.0001355   0.0000074   0.0043500   0.0083430   0.0083734
   43  -0.0007180  -0.0003258   0.0003378  -0.0107835  -0.0034572   0.0071390
   44  -0.0001747   0.0001894  -0.0001075  -0.0232541   0.0058086   0.0119152
   45   0.0001147  -0.0000997   0.0004074   0.0068639   0.0013264  -0.0042958
   46   0.0002308   0.0000039  -0.0001004  -0.0042338   0.0027491   0.0018753
   47  -0.0002656   0.0000266   0.0001118   0.0009937   0.0012559  -0.0003517
   48   0.0000957   0.0000362  -0.0000888   0.0026850  -0.0009491  -0.0004411
   49   0.0000965  -0.0000306  -0.0000005   0.0009811  -0.0001000  -0.0007739
   50  -0.0000442   0.0000156  -0.0000291   0.0005668   0.0002760   0.0003045
   51   0.0000233   0.0000618  -0.0000461  -0.0001747   0.0002559   0.0000070
   52  -0.0005514  -0.0001262   0.0003235   0.0000832   0.0002999   0.0001601
   53  -0.0014754   0.0003287   0.0008425   0.0015551   0.0000669  -0.0010488
   54   0.0004589   0.0000415   0.0001807  -0.0006239  -0.0000166   0.0004407
   55   0.0002525  -0.0010193   0.0002476  -0.0026309  -0.0023703   0.0044893
   56   0.0010149   0.0000390  -0.0010011  -0.0012313   0.0009386   0.0010069
   57  -0.0008074   0.0004361   0.0006676   0.0041831   0.0003068  -0.0027223
   58  -0.0002049  -0.0000098   0.0002231  -0.0000333  -0.0000182   0.0000655
   59   0.0003702  -0.0000257  -0.0003080  -0.0003650  -0.0001037   0.0004475
   60   0.0000375   0.0000444  -0.0000958   0.0001175   0.0000377  -0.0002705
   61  -0.0001510  -0.0000075   0.0001104   0.0001174   0.0000118  -0.0001106
   62  -0.0000048  -0.0000013   0.0000169   0.0000292   0.0000238  -0.0000264
   63  -0.0000679   0.0000153   0.0000880   0.0000551  -0.0000048  -0.0000287
   64   0.0000339   0.0000165  -0.0000097  -0.0000039   0.0000295  -0.0000011
   65  -0.0000233  -0.0000123   0.0000032   0.0000023   0.0000455  -0.0000165
   66   0.0000042   0.0000058   0.0000217  -0.0000167   0.0000275   0.0000374
   67   0.0000529  -0.0000135  -0.0000403  -0.0000344  -0.0000749   0.0001336
   68   0.0000035  -0.0000109   0.0000040  -0.0000180  -0.0000404   0.0000610
   69   0.0000308  -0.0000111  -0.0000209  -0.0000694   0.0000219   0.0000730
   70  -0.0001211  -0.0000890   0.0000368  -0.0000641  -0.0000912   0.0000808
   71   0.0002397   0.0000316   0.0000030  -0.0004050  -0.0001305   0.0002797
   72  -0.0001384  -0.0000138   0.0000802   0.0001652   0.0001107  -0.0001110
   73   0.0000316   0.0000114  -0.0000268   0.0000196   0.0000258  -0.0000016
   74  -0.0000168  -0.0000194   0.0000076  -0.0000015   0.0000210  -0.0000621
   75   0.0000020  -0.0000099  -0.0000262   0.0000543  -0.0000596  -0.0000079
   76   0.0000068   0.0000085  -0.0000095   0.0000689  -0.0000966   0.0000313
   77  -0.0000181  -0.0000054  -0.0000046   0.0000320  -0.0000152   0.0000044
   78  -0.0000560   0.0000109   0.0000129   0.0000950   0.0000863  -0.0001142
   79  -0.0000526  -0.0000192   0.0000056   0.0000501   0.0000013  -0.0000640
   80   0.0000664   0.0000017  -0.0000343  -0.0000245  -0.0000029   0.0000119
   81   0.0001025   0.0000243  -0.0000300  -0.0001254  -0.0000186   0.0000573
   82   0.0005091   0.0001292  -0.0001336  -0.1516987   0.0442624   0.1094544
   83  -0.0003306  -0.0000396  -0.0002137   0.0489921  -0.0546546  -0.0478017
   84   0.0006459  -0.0003406   0.0002276   0.1181442  -0.0456132  -0.1636580
           25          26          27          28          29          30
    1  -0.0006408  -0.0004140  -0.0007099   0.0000246   0.0003163  -0.0001006
    2  -0.0000428   0.0000531  -0.0001947  -0.0000679  -0.0001581   0.0000986
    3  -0.0002134  -0.0009964  -0.0008143  -0.0007495   0.0007887   0.0005648
    4   0.0000593  -0.0002960  -0.0003026  -0.0001927   0.0002375   0.0001896
    5   0.0001951  -0.0005913   0.0000073  -0.0003251   0.0002540   0.0000896
    6   0.0001775  -0.0000169  -0.0002035  -0.0000397   0.0000697   0.0001854
    7  -0.0028289  -0.0007596  -0.0005532   0.0010442   0.0006868   0.0005536
    8  -0.0007601   0.0003658   0.0000875   0.0005526   0.0001037  -0.0009789
    9  -0.0020388   0.0066775   0.0029187   0.0027402  -0.0030581  -0.0017726
   10  -0.0012026   0.0013999   0.0003890  -0.0011469  -0.0008315  -0.0004207
   11   0.0005744  -0.0002858  -0.0002733  -0.0005495   0.0001080   0.0000974
   12   0.0001670  -0.0026934  -0.0003426  -0.0022065   0.0014607   0.0006051
   13  -0.0148168   0.0122285  -0.0115899   0.0011605   0.0002935   0.0023093
   14  -0.0052817   0.0160737   0.0011726   0.0002672  -0.0036853  -0.0000364
   15  -0.0216209   0.0147365  -0.0178950   0.0021017   0.0033270   0.0005282
   16  -0.0019060   0.0036294  -0.0015640   0.0002713   0.0001431   0.0000500
   17   0.0018917  -0.0053601   0.0006981  -0.0011019   0.0017667  -0.0007537
   18  -0.0003625   0.0019782   0.0005423   0.0002796  -0.0001104   0.0004277
   19   0.0009597  -0.0000867  -0.0005490  -0.0010684   0.0000272  -0.0004568
   20  -0.0011796  -0.0019705  -0.0013358  -0.0006773   0.0022997  -0.0011696
   21   0.0001082   0.0020051   0.0004247   0.0001823  -0.0011395   0.0000164
   22  -0.1205705  -0.0026502  -0.0389203   0.0177541  -0.0113575  -0.0099381
   23  -0.0107221  -0.0778680  -0.0060870  -0.0201111  -0.0339464  -0.0389824
   24  -0.0423747  -0.0038913  -0.1301983  -0.0107228  -0.0262296   0.0051870
   25   0.3527071  -0.0488205   0.1469057  -0.0822480  -0.0085863  -0.0237528
   26  -0.0488205   0.9467919   0.0959417  -0.0058324  -0.7264876  -0.1415459
   27   0.1469057   0.0959417   0.3920962  -0.0238833  -0.1457459  -0.1174476
   28  -0.0822480  -0.0058324  -0.0238833   0.0517552   0.0107388   0.0353645
   29  -0.0085863  -0.7264876  -0.1457459   0.0107388   0.8094127   0.1760698
   30  -0.0237528  -0.1415459  -0.1174476   0.0353645   0.1760698   0.0966456
   31  -0.1356863   0.0648533  -0.0683700   0.0170080   0.0119440  -0.0005931
   32   0.0714008  -0.1124148   0.0654140   0.0230734  -0.0527818   0.0101466
   33  -0.0672922   0.0583146  -0.1217133   0.0017745  -0.0021965   0.0213023
   34  -0.0083073  -0.0150330   0.0063344   0.0000166   0.0001276  -0.0021877
   35  -0.0138910  -0.0268586  -0.0061580  -0.0010677   0.0038502   0.0002478
   36  -0.0078408  -0.0184444   0.0160127  -0.0009106  -0.0047559  -0.0082316
   37   0.0000539  -0.0026925  -0.0009194   0.0001030   0.0007176   0.0004724
   38   0.0036410  -0.0015558   0.0022070  -0.0010890   0.0012446  -0.0002190
   39  -0.0012796  -0.0017312  -0.0005671   0.0004525   0.0003293   0.0004053
   40  -0.0003840  -0.0030435   0.0014572  -0.0000544  -0.0008386  -0.0010908
   41   0.0005382  -0.0030726   0.0057101  -0.0006521  -0.0016241  -0.0025118
   42  -0.0001437   0.0016606  -0.0014202   0.0004207   0.0008559   0.0012637
   43  -0.0001014   0.0002318  -0.0000554   0.0000179   0.0002076   0.0001011
   44   0.0004097   0.0013360   0.0037192   0.0003373  -0.0008105  -0.0010286
   45  -0.0013006   0.0006249   0.0012786   0.0004342  -0.0007037  -0.0006777
   46   0.0005282   0.0007786   0.0011376   0.0000373  -0.0005049  -0.0003922
   47   0.0002475  -0.0000606  -0.0003274  -0.0001669   0.0001944   0.0001472
   48   0.0000044  -0.0003422  -0.0010782  -0.0000481   0.0004308   0.0004035
   49   0.0000852  -0.0004807   0.0004412  -0.0002206  -0.0002029  -0.0002013
   50  -0.0003736   0.0002955  -0.0004626   0.0000841   0.0000404   0.0002343
   51   0.0003592   0.0000442  -0.0009026  -0.0000255   0.0004119   0.0004757
   52  -0.0006516   0.0001374  -0.0003641   0.0006522   0.0000459   0.0001205
   53  -0.0003912   0.0002985   0.0000082   0.0005669  -0.0003986  -0.0001878
   54   0.0004756   0.0002443   0.0005051  -0.0003524  -0.0002227  -0.0002274
   55   0.0018181   0.0001964   0.0012551  -0.0018362  -0.0003133  -0.0002083
   56   0.0000524  -0.0008510  -0.0003089  -0.0000621   0.0008892   0.0002425
   57   0.0003145  -0.0019229  -0.0009483  -0.0005803   0.0008195   0.0006385
   58   0.0001182   0.0000909   0.0001656  -0.0000661  -0.0000910  -0.0000879
   59   0.0000183  -0.0001681  -0.0001014  -0.0000629   0.0001734   0.0000982
   60  -0.0000942  -0.0000864  -0.0001635   0.0000539   0.0000916   0.0000871
   61   0.0000677   0.0001154   0.0001210  -0.0000325  -0.0001263  -0.0000758
   62  -0.0000436  -0.0000156  -0.0000472   0.0000341   0.0000260   0.0000207
   63   0.0000196   0.0000280   0.0000399  -0.0000073  -0.0000255  -0.0000279
   64  -0.0000455  -0.0000576  -0.0000681   0.0000281   0.0000518   0.0000411
   65  -0.0000084   0.0000033   0.0000033   0.0000113  -0.0000231   0.0000014
   66  -0.0000235  -0.0000448  -0.0000465   0.0000154   0.0000448   0.0000361
   67   0.0000456  -0.0000351   0.0000145  -0.0000552   0.0000382   0.0000026
   68   0.0000670  -0.0000006   0.0000553  -0.0000605  -0.0000051  -0.0000254
   69  -0.0000029   0.0000154   0.0000208   0.0000099  -0.0000183  -0.0000079
   70   0.0000833   0.0003411   0.0003029  -0.0000005  -0.0002754  -0.0002218
   71  -0.0000019   0.0000618   0.0000378  -0.0000244   0.0000371   0.0000096
   72  -0.0000830   0.0001587   0.0000577   0.0001098  -0.0001268  -0.0000712
   73  -0.0000484  -0.0000422  -0.0000573   0.0000320   0.0000452   0.0000321
   74   0.0000480   0.0001025   0.0000289   0.0000050  -0.0001195  -0.0000259
   75   0.0001316  -0.0001297   0.0000119  -0.0001257   0.0000766   0.0000181
   76   0.0000489  -0.0001280  -0.0000310  -0.0000702   0.0001129   0.0000313
   77   0.0000458  -0.0000582   0.0000151  -0.0000528   0.0000423   0.0000021
   78  -0.0000522  -0.0000460  -0.0000520   0.0000500   0.0000156   0.0000257
   79   0.0000775   0.0000619   0.0000653  -0.0000440  -0.0000930  -0.0000350
   80  -0.0000472  -0.0000617  -0.0000804   0.0000265   0.0000643   0.0000463
   81  -0.0000030  -0.0000489  -0.0000581  -0.0000049   0.0000487   0.0000457
   82   0.0127854  -0.0036926  -0.0106520  -0.0028695  -0.0025134   0.0004948
   83   0.0110200  -0.0077012  -0.0139834  -0.0037936  -0.0004665  -0.0000867
   84   0.0198153  -0.0104892  -0.0200574  -0.0043328  -0.0005077  -0.0003979
           31          32          33          34          35          36
    1   0.0000679  -0.0000242   0.0001650  -0.0355159   0.0250247  -0.0150479
    2   0.0000984   0.0000163   0.0001816   0.0127959  -0.0051388   0.0017327
    3  -0.0000419   0.0000487  -0.0000466   0.0058411  -0.0084165   0.0094854
    4   0.0000498   0.0000135   0.0000670  -0.0002865  -0.0007605  -0.0021206
    5   0.0000347   0.0000829  -0.0000194  -0.0003651   0.0008520   0.0004303
    6  -0.0000009  -0.0000009   0.0000113   0.0015056  -0.0010924   0.0004724
    7   0.0008922  -0.0002217   0.0007038   0.0027065   0.0017471  -0.0001046
    8  -0.0003100  -0.0000751   0.0000155   0.0004644  -0.0014129   0.0005032
    9  -0.0002752  -0.0004858  -0.0006797  -0.0005436   0.0001382   0.0004079
   10  -0.0001453  -0.0001414   0.0001336   0.0000645  -0.0002586   0.0000559
   11  -0.0000401  -0.0000441   0.0000451   0.0001729   0.0000286   0.0001416
   12   0.0001213   0.0002629   0.0000562   0.0004386  -0.0003373   0.0000820
   13   0.0002755  -0.0012799  -0.0015521   0.0124994  -0.0047230   0.0039764
   14  -0.0019577  -0.0005425  -0.0041002   0.0158076  -0.0155997   0.0117864
   15  -0.0033546  -0.0015428  -0.0020502  -0.0039862   0.0054267  -0.0031169
   16  -0.0008157  -0.0003321  -0.0010458   0.0003924  -0.0005453   0.0003490
   17   0.0009734   0.0004047   0.0008747  -0.0002731   0.0006936   0.0001524
   18  -0.0002794  -0.0001667  -0.0004851   0.0001427  -0.0002097  -0.0003016
   19   0.0002262  -0.0000003   0.0002115  -0.0036039   0.0015991  -0.0019395
   20  -0.0000178  -0.0000346   0.0000272   0.0039075  -0.0003225   0.0006700
   21   0.0002594  -0.0003732   0.0002343  -0.0022742   0.0005198  -0.0007082
   22   0.0001194  -0.0060382  -0.0222085  -0.0906652  -0.0213385  -0.0025821
   23   0.0124993   0.0052449   0.0147241  -0.0183526  -0.1173748   0.0125777
   24  -0.0136891  -0.0056960  -0.0017380   0.0050845   0.0236466  -0.0787280
   25  -0.1356863   0.0714008  -0.0672922  -0.0083073  -0.0138910  -0.0078408
   26   0.0648533  -0.1124148   0.0583146  -0.0150330  -0.0268586  -0.0184444
   27  -0.0683700   0.0654140  -0.1217133   0.0063344  -0.0061580   0.0160127
   28   0.0170080   0.0230734   0.0017745   0.0000166  -0.0010677  -0.0009106
   29   0.0119440  -0.0527818  -0.0021965   0.0001276   0.0038502  -0.0047559
   30  -0.0005931   0.0101466   0.0213023  -0.0021877   0.0002478  -0.0082316
   31   0.1186430  -0.0874704   0.0873171   0.0004961   0.0024243   0.0005483
   32  -0.0874704   0.1579961  -0.0675192  -0.0006165   0.0012188  -0.0006103
   33   0.0873171  -0.0675192   0.1029672  -0.0003787   0.0007491  -0.0013223
   34   0.0004961  -0.0006165  -0.0003787   0.4890994  -0.0397564   0.0818350
   35   0.0024243   0.0012188   0.0007491  -0.0397564   0.4709859   0.0358424
   36   0.0005483  -0.0006103  -0.0013223   0.0818350   0.0358424   0.5263744
   37   0.0000933   0.0002059   0.0004864  -0.1668551   0.0827809  -0.0954739
   38  -0.0013033   0.0001569  -0.0013643   0.0822606  -0.1033244   0.0655623
   39   0.0005680  -0.0001238   0.0008216  -0.0962845   0.0660273  -0.1228685
   40   0.0003439   0.0003548   0.0002018  -0.0538701  -0.0263092  -0.0393223
   41  -0.0000143   0.0003652  -0.0005980  -0.0253607  -0.1297309  -0.1186078
   42   0.0002446  -0.0000442   0.0003710  -0.0398472  -0.1184977  -0.2100076
   43  -0.0000909   0.0000385   0.0000069  -0.1293780   0.0075935   0.0362434
   44  -0.0003346   0.0001534  -0.0001938   0.0045531  -0.0804567  -0.0058049
   45   0.0001671   0.0000131   0.0000666   0.0338673  -0.0082535  -0.1005977
   46  -0.0000980   0.0000268  -0.0000437  -0.0117938  -0.0260837   0.0041029
   47  -0.0000202   0.0000221  -0.0000316   0.0018371   0.0037897  -0.0012989
   48   0.0001031  -0.0000397   0.0000696   0.0074254   0.0149862  -0.0037708
   49  -0.0001270   0.0000806  -0.0000606   0.0049806   0.0132501   0.0265336
   50   0.0000578  -0.0000615   0.0000689  -0.0000496  -0.0024738  -0.0026100
   51   0.0000738  -0.0000208   0.0000965  -0.0027283  -0.0062190  -0.0131803
   52   0.0000605  -0.0001530   0.0001312   0.0010842   0.0005553  -0.0007614
   53   0.0001227  -0.0000951   0.0002890   0.0000719   0.0009702   0.0000325
   54  -0.0000543   0.0000692  -0.0001333  -0.0019265   0.0015445  -0.0024779
   55  -0.0002815   0.0002569  -0.0006917   0.0003644  -0.0025341   0.0011370
   56  -0.0001211   0.0001024  -0.0001744  -0.0004109  -0.0008496   0.0014541
   57   0.0002096   0.0001188   0.0003029   0.0002861   0.0004262  -0.0006090
   58  -0.0000153   0.0000174  -0.0000275  -0.0001106   0.0001652  -0.0002353
   59  -0.0000203   0.0000176  -0.0000290   0.0002914  -0.0007148   0.0006191
   60   0.0000121  -0.0000118   0.0000192   0.0001050  -0.0000355   0.0003728
   61  -0.0000023   0.0000014  -0.0000044  -0.0001353   0.0002845  -0.0003562
   62   0.0000058  -0.0000086   0.0000085  -0.0000596   0.0000810  -0.0000355
   63  -0.0000049   0.0000015  -0.0000057  -0.0000773   0.0001093  -0.0001599
   64   0.0000098  -0.0000055   0.0000130  -0.0000413  -0.0000100   0.0000388
   65   0.0000115  -0.0000037   0.0000121   0.0000204   0.0000602   0.0000003
   66   0.0000068  -0.0000029   0.0000043  -0.0000326   0.0000156  -0.0000669
   67  -0.0000171   0.0000139  -0.0000261  -0.0000483   0.0000192  -0.0000337
   68  -0.0000155   0.0000141  -0.0000235  -0.0000516   0.0000232  -0.0000562
   69   0.0000044  -0.0000012   0.0000033   0.0000033  -0.0000172   0.0000206
   70  -0.0000257   0.0000008  -0.0000289   0.0001365  -0.0001137  -0.0000050
   71  -0.0000253   0.0000094  -0.0000557  -0.0002200  -0.0002150  -0.0001513
   72   0.0000150  -0.0000283   0.0000333  -0.0001491   0.0004233  -0.0003259
   73   0.0000073  -0.0000022   0.0000116   0.0000457  -0.0000296   0.0001098
   74   0.0000159  -0.0000144   0.0000146   0.0002267   0.0001432   0.0001514
   75  -0.0000172   0.0000314  -0.0000293   0.0000812  -0.0000620   0.0001098
   76  -0.0000254   0.0000222  -0.0000288  -0.0001539  -0.0000189  -0.0000883
   77  -0.0000133   0.0000177  -0.0000172  -0.0000643   0.0000013  -0.0000493
   78   0.0000191  -0.0000091   0.0000341   0.0000660  -0.0000208   0.0000416
   79   0.0000018   0.0000011  -0.0000016   0.0000247   0.0000990  -0.0000259
   80   0.0000048  -0.0000060   0.0000074   0.0000015  -0.0000316   0.0000773
   81   0.0000055   0.0000012  -0.0000009   0.0001582  -0.0000849   0.0002195
   82  -0.0009643   0.0007772   0.0021672  -0.0111461   0.0018969   0.0119178
   83  -0.0013821   0.0002597   0.0009904  -0.0219254   0.0018059   0.0206906
   84  -0.0029946   0.0005692   0.0018106   0.0072414  -0.0006986  -0.0071257
           37          38          39          40          41          42
    1  -0.0057887   0.0004380   0.0030718   0.0013689  -0.0004859  -0.0015720
    2   0.0002895   0.0003121  -0.0000006  -0.0001469  -0.0001932   0.0009966
    3   0.0041814  -0.0008157  -0.0024029   0.0021441  -0.0009817  -0.0000074
    4   0.0001949  -0.0000216   0.0001960   0.0001484   0.0005422   0.0004880
    5  -0.0003424  -0.0000359   0.0001465   0.0002029  -0.0003896  -0.0002738
    6   0.0003190   0.0003361   0.0004576  -0.0005530   0.0004612   0.0010688
    7  -0.0004960  -0.0009756   0.0005691  -0.0002507  -0.0001119  -0.0000553
    8  -0.0002909   0.0004041  -0.0001585  -0.0000343  -0.0001276   0.0000902
    9   0.0002658   0.0004607  -0.0003945   0.0001481   0.0000765  -0.0000924
   10   0.0000720   0.0000448  -0.0000892  -0.0000665  -0.0000731   0.0000484
   11   0.0000953  -0.0000147  -0.0000260  -0.0001675   0.0001735   0.0001423
   12   0.0000023  -0.0001296   0.0000349  -0.0000355   0.0001251  -0.0000135
   13  -0.0010369  -0.0039431   0.0018796   0.0001458  -0.0000847   0.0001125
   14  -0.0022816  -0.0035018   0.0008474   0.0002732   0.0004498  -0.0004960
   15   0.0001010   0.0005313   0.0001605  -0.0000199  -0.0007666   0.0002316
   16  -0.0001258   0.0000508   0.0001324   0.0002971   0.0003449   0.0000205
   17   0.0001107   0.0000384  -0.0002483  -0.0000304  -0.0002779  -0.0001211
   18  -0.0000482   0.0001558   0.0001479   0.0001070   0.0004708   0.0000045
   19   0.0004607   0.0011703  -0.0006327  -0.0000699  -0.0001002   0.0001255
   20  -0.0006169  -0.0009505   0.0004104   0.0000129   0.0001050  -0.0001355
   21   0.0001500   0.0006797  -0.0001165   0.0000246   0.0002405   0.0000074
   22   0.0097940   0.0189040  -0.0053852  -0.0051095  -0.0110742   0.0043500
   23  -0.0052470  -0.0163573   0.0058090  -0.0072603  -0.0190119   0.0083430
   24   0.0074090   0.0151343  -0.0053476  -0.0078949  -0.0209796   0.0083734
   25   0.0000539   0.0036410  -0.0012796  -0.0003840   0.0005382  -0.0001437
   26  -0.0026925  -0.0015558  -0.0017312  -0.0030435  -0.0030726   0.0016606
   27  -0.0009194   0.0022070  -0.0005671   0.0014572   0.0057101  -0.0014202
   28   0.0001030  -0.0010890   0.0004525  -0.0000544  -0.0006521   0.0004207
   29   0.0007176   0.0012446   0.0003293  -0.0008386  -0.0016241   0.0008559
   30   0.0004724  -0.0002190   0.0004053  -0.0010908  -0.0025118   0.0012637
   31   0.0000933  -0.0013033   0.0005680   0.0003439  -0.0000143   0.0002446
   32   0.0002059   0.0001569  -0.0001238   0.0003548   0.0003652  -0.0000442
   33   0.0004864  -0.0013643   0.0008216   0.0002018  -0.0005980   0.0003710
   34  -0.1668551   0.0822606  -0.0962845  -0.0538701  -0.0253607  -0.0398472
   35   0.0827809  -0.1033244   0.0660273  -0.0263092  -0.1297309  -0.1184977
   36  -0.0954739   0.0655623  -0.1228685  -0.0393223  -0.1186078  -0.2100076
   37   0.1837019  -0.0883790   0.1026032  -0.0046799   0.0024782  -0.0036732
   38  -0.0883790   0.1143420  -0.0735705  -0.0130550   0.0094320  -0.0098600
   39   0.1026032  -0.0735705   0.1323860  -0.0181105   0.0126014  -0.0148366
   40  -0.0046799  -0.0130550  -0.0181105   0.0632559   0.0330781   0.0371224
   41   0.0024782   0.0094320   0.0126014   0.0330781   0.1417298   0.1263298
   42  -0.0036732  -0.0098600  -0.0148366   0.0371224   0.1263298   0.2300333
   43  -0.0181492   0.0022652   0.0138312   0.0019662  -0.0005463  -0.0009431
   44   0.0123752  -0.0014353  -0.0098033   0.0163604  -0.0016022  -0.0094616
   45  -0.0146483   0.0008630   0.0098244   0.0246710  -0.0024651  -0.0166323
   46   0.0003443  -0.0000018  -0.0008847   0.0014667   0.0000695  -0.0000325
   47  -0.0006560   0.0001803   0.0002163  -0.0001806   0.0008693   0.0005206
   48  -0.0002911  -0.0002749   0.0003805  -0.0003361   0.0005711   0.0003851
   49   0.0011912  -0.0001097  -0.0007273  -0.0047590   0.0004399   0.0036261
   50   0.0001884  -0.0000677  -0.0000941   0.0010591   0.0010583  -0.0000272
   51   0.0001794   0.0000016   0.0008927   0.0025889   0.0001023  -0.0005238
   52   0.0006418  -0.0000371   0.0003720  -0.0001408   0.0001075   0.0001902
   53  -0.0005995   0.0002004   0.0000606  -0.0001448  -0.0000606   0.0000051
   54  -0.0007748   0.0003815   0.0010016  -0.0001664   0.0003321   0.0003255
   55   0.0004760   0.0001684  -0.0004065   0.0000321   0.0002040   0.0001478
   56   0.0008230   0.0002049  -0.0004141   0.0000923  -0.0000164  -0.0001185
   57  -0.0003181  -0.0001493   0.0001413  -0.0000867   0.0000433   0.0000594
   58  -0.0001218   0.0000896   0.0000783  -0.0000307   0.0000408   0.0000418
   59   0.0003384  -0.0000619  -0.0001836   0.0000379  -0.0000039  -0.0000405
   60   0.0001079  -0.0000490  -0.0000663  -0.0000275  -0.0000284   0.0000016
   61  -0.0001683   0.0000319   0.0000796   0.0000021  -0.0000121   0.0000152
   62  -0.0000146   0.0000084   0.0000228  -0.0000190   0.0000129   0.0000128
   63  -0.0000650   0.0000229   0.0000348  -0.0000113   0.0000155   0.0000155
   64   0.0000251  -0.0000065   0.0000073  -0.0000179   0.0000178   0.0000019
   65  -0.0000223  -0.0000106   0.0000015   0.0000088  -0.0000104  -0.0000128
   66  -0.0000109   0.0000048   0.0000169  -0.0000295   0.0000293   0.0000312
   67  -0.0000027   0.0000158  -0.0000058   0.0000059   0.0000042   0.0000075
   68  -0.0000311   0.0000127   0.0000003   0.0000115  -0.0000029  -0.0000008
   69   0.0000114  -0.0000047  -0.0000031   0.0000139  -0.0000019  -0.0000199
   70  -0.0001015   0.0000087  -0.0001051   0.0000286  -0.0000841  -0.0001185
   71   0.0001062   0.0000565   0.0000818   0.0000264   0.0001045   0.0000579
   72  -0.0001533  -0.0000031   0.0000632   0.0000194  -0.0000341  -0.0000330
   73   0.0000387  -0.0000132  -0.0000089  -0.0000259   0.0000071   0.0000356
   74  -0.0000012  -0.0000093  -0.0000086  -0.0001086   0.0000119   0.0000921
   75   0.0000243   0.0000094  -0.0000326  -0.0000482   0.0000117   0.0000273
   76   0.0000011   0.0000131  -0.0000067   0.0000703  -0.0000069  -0.0000540
   77  -0.0000258   0.0000063  -0.0000026   0.0000149  -0.0000056  -0.0000076
   78   0.0000064  -0.0000157   0.0000095  -0.0000222  -0.0000021   0.0000030
   79  -0.0000563  -0.0000041  -0.0000008  -0.0000341  -0.0000188   0.0000161
   80   0.0000521  -0.0000019  -0.0000045  -0.0000036   0.0000128  -0.0000047
   81   0.0001085   0.0000006  -0.0000002  -0.0000794   0.0000511   0.0000802
   82   0.0003900  -0.0001633   0.0000864   0.0003614   0.0007529  -0.0005753
   83   0.0006394   0.0007274  -0.0001845  -0.0001908   0.0018045  -0.0000049
   84  -0.0000521   0.0001047  -0.0001428  -0.0006642  -0.0001946   0.0013040
           43          44          45          46          47          48
    1  -0.1109237   0.0296357  -0.0284481   0.0119534  -0.0080639   0.0092745
    2   0.0399296  -0.1173902   0.0384541   0.0198874  -0.0167780   0.0158085
    3  -0.0427771   0.0415032  -0.1206447  -0.0009089   0.0006237  -0.0020438
    4  -0.0037197  -0.0045035  -0.0144352   0.0003257   0.0002368   0.0003389
    5   0.0047200   0.0081633   0.0209398  -0.0008929   0.0007579  -0.0004286
    6  -0.0047750  -0.0075438  -0.0214313   0.0004642   0.0003419   0.0003658
    7   0.0065916   0.0155336  -0.0021368  -0.0023744   0.0025938  -0.0023375
    8   0.0029803  -0.0226151   0.0053730   0.0004131   0.0015166  -0.0004966
    9   0.0073804   0.0224987  -0.0052061  -0.0024647   0.0025545  -0.0015419
   10   0.0005514   0.0012582  -0.0004721  -0.0000376   0.0002613   0.0002481
   11  -0.0002676   0.0013114  -0.0023538  -0.0000115   0.0004889   0.0003662
   12  -0.0001214   0.0000215   0.0004702   0.0001337  -0.0000660   0.0003407
   13  -0.0000657   0.0011659  -0.0003743   0.0002025   0.0004484  -0.0001261
   14  -0.0001555   0.0011707  -0.0007836   0.0004803  -0.0005760   0.0000601
   15  -0.0003780  -0.0008539  -0.0007810  -0.0002453  -0.0001669   0.0003625
   16  -0.0000365   0.0001293   0.0001168   0.0000530  -0.0000305  -0.0000504
   17   0.0000959  -0.0002448   0.0002330  -0.0000372   0.0000188   0.0000156
   18  -0.0001891   0.0002945   0.0002073   0.0000207   0.0000587  -0.0000359
   19  -0.0007180  -0.0001747   0.0001147   0.0002308  -0.0002656   0.0000957
   20  -0.0003258   0.0001894  -0.0000997   0.0000039   0.0000266   0.0000362
   21   0.0003378  -0.0001075   0.0004074  -0.0001004   0.0001118  -0.0000888
   22  -0.0107835  -0.0232541   0.0068639  -0.0042338   0.0009937   0.0026850
   23  -0.0034572   0.0058086   0.0013264   0.0027491   0.0012559  -0.0009491
   24   0.0071390   0.0119152  -0.0042958   0.0018753  -0.0003517  -0.0004411
   25  -0.0001014   0.0004097  -0.0013006   0.0005282   0.0002475   0.0000044
   26   0.0002318   0.0013360   0.0006249   0.0007786  -0.0000606  -0.0003422
   27  -0.0000554   0.0037192   0.0012786   0.0011376  -0.0003274  -0.0010782
   28   0.0000179   0.0003373   0.0004342   0.0000373  -0.0001669  -0.0000481
   29   0.0002076  -0.0008105  -0.0007037  -0.0005049   0.0001944   0.0004308
   30   0.0001011  -0.0010286  -0.0006777  -0.0003922   0.0001472   0.0004035
   31  -0.0000909  -0.0003346   0.0001671  -0.0000980  -0.0000202   0.0001031
   32   0.0000385   0.0001534   0.0000131   0.0000268   0.0000221  -0.0000397
   33   0.0000069  -0.0001938   0.0000666  -0.0000437  -0.0000316   0.0000696
   34  -0.1293780   0.0045531   0.0338673  -0.0117938   0.0018371   0.0074254
   35   0.0075935  -0.0804567  -0.0082535  -0.0260837   0.0037897   0.0149862
   36   0.0362434  -0.0058049  -0.1005977   0.0041029  -0.0012989  -0.0037708
   37  -0.0181492   0.0123752  -0.0146483   0.0003443  -0.0006560  -0.0002911
   38   0.0022652  -0.0014353   0.0008630  -0.0000018   0.0001803  -0.0002749
   39   0.0138312  -0.0098033   0.0098244  -0.0008847   0.0002163   0.0003805
   40   0.0019662   0.0163604   0.0246710   0.0014667  -0.0001806  -0.0003361
   41  -0.0005463  -0.0016022  -0.0024651   0.0000695   0.0008693   0.0005711
   42  -0.0009431  -0.0094616  -0.0166323  -0.0000325   0.0005206   0.0003851
   43   0.4042978   0.0578056   0.0258685  -0.0856657  -0.0919586   0.0094314
   44   0.0578056   0.5747293   0.0137191  -0.0912458  -0.2605267   0.0263086
   45   0.0258685   0.0137191   0.5503797   0.0101358   0.0274243  -0.0527952
   46  -0.0856657  -0.0912458   0.0101358   0.0927327   0.0983473  -0.0139398
   47  -0.0919586  -0.2605267   0.0274243   0.0983473   0.2830528  -0.0313930
   48   0.0094314   0.0263086  -0.0527952  -0.0139398  -0.0313930   0.0551343
   49  -0.0549008  -0.0189880  -0.0381350  -0.0024182  -0.0050426  -0.0117249
   50  -0.0193521  -0.0894743  -0.0897217  -0.0046712  -0.0114333  -0.0265611
   51  -0.0377546  -0.0891419  -0.2523987   0.0003294   0.0008889   0.0042437
   52  -0.0045839  -0.0020360  -0.0019646   0.0008908  -0.0011006  -0.0000029
   53   0.0026137  -0.0068855  -0.0003269   0.0004440  -0.0008052   0.0003746
   54  -0.0120262  -0.0005054   0.0088738   0.0003499   0.0004993   0.0001118
   55   0.0059285   0.0057680  -0.0023840  -0.0012402   0.0018659  -0.0010714
   56  -0.0017672  -0.0086057  -0.0041087   0.0016425  -0.0017917   0.0010894
   57  -0.0004214   0.0021836   0.0029739  -0.0002774   0.0004733   0.0001417
   58  -0.0007298  -0.0010523   0.0007150   0.0000987   0.0000817  -0.0000631
   59   0.0018369   0.0011039  -0.0016560  -0.0000944  -0.0002341   0.0000383
   60   0.0003903  -0.0001143  -0.0008497  -0.0000395   0.0000110   0.0000733
   61  -0.0007418  -0.0006237   0.0007503   0.0000355   0.0000823  -0.0000205
   62  -0.0002933  -0.0001241   0.0001742  -0.0000195   0.0000485  -0.0000391
   63  -0.0001995   0.0000405   0.0005244   0.0000160   0.0000366  -0.0000445
   64   0.0000275   0.0001245   0.0001378   0.0000009  -0.0000181   0.0000103
   65  -0.0000084   0.0000482   0.0000782   0.0000005  -0.0000108   0.0000280
   66  -0.0001094   0.0002970   0.0002759  -0.0000041  -0.0000099  -0.0000491
   67  -0.0001820  -0.0000403  -0.0000346  -0.0000555   0.0001471  -0.0000743
   68  -0.0001278   0.0000093   0.0001501  -0.0000593   0.0001291  -0.0000265
   69   0.0000367   0.0001317   0.0000015   0.0000014  -0.0000453   0.0000390
   70   0.0013607   0.0001513   0.0002943  -0.0000562   0.0000101  -0.0002212
   71  -0.0008547   0.0008709   0.0004985   0.0000390  -0.0002667  -0.0001617
   72  -0.0006616  -0.0000181   0.0009934  -0.0000052   0.0000538  -0.0000987
   73  -0.0002095   0.0000067  -0.0002371   0.0000043  -0.0000068   0.0000285
   74  -0.0002457  -0.0003391  -0.0004715   0.0000162   0.0000565   0.0000659
   75   0.0003124   0.0000038  -0.0001789  -0.0000284   0.0001198   0.0000607
   76   0.0001516   0.0001032   0.0000944  -0.0001368   0.0002127   0.0001067
   77   0.0000296   0.0000162   0.0000618   0.0000553   0.0000761  -0.0000511
   78   0.0001986  -0.0001215   0.0000175   0.0001657  -0.0002263  -0.0000152
   79   0.0000393  -0.0002581   0.0000084  -0.0000214   0.0000995   0.0000743
   80  -0.0001803   0.0001340  -0.0001163  -0.0000196   0.0000431   0.0000525
   81  -0.0005140   0.0001744  -0.0003863   0.0000457  -0.0000941   0.0000288
   82   0.0000480  -0.0032068   0.0003311  -0.0007731   0.0000453   0.0004811
   83  -0.0008078  -0.0045344   0.0011267  -0.0013119  -0.0000434   0.0005314
   84  -0.0003522   0.0018878   0.0005810   0.0005884  -0.0000705  -0.0001376
           49          50          51          52          53          54
    1  -0.0041184   0.0020887  -0.0037201  -0.1136178   0.0517644  -0.0041887
    2  -0.0085380   0.0075500  -0.0061201   0.0344805  -0.0673443  -0.0100614
    3  -0.0203082   0.0181769  -0.0171118   0.0158201  -0.0246169  -0.0777050
    4  -0.0013257   0.0019314  -0.0016859  -0.0021707   0.0155330   0.0275763
    5   0.0033003  -0.0017372   0.0025386   0.0005455  -0.0045094  -0.0095459
    6  -0.0023001   0.0027276  -0.0011309   0.0005873  -0.0053871  -0.0119315
    7   0.0003377   0.0006963  -0.0008182  -0.0908727  -0.0283457   0.0177169
    8  -0.0011827   0.0012525  -0.0015111  -0.0257128   0.0050797   0.0036579
    9   0.0006341   0.0012072  -0.0003323   0.0307302   0.0065389   0.0069551
   10   0.0004331  -0.0000984   0.0003691   0.0012798   0.0023834  -0.0043489
   11   0.0004526  -0.0001959   0.0009869   0.0013537  -0.0017238   0.0012102
   12   0.0003191  -0.0000642   0.0006910   0.0005931   0.0016607  -0.0013030
   13  -0.0002100  -0.0000711   0.0004648  -0.0034790   0.0003499   0.0008058
   14  -0.0000596  -0.0000741   0.0001301  -0.0024902  -0.0071805   0.0012957
   15   0.0001577   0.0002785   0.0001198  -0.0011864   0.0030773  -0.0020978
   16  -0.0000936  -0.0000605  -0.0001145   0.0004322  -0.0001289   0.0001952
   17   0.0000103  -0.0001298  -0.0000254  -0.0001181   0.0001463   0.0001440
   18   0.0000636  -0.0001349   0.0002237  -0.0003634  -0.0003084   0.0005901
   19   0.0000965  -0.0000442   0.0000233  -0.0005514  -0.0014754   0.0004589
   20  -0.0000306   0.0000156   0.0000618  -0.0001262   0.0003287   0.0000415
   21  -0.0000005  -0.0000291  -0.0000461   0.0003235   0.0008425   0.0001807
   22   0.0009811   0.0005668  -0.0001747   0.0000832   0.0015551  -0.0006239
   23  -0.0001000   0.0002760   0.0002559   0.0002999   0.0000669  -0.0000166
   24  -0.0007739   0.0003045   0.0000070   0.0001601  -0.0010488   0.0004407
   25   0.0000852  -0.0003736   0.0003592  -0.0006516  -0.0003912   0.0004756
   26  -0.0004807   0.0002955   0.0000442   0.0001374   0.0002985   0.0002443
   27   0.0004412  -0.0004626  -0.0009026  -0.0003641   0.0000082   0.0005051
   28  -0.0002206   0.0000841  -0.0000255   0.0006522   0.0005669  -0.0003524
   29  -0.0002029   0.0000404   0.0004119   0.0000459  -0.0003986  -0.0002227
   30  -0.0002013   0.0002343   0.0004757   0.0001205  -0.0001878  -0.0002274
   31  -0.0001270   0.0000578   0.0000738   0.0000605   0.0001227  -0.0000543
   32   0.0000806  -0.0000615  -0.0000208  -0.0001530  -0.0000951   0.0000692
   33  -0.0000606   0.0000689   0.0000965   0.0001312   0.0002890  -0.0001333
   34   0.0049806  -0.0000496  -0.0027283   0.0010842   0.0000719  -0.0019265
   35   0.0132501  -0.0024738  -0.0062190   0.0005553   0.0009702   0.0015445
   36   0.0265336  -0.0026100  -0.0131803  -0.0007614   0.0000325  -0.0024779
   37   0.0011912   0.0001884   0.0001794   0.0006418  -0.0005995  -0.0007748
   38  -0.0001097  -0.0000677   0.0000016  -0.0000371   0.0002004   0.0003815
   39  -0.0007273  -0.0000941   0.0008927   0.0003720   0.0000606   0.0010016
   40  -0.0047590   0.0010591   0.0025889  -0.0001408  -0.0001448  -0.0001664
   41   0.0004399   0.0010583   0.0001023   0.0001075  -0.0000606   0.0003321
   42   0.0036261  -0.0000272  -0.0005238   0.0001902   0.0000051   0.0003255
   43  -0.0549008  -0.0193521  -0.0377546  -0.0045839   0.0026137  -0.0120262
   44  -0.0189880  -0.0894743  -0.0891419  -0.0020360  -0.0068855  -0.0005054
   45  -0.0381350  -0.0897217  -0.2523987  -0.0019646  -0.0003269   0.0088738
   46  -0.0024182  -0.0046712   0.0003294   0.0008908   0.0004440   0.0003499
   47  -0.0050426  -0.0114333   0.0008889  -0.0011006  -0.0008052   0.0004993
   48  -0.0117249  -0.0265611   0.0042437  -0.0000029   0.0003746   0.0001118
   49   0.0600123   0.0175925   0.0418221   0.0005283  -0.0008377  -0.0006269
   50   0.0175925   0.0949350   0.0977135   0.0003313   0.0004166  -0.0003478
   51   0.0418221   0.0977135   0.2774116   0.0003882  -0.0008138  -0.0001812
   52   0.0005283   0.0003313   0.0003882   0.5379393   0.0027536   0.0090832
   53  -0.0008377   0.0004166  -0.0008138   0.0027536   0.3671534   0.0615132
   54  -0.0006269  -0.0003478  -0.0001812   0.0090832   0.0615132   0.4762210
   55  -0.0001422  -0.0000963   0.0005190  -0.0658232  -0.0289338   0.0093809
   56  -0.0001168   0.0001363   0.0002593   0.0024187  -0.1015030   0.0158457
   57   0.0007502  -0.0004025   0.0008477  -0.0039649   0.0229111  -0.0780070
   58  -0.0001392  -0.0000254  -0.0000658  -0.1495506  -0.0242184  -0.0510008
   59   0.0000015  -0.0000475   0.0001400  -0.0177557  -0.0862941  -0.0171220
   60   0.0000958   0.0000050   0.0000525  -0.0561475  -0.0203258  -0.1119135
   61  -0.0000872   0.0000244  -0.0001157  -0.0212286   0.0219804   0.0001790
   62   0.0000482  -0.0000021   0.0000256  -0.0068867   0.0066253  -0.0000874
   63   0.0000386  -0.0000435   0.0000271  -0.0118794   0.0141809  -0.0014397
   64   0.0000890  -0.0000702   0.0000788   0.0049858  -0.0054505  -0.0272123
   65   0.0000331  -0.0000126   0.0000115   0.0024031  -0.0039073  -0.0097576
   66   0.0001770  -0.0000444   0.0001550   0.0051687  -0.0025839  -0.0183659
   67  -0.0000152   0.0000186  -0.0000081  -0.0076109  -0.0208596   0.0142902
   68  -0.0000192   0.0000040  -0.0000155  -0.0006577  -0.0089650   0.0055746
   69  -0.0000183  -0.0000270  -0.0000018  -0.0033014  -0.0133629   0.0065634
   70  -0.0001763   0.0002322  -0.0004237  -0.0839910   0.0080268   0.0154403
   71   0.0000511   0.0000166   0.0000810   0.0105560  -0.0831965  -0.0390834
   72  -0.0000669   0.0000830  -0.0000770   0.0111596  -0.0330265  -0.1687816
   73   0.0000884   0.0002680   0.0003563   0.0073565   0.0027335   0.0038559
   74   0.0003933  -0.0001993   0.0001410  -0.0078305  -0.0047813  -0.0025068
   75   0.0002107  -0.0002065   0.0001501  -0.0286689  -0.0102078  -0.0142330
   76  -0.0002383  -0.0001176  -0.0000994  -0.0049074  -0.0055952   0.0024448
   77  -0.0000520  -0.0000398  -0.0000372   0.0027222   0.0049000  -0.0033727
   78   0.0001119  -0.0000368  -0.0000029   0.0099336   0.0259948  -0.0104021
   79   0.0001292  -0.0001292   0.0000862  -0.0069472   0.0056077   0.0013524
   80  -0.0000205  -0.0000593   0.0000465   0.0061733  -0.0080127   0.0000581
   81   0.0002228   0.0000260   0.0003253   0.0238996  -0.0255444  -0.0024814
   82   0.0000190   0.0000199   0.0000960   0.0001923   0.0004736  -0.0003036
   83   0.0001274   0.0000114   0.0000639   0.0000212  -0.0005229   0.0002179
   84  -0.0002606  -0.0000123   0.0001702  -0.0000565   0.0002517  -0.0000879
           55          56          57          58          59          60
    1  -0.0267667   0.0417212  -0.0067299  -0.0225590   0.0150103   0.0000541
    2   0.0265107  -0.0876948   0.0244192  -0.0043242   0.0096289  -0.0004841
    3  -0.0080901   0.0461538  -0.0001912  -0.0091063   0.0108051   0.0010249
    4  -0.0010307   0.0001210   0.0000015   0.0007593   0.0002251   0.0020014
    5  -0.0002891   0.0023643   0.0020556  -0.0000264   0.0004706  -0.0010367
    6   0.0005954   0.0002873   0.0012714  -0.0021733   0.0012346   0.0005953
    7  -0.1295847   0.0255497  -0.0168746  -0.0042589   0.0028084   0.0002888
    8   0.0679487  -0.0870167   0.0163365   0.0005036  -0.0059872   0.0022931
    9  -0.0365126   0.0234736  -0.0813796   0.0014579   0.0002758  -0.0016433
   10  -0.0287246  -0.0019409  -0.0259911  -0.0002409  -0.0007777   0.0005478
   11   0.0147504   0.0096347   0.0173900  -0.0000600   0.0007151  -0.0003086
   12  -0.0140921   0.0020687  -0.0032956  -0.0002957  -0.0005577   0.0002259
   13  -0.0151763  -0.0015730   0.0104177   0.0000867  -0.0002666   0.0007904
   14   0.0115002   0.0030737  -0.0113684  -0.0005852   0.0014923   0.0000210
   15  -0.0098142  -0.0048378   0.0145392  -0.0005986  -0.0008541   0.0008238
   16   0.0017805   0.0001648  -0.0022887  -0.0000006   0.0000482  -0.0000556
   17  -0.0001444  -0.0001950   0.0002684   0.0000270  -0.0000341  -0.0000443
   18   0.0011022  -0.0001376   0.0023827   0.0000606   0.0000061  -0.0001102
   19   0.0002525   0.0010149  -0.0008074  -0.0002049   0.0003702   0.0000375
   20  -0.0010193   0.0000390   0.0004361  -0.0000098  -0.0000257   0.0000444
   21   0.0002476  -0.0010011   0.0006676   0.0002231  -0.0003080  -0.0000958
   22  -0.0026309  -0.0012313   0.0041831  -0.0000333  -0.0003650   0.0001175
   23  -0.0023703   0.0009386   0.0003068  -0.0000182  -0.0001037   0.0000377
   24   0.0044893   0.0010069  -0.0027223   0.0000655   0.0004475  -0.0002705
   25   0.0018181   0.0000524   0.0003145   0.0001182   0.0000183  -0.0000942
   26   0.0001964  -0.0008510  -0.0019229   0.0000909  -0.0001681  -0.0000864
   27   0.0012551  -0.0003089  -0.0009483   0.0001656  -0.0001014  -0.0001635
   28  -0.0018362  -0.0000621  -0.0005803  -0.0000661  -0.0000629   0.0000539
   29  -0.0003133   0.0008892   0.0008195  -0.0000910   0.0001734   0.0000916
   30  -0.0002083   0.0002425   0.0006385  -0.0000879   0.0000982   0.0000871
   31  -0.0002815  -0.0001211   0.0002096  -0.0000153  -0.0000203   0.0000121
   32   0.0002569   0.0001024   0.0001188   0.0000174   0.0000176  -0.0000118
   33  -0.0006917  -0.0001744   0.0003029  -0.0000275  -0.0000290   0.0000192
   34   0.0003644  -0.0004109   0.0002861  -0.0001106   0.0002914   0.0001050
   35  -0.0025341  -0.0008496   0.0004262   0.0001652  -0.0007148  -0.0000355
   36   0.0011370   0.0014541  -0.0006090  -0.0002353   0.0006191   0.0003728
   37   0.0004760   0.0008230  -0.0003181  -0.0001218   0.0003384   0.0001079
   38   0.0001684   0.0002049  -0.0001493   0.0000896  -0.0000619  -0.0000490
   39  -0.0004065  -0.0004141   0.0001413   0.0000783  -0.0001836  -0.0000663
   40   0.0000321   0.0000923  -0.0000867  -0.0000307   0.0000379  -0.0000275
   41   0.0002040  -0.0000164   0.0000433   0.0000408  -0.0000039  -0.0000284
   42   0.0001478  -0.0001185   0.0000594   0.0000418  -0.0000405   0.0000016
   43   0.0059285  -0.0017672  -0.0004214  -0.0007298   0.0018369   0.0003903
   44   0.0057680  -0.0086057   0.0021836  -0.0010523   0.0011039  -0.0001143
   45  -0.0023840  -0.0041087   0.0029739   0.0007150  -0.0016560  -0.0008497
   46  -0.0012402   0.0016425  -0.0002774   0.0000987  -0.0000944  -0.0000395
   47   0.0018659  -0.0017917   0.0004733   0.0000817  -0.0002341   0.0000110
   48  -0.0010714   0.0010894   0.0001417  -0.0000631   0.0000383   0.0000733
   49  -0.0001422  -0.0001168   0.0007502  -0.0001392   0.0000015   0.0000958
   50  -0.0000963   0.0001363  -0.0004025  -0.0000254  -0.0000475   0.0000050
   51   0.0005190   0.0002593   0.0008477  -0.0000658   0.0001400   0.0000525
   52  -0.0658232   0.0024187  -0.0039649  -0.1495506  -0.0177557  -0.0561475
   53  -0.0289338  -0.1015030   0.0229111  -0.0242184  -0.0862941  -0.0203258
   54   0.0093809   0.0158457  -0.0780070  -0.0510008  -0.0171220  -0.1119135
   55   0.2853093  -0.0489693   0.0270172  -0.0144938  -0.0316702   0.0166733
   56  -0.0489693   0.2775377  -0.0957823  -0.0117860  -0.0138794   0.0077613
   57   0.0270172  -0.0957823   0.1540503  -0.0017893  -0.0076979   0.0069931
   58  -0.0144938  -0.0117860  -0.0017893   0.5016408  -0.0229336  -0.0427780
   59  -0.0316702  -0.0138794  -0.0076979  -0.0229336   0.5545678  -0.0094582
   60   0.0166733   0.0077613   0.0069931  -0.0427780  -0.0094582   0.5576375
   61   0.0023950  -0.0008572   0.0004761  -0.1690180   0.1297483   0.0025652
   62   0.0016403   0.0008752   0.0001420   0.1307647  -0.1841883  -0.0036067
   63   0.0008395  -0.0003219   0.0004710   0.0029797  -0.0045338  -0.0474727
   64   0.0017400   0.0013766   0.0008121  -0.0617488   0.0136054   0.0622517
   65   0.0010606   0.0004104   0.0003450   0.0128997  -0.0573727  -0.0498961
   66   0.0003533   0.0003877   0.0022509   0.0584812  -0.0509720  -0.2849612
   67  -0.0062969  -0.0026623  -0.0024940  -0.0857992  -0.0827504   0.0410243
   68  -0.0019681   0.0015294  -0.0012147  -0.0826675  -0.2188359   0.0887780
   69  -0.0034475  -0.0016293   0.0000303   0.0414402   0.0901237  -0.0948513
   70  -0.0058496  -0.0032145   0.0161701   0.0060349  -0.0067984  -0.0280650
   71  -0.0166965   0.0004601   0.0330217   0.0021507  -0.0004118  -0.0124045
   72   0.0117191   0.0076964  -0.0191777  -0.0016507  -0.0096352  -0.0223187
   73   0.0003717   0.0004914  -0.0010753   0.0004318   0.0001618   0.0008585
   74   0.0011684   0.0001331   0.0003348   0.0010481   0.0002293  -0.0016225
   75   0.0001935   0.0008079   0.0027089   0.0031555  -0.0010290  -0.0057254
   76  -0.0002743   0.0004889   0.0024803  -0.0002094  -0.0002258  -0.0003086
   77   0.0008914   0.0021349  -0.0020899  -0.0002734  -0.0002283   0.0000808
   78   0.0041734  -0.0002571  -0.0073517  -0.0000100   0.0003066   0.0011574
   79   0.0009411  -0.0009404  -0.0005048   0.0002292  -0.0006844  -0.0005687
   80  -0.0001070   0.0013518  -0.0005535   0.0001685   0.0000761   0.0004628
   81  -0.0021075   0.0006693   0.0024788   0.0010220   0.0001492   0.0013353
   82  -0.0012570  -0.0003040   0.0010855  -0.0000686  -0.0000968   0.0001091
   83   0.0011813   0.0005876  -0.0008504   0.0000235   0.0001162  -0.0000737
   84  -0.0010177  -0.0001122   0.0007328  -0.0000042  -0.0000655   0.0000425
           61          62          63          64          65          66
    1  -0.0021611  -0.0024679  -0.0009476   0.0013656   0.0005280   0.0015955
    2  -0.0024460   0.0001648  -0.0022724  -0.0006950   0.0000447  -0.0005251
    3  -0.0033628  -0.0010916  -0.0017568  -0.0015000   0.0007955  -0.0002755
    4   0.0004155  -0.0001938  -0.0001854  -0.0003488  -0.0000216  -0.0008858
    5  -0.0000232   0.0000572   0.0002649   0.0003994   0.0002329   0.0005943
    6  -0.0003516   0.0001017   0.0003817   0.0003408   0.0001840   0.0010184
    7  -0.0009695  -0.0001847  -0.0003818   0.0001024  -0.0003008   0.0001349
    8   0.0013378   0.0007788   0.0004228   0.0000038   0.0002781  -0.0000302
    9   0.0002103  -0.0000299   0.0003632  -0.0004144  -0.0001495   0.0003767
   10   0.0001172   0.0000916  -0.0000248   0.0000685   0.0001694   0.0002653
   11  -0.0002096   0.0000900   0.0000896   0.0000223  -0.0000859   0.0001904
   12   0.0000388   0.0000171  -0.0000423   0.0000542   0.0001121   0.0001157
   13  -0.0000051   0.0000776  -0.0000480   0.0000134   0.0000229  -0.0000418
   14  -0.0005256  -0.0000775  -0.0003382   0.0000181  -0.0000721  -0.0000423
   15   0.0001257   0.0001132   0.0000354   0.0000472  -0.0000169  -0.0000665
   16   0.0000009  -0.0000181  -0.0000104  -0.0000302  -0.0000139  -0.0000264
   17   0.0000317  -0.0000144  -0.0000084  -0.0000110   0.0000368   0.0000067
   18  -0.0000185   0.0000127   0.0000280   0.0000357   0.0000230   0.0000754
   19  -0.0001510  -0.0000048  -0.0000679   0.0000339  -0.0000233   0.0000042
   20  -0.0000075  -0.0000013   0.0000153   0.0000165  -0.0000123   0.0000058
   21   0.0001104   0.0000169   0.0000880  -0.0000097   0.0000032   0.0000217
   22   0.0001174   0.0000292   0.0000551  -0.0000039   0.0000023  -0.0000167
   23   0.0000118   0.0000238  -0.0000048   0.0000295   0.0000455   0.0000275
   24  -0.0001106  -0.0000264  -0.0000287  -0.0000011  -0.0000165   0.0000374
   25   0.0000677  -0.0000436   0.0000196  -0.0000455  -0.0000084  -0.0000235
   26   0.0001154  -0.0000156   0.0000280  -0.0000576   0.0000033  -0.0000448
   27   0.0001210  -0.0000472   0.0000399  -0.0000681   0.0000033  -0.0000465
   28  -0.0000325   0.0000341  -0.0000073   0.0000281   0.0000113   0.0000154
   29  -0.0001263   0.0000260  -0.0000255   0.0000518  -0.0000231   0.0000448
   30  -0.0000758   0.0000207  -0.0000279   0.0000411   0.0000014   0.0000361
   31  -0.0000023   0.0000058  -0.0000049   0.0000098   0.0000115   0.0000068
   32   0.0000014  -0.0000086   0.0000015  -0.0000055  -0.0000037  -0.0000029
   33  -0.0000044   0.0000085  -0.0000057   0.0000130   0.0000121   0.0000043
   34  -0.0001353  -0.0000596  -0.0000773  -0.0000413   0.0000204  -0.0000326
   35   0.0002845   0.0000810   0.0001093  -0.0000100   0.0000602   0.0000156
   36  -0.0003562  -0.0000355  -0.0001599   0.0000388   0.0000003  -0.0000669
   37  -0.0001683  -0.0000146  -0.0000650   0.0000251  -0.0000223  -0.0000109
   38   0.0000319   0.0000084   0.0000229  -0.0000065  -0.0000106   0.0000048
   39   0.0000796   0.0000228   0.0000348   0.0000073   0.0000015   0.0000169
   40   0.0000021  -0.0000190  -0.0000113  -0.0000179   0.0000088  -0.0000295
   41  -0.0000121   0.0000129   0.0000155   0.0000178  -0.0000104   0.0000293
   42   0.0000152   0.0000128   0.0000155   0.0000019  -0.0000128   0.0000312
   43  -0.0007418  -0.0002933  -0.0001995   0.0000275  -0.0000084  -0.0001094
   44  -0.0006237  -0.0001241   0.0000405   0.0001245   0.0000482   0.0002970
   45   0.0007503   0.0001742   0.0005244   0.0001378   0.0000782   0.0002759
   46   0.0000355  -0.0000195   0.0000160   0.0000009   0.0000005  -0.0000041
   47   0.0000823   0.0000485   0.0000366  -0.0000181  -0.0000108  -0.0000099
   48  -0.0000205  -0.0000391  -0.0000445   0.0000103   0.0000280  -0.0000491
   49  -0.0000872   0.0000482   0.0000386   0.0000890   0.0000331   0.0001770
   50   0.0000244  -0.0000021  -0.0000435  -0.0000702  -0.0000126  -0.0000444
   51  -0.0001157   0.0000256   0.0000271   0.0000788   0.0000115   0.0001550
   52  -0.0212286  -0.0068867  -0.0118794   0.0049858   0.0024031   0.0051687
   53   0.0219804   0.0066253   0.0141809  -0.0054505  -0.0039073  -0.0025839
   54   0.0001790  -0.0000874  -0.0014397  -0.0272123  -0.0097576  -0.0183659
   55   0.0023950   0.0016403   0.0008395   0.0017400   0.0010606   0.0003533
   56  -0.0008572   0.0008752  -0.0003219   0.0013766   0.0004104   0.0003877
   57   0.0004761   0.0001420   0.0004710   0.0008121   0.0003450   0.0022509
   58  -0.1690180   0.1307647   0.0029797  -0.0617488   0.0128997   0.0584812
   59   0.1297483  -0.1841883  -0.0045338   0.0136054  -0.0573727  -0.0509720
   60   0.0025652  -0.0036067  -0.0474727   0.0622517  -0.0498961  -0.2849612
   61   0.1850445  -0.1432392  -0.0006213  -0.0051478   0.0047349  -0.0000495
   62  -0.1432392   0.1975041   0.0048906   0.0030482  -0.0045083   0.0000533
   63  -0.0006213   0.0048906   0.0482420   0.0210561  -0.0226850   0.0008285
   64  -0.0051478   0.0030482   0.0210561   0.0666146  -0.0137276  -0.0634189
   65   0.0047349  -0.0045083  -0.0226850  -0.0137276   0.0577740   0.0565705
   66  -0.0000495   0.0000533   0.0008285  -0.0634189   0.0565705   0.3103969
   67   0.0101487   0.0181528  -0.0101779  -0.0036672  -0.0056402   0.0022823
   68  -0.0098051  -0.0182768   0.0096143   0.0035264   0.0066246  -0.0025882
   69  -0.0007401  -0.0012465  -0.0005347   0.0108921   0.0255899  -0.0109380
   70   0.0007245  -0.0003880  -0.0002573  -0.0042589  -0.0021505  -0.0043139
   71   0.0004305   0.0003912   0.0008165  -0.0015336  -0.0004153  -0.0011205
   72   0.0014394   0.0002721   0.0005698  -0.0017104  -0.0005745  -0.0004570
   73   0.0002236  -0.0000992   0.0003147   0.0002976   0.0000060   0.0003419
   74  -0.0003436   0.0001442  -0.0001541  -0.0005707   0.0003640  -0.0004487
   75   0.0002465   0.0001488   0.0001738  -0.0015213  -0.0007789  -0.0011056
   76   0.0000677   0.0001095  -0.0001110  -0.0000979   0.0001481   0.0000562
   77  -0.0001270  -0.0000106   0.0000075   0.0001797   0.0002330   0.0001243
   78   0.0000297  -0.0000413  -0.0001037   0.0000656  -0.0002556   0.0004421
   79   0.0004918  -0.0000907  -0.0002371  -0.0000137  -0.0001507   0.0000860
   80  -0.0004498   0.0004052  -0.0001635  -0.0002555   0.0002967   0.0000614
   81  -0.0005757   0.0002184  -0.0002103  -0.0000314   0.0003804   0.0002533
   82  -0.0000036   0.0000205  -0.0000043   0.0000197   0.0000072  -0.0000059
   83  -0.0000194  -0.0000091  -0.0000055  -0.0000083  -0.0000075  -0.0000005
   84   0.0000158   0.0000004   0.0000039   0.0000033   0.0000034  -0.0000043
           67          68          69          70          71          72
    1   0.0009047  -0.0004853   0.0004266  -0.0038063   0.0038507   0.0062691
    2   0.0014817   0.0003424   0.0005169   0.0063964  -0.0054837  -0.0035572
    3   0.0002283  -0.0001005   0.0004155   0.0219999  -0.0212724  -0.0028066
    4  -0.0003934  -0.0001343   0.0001008  -0.0039209   0.0036824  -0.0009558
    5   0.0001335   0.0000346   0.0001924   0.0006846  -0.0009800   0.0008155
    6   0.0002976  -0.0000455  -0.0000137   0.0014577  -0.0013656   0.0013363
    7   0.0015460   0.0002682   0.0001165   0.0002823   0.0035934   0.0007658
    8  -0.0017324  -0.0007313  -0.0006103   0.0001452  -0.0032584   0.0013665
    9   0.0004678  -0.0000973   0.0003649   0.0028075   0.0036861  -0.0011523
   10  -0.0003008  -0.0002936   0.0000776  -0.0009114  -0.0002066   0.0000108
   11   0.0002832   0.0000994  -0.0000569  -0.0002993   0.0000461  -0.0003884
   12  -0.0002377  -0.0000919  -0.0000353   0.0003367  -0.0004546  -0.0005500
   13  -0.0001747  -0.0000873  -0.0000937  -0.0004438  -0.0006275  -0.0001815
   14   0.0003005   0.0001185   0.0001717  -0.0000387   0.0010507  -0.0007579
   15  -0.0002679  -0.0002072  -0.0002159  -0.0002869  -0.0008138   0.0001736
   16   0.0000286   0.0000210   0.0000014   0.0000077   0.0000961   0.0000283
   17  -0.0000090   0.0000008   0.0000227  -0.0000814  -0.0001037  -0.0000231
   18   0.0000154   0.0000156   0.0000207  -0.0002622   0.0000127  -0.0001551
   19   0.0000529   0.0000035   0.0000308  -0.0001211   0.0002397  -0.0001384
   20  -0.0000135  -0.0000109  -0.0000111  -0.0000890   0.0000316  -0.0000138
   21  -0.0000403   0.0000040  -0.0000209   0.0000368   0.0000030   0.0000802
   22  -0.0000344  -0.0000180  -0.0000694  -0.0000641  -0.0004050   0.0001652
   23  -0.0000749  -0.0000404   0.0000219  -0.0000912  -0.0001305   0.0001107
   24   0.0001336   0.0000610   0.0000730   0.0000808   0.0002797  -0.0001110
   25   0.0000456   0.0000670  -0.0000029   0.0000833  -0.0000019  -0.0000830
   26  -0.0000351  -0.0000006   0.0000154   0.0003411   0.0000618   0.0001587
   27   0.0000145   0.0000553   0.0000208   0.0003029   0.0000378   0.0000577
   28  -0.0000552  -0.0000605   0.0000099  -0.0000005  -0.0000244   0.0001098
   29   0.0000382  -0.0000051  -0.0000183  -0.0002754   0.0000371  -0.0001268
   30   0.0000026  -0.0000254  -0.0000079  -0.0002218   0.0000096  -0.0000712
   31  -0.0000171  -0.0000155   0.0000044  -0.0000257  -0.0000253   0.0000150
   32   0.0000139   0.0000141  -0.0000012   0.0000008   0.0000094  -0.0000283
   33  -0.0000261  -0.0000235   0.0000033  -0.0000289  -0.0000557   0.0000333
   34  -0.0000483  -0.0000516   0.0000033   0.0001365  -0.0002200  -0.0001491
   35   0.0000192   0.0000232  -0.0000172  -0.0001137  -0.0002150   0.0004233
   36  -0.0000337  -0.0000562   0.0000206  -0.0000050  -0.0001513  -0.0003259
   37  -0.0000027  -0.0000311   0.0000114  -0.0001015   0.0001062  -0.0001533
   38   0.0000158   0.0000127  -0.0000047   0.0000087   0.0000565  -0.0000031
   39  -0.0000058   0.0000003  -0.0000031  -0.0001051   0.0000818   0.0000632
   40   0.0000059   0.0000115   0.0000139   0.0000286   0.0000264   0.0000194
   41   0.0000042  -0.0000029  -0.0000019  -0.0000841   0.0001045  -0.0000341
   42   0.0000075  -0.0000008  -0.0000199  -0.0001185   0.0000579  -0.0000330
   43  -0.0001820  -0.0001278   0.0000367   0.0013607  -0.0008547  -0.0006616
   44  -0.0000403   0.0000093   0.0001317   0.0001513   0.0008709  -0.0000181
   45  -0.0000346   0.0001501   0.0000015   0.0002943   0.0004985   0.0009934
   46  -0.0000555  -0.0000593   0.0000014  -0.0000562   0.0000390  -0.0000052
   47   0.0001471   0.0001291  -0.0000453   0.0000101  -0.0002667   0.0000538
   48  -0.0000743  -0.0000265   0.0000390  -0.0002212  -0.0001617  -0.0000987
   49  -0.0000152  -0.0000192  -0.0000183  -0.0001763   0.0000511  -0.0000669
   50   0.0000186   0.0000040  -0.0000270   0.0002322   0.0000166   0.0000830
   51  -0.0000081  -0.0000155  -0.0000018  -0.0004237   0.0000810  -0.0000770
   52  -0.0076109  -0.0006577  -0.0033014  -0.0839910   0.0105560   0.0111596
   53  -0.0208596  -0.0089650  -0.0133629   0.0080268  -0.0831965  -0.0330265
   54   0.0142902   0.0055746   0.0065634   0.0154403  -0.0390834  -0.1687816
   55  -0.0062969  -0.0019681  -0.0034475  -0.0058496  -0.0166965   0.0117191
   56  -0.0026623   0.0015294  -0.0016293  -0.0032145   0.0004601   0.0076964
   57  -0.0024940  -0.0012147   0.0000303   0.0161701   0.0330217  -0.0191777
   58  -0.0857992  -0.0826675   0.0414402   0.0060349   0.0021507  -0.0016507
   59  -0.0827504  -0.2188359   0.0901237  -0.0067984  -0.0004118  -0.0096352
   60   0.0410243   0.0887780  -0.0948513  -0.0280650  -0.0124045  -0.0223187
   61   0.0101487  -0.0098051  -0.0007401   0.0007245   0.0004305   0.0014394
   62   0.0181528  -0.0182768  -0.0012465  -0.0003880   0.0003912   0.0002721
   63  -0.0101779   0.0096143  -0.0005347  -0.0002573   0.0008165   0.0005698
   64  -0.0036672   0.0035264   0.0108921  -0.0042589  -0.0015336  -0.0017104
   65  -0.0056402   0.0066246   0.0255899  -0.0021505  -0.0004153  -0.0005745
   66   0.0022823  -0.0025882  -0.0109380  -0.0043139  -0.0011205  -0.0004570
   67   0.0911453   0.0924201  -0.0452964   0.0006630   0.0003621   0.0006723
   68   0.0924201   0.2372137  -0.0994432   0.0002774   0.0000428   0.0005071
   69  -0.0452964  -0.0994432   0.0995913   0.0004544   0.0002292  -0.0001058
   70   0.0006630   0.0002774   0.0004544   0.5690293   0.0093959   0.0300884
   71   0.0003621   0.0000428   0.0002292   0.0093959   0.5615710  -0.0185845
   72   0.0006723   0.0005071  -0.0001058   0.0300884  -0.0185845   0.4743038
   73  -0.0000195   0.0001563   0.0001227  -0.2243467  -0.0692033  -0.1039982
   74   0.0003770   0.0003191   0.0001477  -0.0681771  -0.0739049  -0.0406320
   75   0.0000893  -0.0001878   0.0002670  -0.1013648  -0.0395765  -0.1068728
   76   0.0001288  -0.0001000  -0.0007219  -0.0817322  -0.0756606   0.0459985
   77  -0.0001188   0.0003660  -0.0006080  -0.0753486  -0.2101302   0.0989882
   78  -0.0007244  -0.0006939  -0.0006296   0.0451992   0.0978054  -0.1087434
   79   0.0000450  -0.0001378  -0.0000319  -0.1684496   0.1309935   0.0012408
   80   0.0001140  -0.0000490  -0.0000969   0.1314618  -0.1863410  -0.0030293
   81  -0.0000781   0.0000717  -0.0000199   0.0010407  -0.0015162  -0.0457836
   82  -0.0000414  -0.0000319  -0.0000208  -0.0000950  -0.0001142   0.0000524
   83   0.0000547   0.0000343   0.0000176   0.0000176   0.0000873  -0.0000428
   84  -0.0000264  -0.0000141  -0.0000135  -0.0000354  -0.0000601   0.0000101
           73          74          75          76          77          78
    1  -0.0000243  -0.0007163  -0.0005924   0.0004337  -0.0000022  -0.0002054
    2  -0.0001883   0.0000334   0.0004115  -0.0001197   0.0002878  -0.0002181
    3  -0.0008159   0.0000091   0.0015098  -0.0003723   0.0008924   0.0012199
    4   0.0002085   0.0000183  -0.0001521   0.0000150  -0.0001858  -0.0000903
    5  -0.0000601  -0.0000445   0.0000950   0.0000754   0.0000892   0.0000172
    6  -0.0001004   0.0001586   0.0001381  -0.0000688   0.0000873   0.0000297
    7  -0.0003245  -0.0005492  -0.0006658   0.0007084   0.0002094  -0.0023888
    8  -0.0000173   0.0005363  -0.0004988  -0.0008083  -0.0000391   0.0009277
    9   0.0008137   0.0000227  -0.0013023  -0.0001217  -0.0000920  -0.0010207
   10  -0.0009635  -0.0000140   0.0018509   0.0002799   0.0001440   0.0002525
   11  -0.0000046   0.0001342   0.0002647   0.0001794  -0.0000133   0.0000288
   12   0.0015088   0.0000436  -0.0004564   0.0000332  -0.0000274   0.0003034
   13   0.0000494   0.0001084   0.0003921   0.0001202  -0.0000222   0.0002887
   14   0.0000465  -0.0000020   0.0001748   0.0001098  -0.0000086  -0.0004545
   15   0.0000421   0.0000992   0.0003963   0.0001047   0.0000201   0.0003721
   16  -0.0000341  -0.0000548  -0.0001922  -0.0000634  -0.0000089  -0.0000531
   17   0.0000096   0.0000089   0.0000426  -0.0000019   0.0000149   0.0000437
   18   0.0000470   0.0000361   0.0001697   0.0000497   0.0000117   0.0000352
   19   0.0000316  -0.0000168   0.0000020   0.0000068  -0.0000181  -0.0000560
   20   0.0000114  -0.0000194  -0.0000099   0.0000085  -0.0000054   0.0000109
   21  -0.0000268   0.0000076  -0.0000262  -0.0000095  -0.0000046   0.0000129
   22   0.0000196  -0.0000015   0.0000543   0.0000689   0.0000320   0.0000950
   23   0.0000258   0.0000210  -0.0000596  -0.0000966  -0.0000152   0.0000863
   24  -0.0000016  -0.0000621  -0.0000079   0.0000313   0.0000044  -0.0001142
   25  -0.0000484   0.0000480   0.0001316   0.0000489   0.0000458  -0.0000522
   26  -0.0000422   0.0001025  -0.0001297  -0.0001280  -0.0000582  -0.0000460
   27  -0.0000573   0.0000289   0.0000119  -0.0000310   0.0000151  -0.0000520
   28   0.0000320   0.0000050  -0.0001257  -0.0000702  -0.0000528   0.0000500
   29   0.0000452  -0.0001195   0.0000766   0.0001129   0.0000423   0.0000156
   30   0.0000321  -0.0000259   0.0000181   0.0000313   0.0000021   0.0000257
   31   0.0000073   0.0000159  -0.0000172  -0.0000254  -0.0000133   0.0000191
   32  -0.0000022  -0.0000144   0.0000314   0.0000222   0.0000177  -0.0000091
   33   0.0000116   0.0000146  -0.0000293  -0.0000288  -0.0000172   0.0000341
   34   0.0000457   0.0002267   0.0000812  -0.0001539  -0.0000643   0.0000660
   35  -0.0000296   0.0001432  -0.0000620  -0.0000189   0.0000013  -0.0000208
   36   0.0001098   0.0001514   0.0001098  -0.0000883  -0.0000493   0.0000416
   37   0.0000387  -0.0000012   0.0000243   0.0000011  -0.0000258   0.0000064
   38  -0.0000132  -0.0000093   0.0000094   0.0000131   0.0000063  -0.0000157
   39  -0.0000089  -0.0000086  -0.0000326  -0.0000067  -0.0000026   0.0000095
   40  -0.0000259  -0.0001086  -0.0000482   0.0000703   0.0000149  -0.0000222
   41   0.0000071   0.0000119   0.0000117  -0.0000069  -0.0000056  -0.0000021
   42   0.0000356   0.0000921   0.0000273  -0.0000540  -0.0000076   0.0000030
   43  -0.0002095  -0.0002457   0.0003124   0.0001516   0.0000296   0.0001986
   44   0.0000067  -0.0003391   0.0000038   0.0001032   0.0000162  -0.0001215
   45  -0.0002371  -0.0004715  -0.0001789   0.0000944   0.0000618   0.0000175
   46   0.0000043   0.0000162  -0.0000284  -0.0001368   0.0000553   0.0001657
   47  -0.0000068   0.0000565   0.0001198   0.0002127   0.0000761  -0.0002263
   48   0.0000285   0.0000659   0.0000607   0.0001067  -0.0000511  -0.0000152
   49   0.0000884   0.0003933   0.0002107  -0.0002383  -0.0000520   0.0001119
   50   0.0002680  -0.0001993  -0.0002065  -0.0001176  -0.0000398  -0.0000368
   51   0.0003563   0.0001410   0.0001501  -0.0000994  -0.0000372  -0.0000029
   52   0.0073565  -0.0078305  -0.0286689  -0.0049074   0.0027222   0.0099336
   53   0.0027335  -0.0047813  -0.0102078  -0.0055952   0.0049000   0.0259948
   54   0.0038559  -0.0025068  -0.0142330   0.0024448  -0.0033727  -0.0104021
   55   0.0003717   0.0011684   0.0001935  -0.0002743   0.0008914   0.0041734
   56   0.0004914   0.0001331   0.0008079   0.0004889   0.0021349  -0.0002571
   57  -0.0010753   0.0003348   0.0027089   0.0024803  -0.0020899  -0.0073517
   58   0.0004318   0.0010481   0.0031555  -0.0002094  -0.0002734  -0.0000100
   59   0.0001618   0.0002293  -0.0010290  -0.0002258  -0.0002283   0.0003066
   60   0.0008585  -0.0016225  -0.0057254  -0.0003086   0.0000808   0.0011574
   61   0.0002236  -0.0003436   0.0002465   0.0000677  -0.0001270   0.0000297
   62  -0.0000992   0.0001442   0.0001488   0.0001095  -0.0000106  -0.0000413
   63   0.0003147  -0.0001541   0.0001738  -0.0001110   0.0000075  -0.0001037
   64   0.0002976  -0.0005707  -0.0015213  -0.0000979   0.0001797   0.0000656
   65   0.0000060   0.0003640  -0.0007789   0.0001481   0.0002330  -0.0002556
   66   0.0003419  -0.0004487  -0.0011056   0.0000562   0.0001243   0.0004421
   67  -0.0000195   0.0003770   0.0000893   0.0001288  -0.0001188  -0.0007244
   68   0.0001563   0.0003191  -0.0001878  -0.0001000   0.0003660  -0.0006939
   69   0.0001227   0.0001477   0.0002670  -0.0007219  -0.0006080  -0.0006296
   70  -0.2243467  -0.0681771  -0.1013648  -0.0817322  -0.0753486   0.0451992
   71  -0.0692033  -0.0739049  -0.0395765  -0.0756606  -0.2101302   0.0978054
   72  -0.1039982  -0.0406320  -0.1068728   0.0459985   0.0989882  -0.1087434
   73   0.2433534   0.0759034   0.1121297  -0.0090869  -0.0024637  -0.0046781
   74   0.0759034   0.0762661   0.0457116  -0.0201479  -0.0076450  -0.0130277
   75   0.1121297   0.0457116   0.1162928   0.0138972   0.0041095   0.0082549
   76  -0.0090869  -0.0201479   0.0138972   0.0855446   0.0841281  -0.0514317
   77  -0.0024637  -0.0076450   0.0041095   0.0841281   0.2276793  -0.1088248
   78  -0.0046781  -0.0130277   0.0082549  -0.0514317  -0.1088248   0.1167187
   79  -0.0174914   0.0194568   0.0006240   0.0093536  -0.0096764  -0.0009997
   80  -0.0077330   0.0085983   0.0007096   0.0172710  -0.0176809  -0.0009276
   81  -0.0096160   0.0118843  -0.0003253  -0.0118659   0.0107764  -0.0002768
   82   0.0000149  -0.0000078  -0.0000182  -0.0000035   0.0000009   0.0000565
   83  -0.0000094  -0.0000234   0.0000178   0.0000444   0.0000152  -0.0000582
   84   0.0000067   0.0000109   0.0000064  -0.0000089   0.0000029   0.0000349
           79          80          81          82          83          84
    1   0.0015015  -0.0016192  -0.0010138   0.0006813   0.0003734  -0.0002430
    2   0.0002066   0.0007556  -0.0010300  -0.0001815  -0.0002802   0.0000433
    3   0.0011318  -0.0009885  -0.0057807   0.0000249   0.0003650  -0.0001604
    4  -0.0003944   0.0004429   0.0017317  -0.0000547  -0.0000236   0.0000397
    5   0.0001104  -0.0000648  -0.0004811  -0.0000691   0.0001140  -0.0000640
    6   0.0002945  -0.0002666  -0.0006149  -0.0001363  -0.0000685  -0.0000084
    7  -0.0005859  -0.0005105  -0.0000091  -0.0008435   0.0009500  -0.0010456
    8   0.0004387  -0.0000123  -0.0008061   0.0030817  -0.0025361   0.0020714
    9  -0.0006279  -0.0001300   0.0003235  -0.0038565   0.0026200  -0.0017893
   10   0.0001796   0.0000610   0.0000441   0.0002578  -0.0003652  -0.0000459
   11   0.0001604   0.0000622   0.0001422  -0.0000955  -0.0000074  -0.0000123
   12   0.0002093   0.0001454   0.0000676   0.0001338   0.0001784   0.0002984
   13   0.0001474   0.0001544  -0.0000170  -0.0159835   0.0146011  -0.0120003
   14  -0.0000252   0.0002728   0.0003516   0.0069469  -0.0059641   0.0048245
   15   0.0001906   0.0000236  -0.0001196   0.0128233  -0.0124395   0.0095198
   16  -0.0000822  -0.0000341  -0.0000028   0.0004719  -0.0005658   0.0001038
   17   0.0000100  -0.0000069  -0.0000051  -0.0006509   0.0009748  -0.0003617
   18   0.0000256   0.0000509   0.0000791  -0.0001199   0.0001306   0.0009285
   19  -0.0000526   0.0000664   0.0001025   0.0005091  -0.0003306   0.0006459
   20  -0.0000192   0.0000017   0.0000243   0.0001292  -0.0000396  -0.0003406
   21   0.0000056  -0.0000343  -0.0000300  -0.0001336  -0.0002137   0.0002276
   22   0.0000501  -0.0000245  -0.0001254  -0.1516987   0.0489921   0.1181442
   23   0.0000013  -0.0000029  -0.0000186   0.0442624  -0.0546546  -0.0456132
   24  -0.0000640   0.0000119   0.0000573   0.1094544  -0.0478017  -0.1636580
   25   0.0000775  -0.0000472  -0.0000030   0.0127854   0.0110200   0.0198153
   26   0.0000619  -0.0000617  -0.0000489  -0.0036926  -0.0077012  -0.0104892
   27   0.0000653  -0.0000804  -0.0000581  -0.0106520  -0.0139834  -0.0200574
   28  -0.0000440   0.0000265  -0.0000049  -0.0028695  -0.0037936  -0.0043328
   29  -0.0000930   0.0000643   0.0000487  -0.0025134  -0.0004665  -0.0005077
   30  -0.0000350   0.0000463   0.0000457   0.0004948  -0.0000867  -0.0003979
   31   0.0000018   0.0000048   0.0000055  -0.0009643  -0.0013821  -0.0029946
   32   0.0000011  -0.0000060   0.0000012   0.0007772   0.0002597   0.0005692
   33  -0.0000016   0.0000074  -0.0000009   0.0021672   0.0009904   0.0018106
   34   0.0000247   0.0000015   0.0001582  -0.0111461  -0.0219254   0.0072414
   35   0.0000990  -0.0000316  -0.0000849   0.0018969   0.0018059  -0.0006986
   36  -0.0000259   0.0000773   0.0002195   0.0119178   0.0206906  -0.0071257
   37  -0.0000563   0.0000521   0.0001085   0.0003900   0.0006394  -0.0000521
   38  -0.0000041  -0.0000019   0.0000006  -0.0001633   0.0007274   0.0001047
   39  -0.0000008  -0.0000045  -0.0000002   0.0000864  -0.0001845  -0.0001428
   40  -0.0000341  -0.0000036  -0.0000794   0.0003614  -0.0001908  -0.0006642
   41  -0.0000188   0.0000128   0.0000511   0.0007529   0.0018045  -0.0001946
   42   0.0000161  -0.0000047   0.0000802  -0.0005753  -0.0000049   0.0013040
   43   0.0000393  -0.0001803  -0.0005140   0.0000480  -0.0008078  -0.0003522
   44  -0.0002581   0.0001340   0.0001744  -0.0032068  -0.0045344   0.0018878
   45   0.0000084  -0.0001163  -0.0003863   0.0003311   0.0011267   0.0005810
   46  -0.0000214  -0.0000196   0.0000457  -0.0007731  -0.0013119   0.0005884
   47   0.0000995   0.0000431  -0.0000941   0.0000453  -0.0000434  -0.0000705
   48   0.0000743   0.0000525   0.0000288   0.0004811   0.0005314  -0.0001376
   49   0.0001292  -0.0000205   0.0002228   0.0000190   0.0001274  -0.0002606
   50  -0.0001292  -0.0000593   0.0000260   0.0000199   0.0000114  -0.0000123
   51   0.0000862   0.0000465   0.0003253   0.0000960   0.0000639   0.0001702
   52  -0.0069472   0.0061733   0.0238996   0.0001923   0.0000212  -0.0000565
   53   0.0056077  -0.0080127  -0.0255444   0.0004736  -0.0005229   0.0002517
   54   0.0013524   0.0000581  -0.0024814  -0.0003036   0.0002179  -0.0000879
   55   0.0009411  -0.0001070  -0.0021075  -0.0012570   0.0011813  -0.0010177
   56  -0.0009404   0.0013518   0.0006693  -0.0003040   0.0005876  -0.0001122
   57  -0.0005048  -0.0005535   0.0024788   0.0010855  -0.0008504   0.0007328
   58   0.0002292   0.0001685   0.0010220  -0.0000686   0.0000235  -0.0000042
   59  -0.0006844   0.0000761   0.0001492  -0.0000968   0.0001162  -0.0000655
   60  -0.0005687   0.0004628   0.0013353   0.0001091  -0.0000737   0.0000425
   61   0.0004918  -0.0004498  -0.0005757  -0.0000036  -0.0000194   0.0000158
   62  -0.0000907   0.0004052   0.0002184   0.0000205  -0.0000091   0.0000004
   63  -0.0002371  -0.0001635  -0.0002103  -0.0000043  -0.0000055   0.0000039
   64  -0.0000137  -0.0002555  -0.0000314   0.0000197  -0.0000083   0.0000033
   65  -0.0001507   0.0002967   0.0003804   0.0000072  -0.0000075   0.0000034
   66   0.0000860   0.0000614   0.0002533  -0.0000059  -0.0000005  -0.0000043
   67   0.0000450   0.0001140  -0.0000781  -0.0000414   0.0000547  -0.0000264
   68  -0.0001378  -0.0000490   0.0000717  -0.0000319   0.0000343  -0.0000141
   69  -0.0000319  -0.0000969  -0.0000199  -0.0000208   0.0000176  -0.0000135
   70  -0.1684496   0.1314618   0.0010407  -0.0000950   0.0000176  -0.0000354
   71   0.1309935  -0.1863410  -0.0015162  -0.0001142   0.0000873  -0.0000601
   72   0.0012408  -0.0030293  -0.0457836   0.0000524  -0.0000428   0.0000101
   73  -0.0174914  -0.0077330  -0.0096160   0.0000149  -0.0000094   0.0000067
   74   0.0194568   0.0085983   0.0118843  -0.0000078  -0.0000234   0.0000109
   75   0.0006240   0.0007096  -0.0003253  -0.0000182   0.0000178   0.0000064
   76   0.0093536   0.0172710  -0.0118659  -0.0000035   0.0000444  -0.0000089
   77  -0.0096764  -0.0176809   0.0107764   0.0000009   0.0000152   0.0000029
   78  -0.0009997  -0.0009276  -0.0002768   0.0000565  -0.0000582   0.0000349
   79   0.1809699  -0.1450107  -0.0023248  -0.0000088  -0.0000082   0.0000111
   80  -0.1450107   0.2002483   0.0046516   0.0000172   0.0000080  -0.0000092
   81  -0.0023248   0.0046516   0.0508026  -0.0000125   0.0000080  -0.0000088
   82  -0.0000088   0.0000172  -0.0000125   0.1700605  -0.0473040  -0.1234752
   83  -0.0000082   0.0000080   0.0000080  -0.0473040   0.0702440   0.0488557
   84   0.0000111  -0.0000092  -0.0000088  -0.1234752   0.0488557   0.1779211
 Gradient time:  CPU 13292.82 s  wall 2302.91 s
 **********************************************************************
 **                                                                  **
 **                       VIBRATIONAL ANALYSIS                       **
 **                       --------------------                       **
 **                                                                  **
 **        VIBRATIONAL FREQUENCIES (CM**-1) AND NORMAL MODES         **
 **     FORCE CONSTANTS (mDYN/ANGSTROM) AND REDUCED MASSES (AMU)     **
 **                  INFRARED INTENSITIES (KM/MOL)                   **
 **                                                                  **
 **********************************************************************


 Mode:                 1                      2                      3
 Frequency:        60.96                  96.40                 124.96
 Force Cnst:      0.0144                 0.0165                 0.0334
 Red. Mass:       6.5673                 3.0061                 3.6286
 IR Active:          YES                    YES                    YES
 IR Intens:        4.996                  3.111                  1.877
 Raman Active:       YES                    YES                    YES
               X      Y      Z        X      Y      Z        X      Y      Z
 C         -0.040 -0.006  0.017   -0.021 -0.043 -0.080    0.000  0.032  0.007
 H          0.021  0.026 -0.005   -0.061 -0.011 -0.090   -0.005  0.045  0.001
 C         -0.037  0.004  0.106    0.014 -0.054 -0.051   -0.052  0.049 -0.028
 H         -0.054 -0.056  0.143    0.019 -0.093 -0.036   -0.134  0.119 -0.025
 C         -0.024  0.051  0.118    0.039 -0.047 -0.019    0.012  0.094  0.045
 H         -0.021  0.107  0.097    0.098 -0.087 -0.023    0.074  0.143  0.006
 H         -0.011  0.051  0.176    0.029 -0.043 -0.021    0.013  0.103  0.122
 C         -0.035  0.010  0.078    0.011 -0.004  0.088   -0.007  0.053  0.023
 C          0.066  0.010  0.006   -0.152  0.066  0.179   -0.014 -0.071  0.104
 O          0.408  0.071 -0.287    0.015  0.127 -0.094    0.200 -0.070  0.073
 H         -0.173 -0.044  0.213   -0.426  0.070  0.503   -0.209 -0.182  0.187
 C         -0.036  0.013  0.075    0.001 -0.032 -0.029   -0.031  0.023 -0.122
 H         -0.045  0.033  0.103   -0.031 -0.056 -0.009   -0.026 -0.091 -0.231
 H          0.002 -0.002  0.078    0.067  0.013 -0.077   -0.124  0.142 -0.188
 C         -0.068 -0.019  0.030   -0.048 -0.089 -0.102    0.026  0.020 -0.038
 H         -0.062 -0.027 -0.008   -0.053 -0.098 -0.181    0.015  0.027 -0.026
 H         -0.110 -0.037  0.046   -0.101 -0.148 -0.067    0.088  0.008 -0.043
 C         -0.063 -0.031 -0.023    0.021  0.001 -0.001   -0.027 -0.018 -0.005
 O         -0.023  0.026  0.107    0.029 -0.012 -0.017   -0.087 -0.054 -0.135
 C          0.006  0.007 -0.161   -0.055  0.084  0.078   -0.041 -0.187  0.120
 H         -0.006 -0.005 -0.169   -0.011  0.125  0.151   -0.109 -0.252  0.084
 H          0.100  0.086 -0.156   -0.144  0.094  0.054   -0.095 -0.289  0.129
 H         -0.020 -0.034 -0.263   -0.071  0.098  0.089    0.066 -0.171  0.252
 C         -0.188 -0.137 -0.024    0.138 -0.021  0.033    0.014  0.145 -0.036
 H         -0.240 -0.142  0.067    0.189 -0.081 -0.015    0.020  0.225 -0.100
 H         -0.200 -0.186 -0.112    0.131 -0.017  0.035    0.041  0.205  0.081
 H         -0.216 -0.163 -0.027    0.178  0.014  0.105    0.002  0.136 -0.115
 H         -0.073  0.008  0.038    0.125  0.053  0.180    0.018  0.121  0.021
 TransDip  -0.065 -0.016  0.025   -0.030 -0.016  0.045   -0.038  0.014  0.016

 Mode:                 4                      5                      6
 Frequency:       166.51                 200.20                 212.40
 Force Cnst:      0.0488                 0.0354                 0.0391
 Red. Mass:       2.9859                 1.4998                 1.4696
 IR Active:          YES                    YES                    YES
 IR Intens:        0.417                  0.625                  0.115
 Raman Active:       YES                    YES                    YES
               X      Y      Z        X      Y      Z        X      Y      Z
 C         -0.059 -0.044 -0.106    0.008  0.054 -0.033    0.020  0.035 -0.001
 H         -0.046 -0.047 -0.106    0.030  0.039 -0.029    0.039 -0.006  0.016
 C         -0.055 -0.038 -0.057    0.007  0.054 -0.036    0.000  0.042 -0.038
 H         -0.099 -0.078 -0.022    0.021  0.060 -0.046    0.011  0.070 -0.055
 C          0.008  0.029  0.025    0.012  0.002 -0.034    0.002  0.003 -0.041
 H          0.093  0.058 -0.013    0.013 -0.012 -0.029    0.003 -0.018 -0.034
 H         -0.020  0.054  0.097    0.055 -0.023 -0.052    0.028 -0.013 -0.063
 C          0.018  0.039  0.035   -0.026 -0.022  0.007   -0.020 -0.008 -0.007
 C          0.163  0.026 -0.067   -0.029 -0.027  0.010   -0.050 -0.033  0.029
 O          0.087 -0.010  0.091    0.001 -0.025 -0.005    0.015 -0.030  0.006
 H          0.361  0.025 -0.298   -0.063 -0.038  0.035   -0.140 -0.066  0.091
 C          0.027  0.058  0.142   -0.044  0.002  0.051   -0.032  0.009  0.006
 H         -0.005  0.186  0.299   -0.055  0.025  0.084   -0.023 -0.011 -0.023
 H          0.193 -0.067  0.197   -0.039 -0.037  0.078   -0.095  0.011  0.019
 C         -0.083  0.009 -0.027   -0.047  0.065  0.020    0.013  0.085  0.052
 H         -0.035 -0.017 -0.062   -0.085  0.085  0.050   -0.004  0.106  0.148
 H         -0.224  0.032 -0.012   -0.061  0.100  0.007    0.054  0.165  0.010
 C         -0.039 -0.027 -0.052    0.021  0.015 -0.016    0.014 -0.002 -0.012
 O         -0.051 -0.035 -0.080   -0.012  0.052 -0.004   -0.022  0.019 -0.016
 C         -0.144  0.069  0.063    0.037 -0.069  0.009    0.012  0.012 -0.013
 H         -0.063  0.147  0.127   -0.227 -0.330  0.391    0.165  0.164 -0.271
 H         -0.268  0.032  0.041   -0.030  0.368 -0.101    0.056 -0.287  0.061
 H         -0.192  0.121  0.117    0.402 -0.376 -0.243   -0.202  0.210  0.170
 C          0.109 -0.073 -0.004    0.063 -0.070  0.013    0.044 -0.114  0.023
 H          0.163 -0.108 -0.073    0.081 -0.109  0.009   -0.011  0.174 -0.078
 H          0.154 -0.093 -0.002    0.083 -0.110 -0.034    0.412 -0.274  0.045
 H          0.118 -0.068  0.107    0.061 -0.076  0.096   -0.237 -0.381  0.149
 H         -0.052 -0.035 -0.008   -0.024 -0.055  0.023   -0.003 -0.014  0.012
 TransDip   0.005  0.005 -0.019    0.002 -0.025  0.004   -0.006 -0.004  0.008

 Mode:                 7                      8                      9
 Frequency:       244.93                 270.91                 298.26
 Force Cnst:      0.0642                 0.0587                 0.1415
 Red. Mass:       1.8167                 1.3580                 2.6999
 IR Active:          YES                    YES                    YES
 IR Intens:        1.676                  0.311                  4.068
 Raman Active:       YES                    YES                    YES
               X      Y      Z        X      Y      Z        X      Y      Z
 C          0.007  0.043 -0.025   -0.024 -0.039  0.018    0.017 -0.039  0.037
 H          0.018  0.137 -0.071   -0.061 -0.065  0.035    0.093 -0.050  0.033
 C          0.025  0.041  0.057   -0.007 -0.053 -0.018   -0.011 -0.013  0.086
 H          0.001  0.025  0.071    0.012 -0.060 -0.020   -0.140 -0.014  0.135
 C          0.027  0.029  0.065   -0.009 -0.048 -0.025    0.049  0.127  0.181
 H          0.004  0.085  0.052    0.001 -0.102 -0.009    0.091  0.375  0.077
 H          0.073  0.010  0.105   -0.057 -0.029 -0.071    0.085  0.141  0.452
 C         -0.010 -0.031  0.027    0.033  0.014 -0.003   -0.007 -0.032  0.008
 C          0.035  0.010 -0.038    0.022  0.018  0.013   -0.003 -0.031 -0.021
 O         -0.060  0.018 -0.054    0.029  0.012  0.036   -0.105 -0.005 -0.113
 H          0.148  0.074 -0.089    0.021  0.006 -0.000    0.042  0.049  0.026
 C         -0.016 -0.037  0.041    0.032  0.007 -0.035   -0.041 -0.031 -0.040
 H         -0.045  0.018  0.128    0.033 -0.027 -0.066   -0.011 -0.134 -0.170
 H          0.101 -0.076  0.043    0.009  0.043 -0.056   -0.197  0.058 -0.070
 C         -0.099 -0.091 -0.083    0.043 -0.013  0.001    0.049  0.024  0.092
 H         -0.156 -0.096 -0.281    0.083 -0.026  0.029    0.064  0.039  0.234
 H         -0.188 -0.249  0.000    0.067  0.004 -0.011    0.137  0.133  0.029
 C          0.018  0.024 -0.007   -0.021  0.013  0.015    0.002 -0.031 -0.048
 O          0.022  0.040  0.013    0.011 -0.020 -0.002    0.015 -0.077 -0.093
 C          0.041 -0.089  0.028   -0.037  0.067  0.004   -0.047  0.071 -0.028
 H          0.003 -0.126 -0.077   -0.126 -0.023  0.271   -0.042  0.074  0.166
 H          0.055 -0.225  0.061   -0.096  0.361 -0.073   -0.117  0.263 -0.085
 H          0.081 -0.049  0.147    0.103 -0.100 -0.187   -0.019 -0.008 -0.157
 C          0.014  0.053 -0.015   -0.068  0.036 -0.000    0.090 -0.009 -0.038
 H         -0.062  0.428 -0.138   -0.176  0.458 -0.100    0.113  0.047 -0.116
 H          0.370 -0.033  0.115    0.323 -0.079  0.112    0.192 -0.027  0.011
 H         -0.272 -0.214 -0.024   -0.406 -0.279 -0.021    0.044 -0.056  0.019
 H         -0.042 -0.056  0.004    0.049  0.033  0.007   -0.057 -0.008 -0.050
 TransDip   0.033 -0.016  0.019   -0.012  0.000 -0.013    0.036  0.023  0.048

 Mode:                10                     11                     12
 Frequency:       333.38                 353.90                 376.71
 Force Cnst:      0.1801                 0.1468                 0.2201
 Red. Mass:       2.7499                 1.9891                 2.6326
 IR Active:          YES                    YES                    YES
 IR Intens:        4.478                  1.594                  1.325
 Raman Active:       YES                    YES                    YES
               X      Y      Z        X      Y      Z        X      Y      Z
 C         -0.029 -0.068  0.039    0.042 -0.017 -0.037   -0.090 -0.109 -0.124
 H         -0.018 -0.080  0.045    0.047  0.001 -0.047   -0.177 -0.218 -0.061
 C         -0.045 -0.051  0.033   -0.002  0.011  0.006    0.008 -0.160 -0.081
 H         -0.000 -0.069  0.026   -0.008 -0.027  0.025    0.066 -0.406  0.009
 C         -0.135  0.022 -0.021   -0.020  0.085 -0.010    0.072  0.057 -0.012
 H         -0.178 -0.002  0.001   -0.037  0.216 -0.052    0.237  0.237 -0.131
 H         -0.193  0.049 -0.053    0.018  0.082  0.113    0.026  0.117  0.270
 C         -0.105  0.074 -0.027   -0.026  0.005 -0.094    0.027  0.010 -0.021
 C         -0.060  0.024 -0.024   -0.122 -0.072 -0.000    0.004  0.001  0.001
 O          0.063 -0.001  0.062   -0.009 -0.076 -0.025   -0.017  0.003 -0.005
 H         -0.106 -0.065 -0.084   -0.361 -0.155  0.170   -0.020  0.006  0.035
 C         -0.034  0.043  0.021    0.135  0.009  0.096   -0.069  0.054 -0.006
 H          0.020  0.113  0.013    0.171  0.334  0.345   -0.086 -0.005 -0.039
 H         -0.000  0.010  0.038    0.371 -0.296  0.269   -0.137  0.076 -0.007
 C         -0.036 -0.065  0.040    0.061  0.001 -0.023   -0.043  0.093  0.019
 H          0.006 -0.092 -0.022    0.081 -0.007 -0.022    0.059  0.088  0.268
 H         -0.067 -0.107  0.063   -0.010  0.021 -0.018   -0.054  0.348 -0.088
 C          0.005 -0.029  0.011    0.012 -0.024 -0.003    0.004 -0.003  0.005
 O          0.003 -0.045  0.027   -0.004 -0.003  0.031    0.074  0.053  0.150
 C          0.106  0.001 -0.152   -0.025  0.024  0.028    0.023 -0.074  0.016
 H          0.090 -0.014 -0.239    0.002  0.050  0.102   -0.027 -0.122 -0.088
 H          0.314  0.094 -0.123   -0.091  0.058  0.005    0.042 -0.206  0.048
 H          0.052 -0.052 -0.305   -0.031  0.023  0.018    0.077 -0.046  0.125
 C          0.192  0.087  0.013   -0.034  0.036 -0.028   -0.010  0.047 -0.013
 H          0.297  0.173 -0.220   -0.073  0.120 -0.019   -0.023  0.133 -0.049
 H          0.327  0.145  0.209   -0.030  0.068  0.025   -0.001  0.097  0.073
 H          0.190  0.083  0.065   -0.065  0.012 -0.129   -0.021  0.040 -0.105
 H         -0.112  0.071 -0.033   -0.026  0.046 -0.105    0.024 -0.048  0.001
 TransDip  -0.052  0.017 -0.040   -0.029  0.026 -0.010   -0.012 -0.019 -0.029

 Mode:                13                     14                     15
 Frequency:       424.99                 436.06                 498.09
 Force Cnst:      0.3922                 0.3211                 0.4127
 Red. Mass:       3.6853                 2.8657                 2.8232
 IR Active:          YES                    YES                    YES
 IR Intens:        5.345                  4.184                  6.139
 Raman Active:       YES                    YES                    YES
               X      Y      Z        X      Y      Z        X      Y      Z
 C          0.051 -0.038  0.059   -0.028 -0.006  0.023   -0.127 -0.014  0.042
 H          0.086 -0.059  0.064   -0.199 -0.066  0.070   -0.182 -0.017  0.052
 C          0.108 -0.040  0.014   -0.029 -0.028 -0.147   -0.029 -0.091  0.073
 H          0.127 -0.021  0.004   -0.080  0.028 -0.146   -0.095 -0.141  0.123
 C         -0.020  0.091 -0.079    0.095  0.083 -0.029   -0.066 -0.061  0.096
 H         -0.083  0.146 -0.078    0.293  0.258 -0.157   -0.143 -0.061  0.119
 H         -0.055  0.117 -0.028    0.117  0.108  0.252   -0.174 -0.011  0.056
 C         -0.102  0.088 -0.065    0.015 -0.002 -0.002    0.048  0.018 -0.054
 C         -0.076  0.046 -0.057    0.010 -0.014 -0.002   -0.016 -0.020  0.000
 O          0.045  0.017  0.057   -0.017 -0.010 -0.019   -0.009 -0.022 -0.011
 H         -0.137 -0.049 -0.110    0.009 -0.000  0.015   -0.125 -0.044  0.097
 C         -0.131  0.078  0.026   -0.011  0.009  0.025    0.074  0.058 -0.023
 H         -0.041  0.071 -0.100   -0.019  0.055  0.078    0.046  0.140  0.088
 H         -0.202  0.121  0.011    0.058 -0.034  0.041    0.164 -0.045  0.033
 C         -0.102 -0.096  0.106   -0.042 -0.034 -0.025    0.025  0.019 -0.026
 H         -0.094 -0.128 -0.088   -0.056 -0.044 -0.130    0.142 -0.024  0.012
 H         -0.171 -0.230  0.173   -0.082 -0.121  0.020    0.047  0.031 -0.034
 C          0.113  0.012 -0.038    0.014  0.037  0.145   -0.061  0.193 -0.030
 O          0.184 -0.071 -0.086   -0.073 -0.079 -0.120    0.118  0.064 -0.136
 C          0.033  0.031  0.126    0.145  0.047 -0.016    0.010 -0.038 -0.004
 H          0.051  0.047  0.258    0.143  0.046 -0.141   -0.190 -0.229 -0.177
 H         -0.183 -0.019  0.087    0.397  0.150  0.023    0.093 -0.209  0.053
 H          0.094  0.065  0.248    0.052  0.000 -0.194    0.225 -0.060  0.157
 C         -0.077 -0.071 -0.071   -0.075  0.008  0.186    0.002 -0.030  0.056
 H         -0.208 -0.091  0.160   -0.125 -0.024  0.295    0.041 -0.220  0.116
 H         -0.152 -0.151 -0.256   -0.103 -0.046  0.080    0.067 -0.219 -0.198
 H         -0.136 -0.125 -0.137   -0.104 -0.019  0.194   -0.018 -0.060  0.391
 H         -0.102 -0.035 -0.016    0.014 -0.049  0.016    0.026  0.086 -0.101
 TransDip  -0.072  0.007 -0.014    0.038  0.027  0.046   -0.062 -0.001  0.049

 Mode:                16                     17                     18
 Frequency:       543.20                 566.39                 618.13
 Force Cnst:      0.5206                 0.5883                 0.8234
 Red. Mass:       2.9944                 3.1123                 3.6575
 IR Active:          YES                    YES                    YES
 IR Intens:        0.748                  3.331                  4.751
 Raman Active:       YES                    YES                    YES
               X      Y      Z        X      Y      Z        X      Y      Z
 C         -0.021  0.042  0.128   -0.004  0.018 -0.091   -0.002 -0.064  0.019
 H          0.027  0.013  0.134    0.041  0.159 -0.158   -0.041 -0.214  0.091
 C          0.073  0.005  0.008    0.022 -0.004  0.116   -0.094 -0.009 -0.111
 H          0.135  0.112 -0.064   -0.066 -0.026  0.155   -0.064 -0.045 -0.105
 C          0.132  0.018 -0.079   -0.034 -0.070  0.074   -0.046  0.016  0.007
 H          0.146  0.006 -0.079   -0.218 -0.326  0.226    0.148 -0.223  0.031
 H          0.073  0.048 -0.079   -0.146 -0.062 -0.279   -0.136  0.044 -0.101
 C          0.159  0.032 -0.096    0.085  0.045 -0.008   -0.041  0.105  0.184
 C          0.024 -0.048  0.009    0.029 -0.067  0.024    0.042 -0.132  0.050
 O         -0.039 -0.042 -0.034   -0.046 -0.056 -0.056   -0.075 -0.111 -0.122
 H         -0.194 -0.064  0.239   -0.076 -0.060  0.156    0.201 -0.072 -0.056
 C         -0.012  0.166  0.022   -0.044  0.191 -0.002    0.055  0.152  0.031
 H         -0.016  0.075 -0.057   -0.136  0.111  0.042    0.117  0.009 -0.176
 H         -0.103  0.200  0.018   -0.049  0.195 -0.004   -0.044  0.336 -0.081
 C         -0.053 -0.039  0.073   -0.087  0.147 -0.101    0.080 -0.083  0.061
 H          0.028 -0.131 -0.310    0.010  0.106 -0.104    0.188 -0.170 -0.217
 H         -0.183 -0.347  0.226   -0.236  0.210 -0.101   -0.050 -0.286  0.169
 C         -0.106 -0.014 -0.010    0.064 -0.110  0.053    0.056  0.046 -0.039
 O         -0.002 -0.022  0.055    0.017 -0.128 -0.034   -0.074  0.107  0.032
 C         -0.153 -0.053 -0.085    0.084  0.025  0.038    0.089  0.039  0.056
 H         -0.173 -0.072 -0.103    0.188  0.124  0.083    0.083  0.032  0.094
 H         -0.119 -0.040 -0.082    0.109  0.125  0.023    0.003 -0.007  0.046
 H         -0.155 -0.066 -0.111   -0.048  0.030 -0.078    0.146  0.056  0.141
 C          0.020  0.005  0.021   -0.010  0.004  0.025    0.020 -0.019 -0.109
 H          0.148 -0.041 -0.160   -0.092  0.110  0.090   -0.022 -0.026 -0.036
 H          0.095  0.024  0.110   -0.079  0.084  0.103   -0.002 -0.055 -0.185
 H          0.073  0.049  0.168   -0.026 -0.005 -0.195   -0.001 -0.038 -0.133
 H          0.130 -0.112 -0.066    0.024  0.010 -0.053   -0.062  0.119  0.149
 TransDip   0.025 -0.004 -0.011   -0.004  0.043  0.040    0.067 -0.020  0.006

 Mode:                19                     20                     21
 Frequency:       675.90                 750.76                 768.05
 Force Cnst:      0.9662                 1.0153                 0.8401
 Red. Mass:       3.5895                 3.0572                 2.4172
 IR Active:          YES                    YES                    YES
 IR Intens:        5.505                  4.490                 20.685
 Raman Active:       YES                    YES                    YES
               X      Y      Z        X      Y      Z        X      Y      Z
 C          0.063  0.019 -0.043    0.038 -0.052 -0.085    0.081 -0.033 -0.139
 H          0.045  0.080 -0.069    0.061 -0.043 -0.089    0.148 -0.056 -0.134
 C          0.091  0.016 -0.017    0.001  0.035  0.002   -0.040  0.016 -0.016
 H          0.175  0.003 -0.036   -0.008 -0.033  0.034   -0.119 -0.113  0.068
 C          0.028  0.037 -0.041   -0.123  0.195 -0.100   -0.015 -0.055  0.070
 H          0.092 -0.125 -0.000   -0.284 -0.108  0.059   -0.072  0.007  0.065
 H          0.080 -0.003 -0.131   -0.306  0.243 -0.444    0.047 -0.087  0.071
 C         -0.191  0.082  0.202    0.109  0.067 -0.011    0.008 -0.033 -0.034
 C         -0.061 -0.054 -0.001    0.159 -0.052  0.119   -0.052  0.029 -0.079
 O         -0.014 -0.055 -0.058   -0.047 -0.011 -0.042    0.016  0.006  0.031
 H          0.297 -0.032 -0.388    0.053  0.033  0.350   -0.213 -0.040  0.018
 C         -0.000  0.044 -0.005    0.006 -0.144  0.033    0.052  0.021  0.091
 H          0.045  0.142  0.026    0.023 -0.193 -0.033    0.128 -0.308 -0.309
 H          0.138  0.052 -0.041   -0.058 -0.086  0.005   -0.352  0.316 -0.037
 C          0.069  0.020 -0.069   -0.053 -0.072  0.068    0.047 -0.025  0.067
 H          0.064  0.045  0.071   -0.139 -0.007  0.274    0.065 -0.072 -0.187
 H          0.128  0.135 -0.126   -0.049  0.131 -0.019   -0.267 -0.125  0.162
 C         -0.058 -0.017  0.027    0.002  0.021 -0.013    0.011 -0.066  0.013
 O          0.166 -0.058 -0.018    0.035  0.002 -0.024    0.026  0.136 -0.073
 C         -0.150 -0.056 -0.085   -0.032 -0.005 -0.024   -0.043 -0.028 -0.027
 H         -0.191 -0.094 -0.136   -0.084 -0.054 -0.061    0.003  0.016 -0.020
 H         -0.095 -0.063 -0.073   -0.021 -0.047 -0.014   -0.040  0.003 -0.034
 H         -0.150 -0.074 -0.116    0.020 -0.016  0.005   -0.111 -0.024 -0.079
 C         -0.041  0.033  0.150   -0.017  0.023  0.081   -0.019  0.015  0.127
 H          0.014  0.017  0.075   -0.036  0.026  0.114   -0.071  0.097  0.160
 H         -0.005  0.047  0.203   -0.024  0.017  0.067   -0.082  0.095  0.213
 H         -0.022  0.050  0.225   -0.028  0.014  0.085   -0.017  0.023 -0.028
 H         -0.059  0.114  0.308   -0.011  0.059 -0.121   -0.073 -0.080 -0.094
 TransDip  -0.074  0.005 -0.012    0.034  0.021  0.055   -0.125 -0.075  0.008

 Mode:                22                     23                     24
 Frequency:       808.50                 838.00                 878.98
 Force Cnst:      1.2073                 0.9342                 1.1570
 Red. Mass:       3.1347                 2.2580                 2.5418
 IR Active:          YES                    YES                    YES
 IR Intens:       29.741                  3.678                 19.954
 Raman Active:       YES                    YES                    YES
               X      Y      Z        X      Y      Z        X      Y      Z
 C          0.037 -0.064 -0.123   -0.070 -0.079 -0.010   -0.036  0.067  0.028
 H          0.095  0.067 -0.187   -0.052 -0.058 -0.021   -0.095  0.040  0.049
 C          0.057  0.024  0.075    0.021  0.062  0.044    0.003 -0.039 -0.011
 H         -0.067  0.034  0.104   -0.110  0.041  0.096    0.029 -0.031 -0.021
 C          0.091  0.010 -0.003    0.162  0.006  0.043    0.020  0.010  0.022
 H         -0.047 -0.125  0.094    0.040 -0.312  0.199    0.135 -0.102  0.029
 H          0.197 -0.073 -0.218    0.160 -0.045 -0.363   -0.139  0.088 -0.006
 C         -0.005  0.007  0.008    0.010  0.077 -0.024    0.088  0.136  0.040
 C         -0.072  0.016 -0.077   -0.046  0.007 -0.047   -0.127 -0.007 -0.092
 O          0.015 -0.006  0.014    0.005 -0.007  0.001    0.011 -0.039 -0.016
 H         -0.117 -0.047 -0.109   -0.050 -0.038 -0.102   -0.033 -0.097 -0.321
 C          0.024  0.010  0.062   -0.045  0.013 -0.065    0.164 -0.136  0.014
 H          0.094 -0.152 -0.178    0.029  0.285  0.088    0.137 -0.336 -0.140
 H         -0.163  0.203 -0.038    0.228 -0.155 -0.001   -0.001  0.119 -0.133
 C          0.022 -0.046  0.019   -0.052 -0.134  0.060   -0.130  0.060  0.045
 H          0.115 -0.070  0.127    0.081 -0.129  0.479   -0.372  0.157  0.014
 H         -0.142  0.133 -0.029    0.163  0.188 -0.113   -0.202  0.053  0.062
 C          0.002  0.200 -0.095    0.003 -0.057  0.016   -0.027 -0.017  0.034
 O         -0.145 -0.170  0.085   -0.039  0.108 -0.053    0.020 -0.019  0.007
 C          0.017  0.067 -0.013    0.011 -0.014  0.013    0.011 -0.006  0.025
 H         -0.237 -0.177 -0.135    0.075  0.047  0.019    0.051  0.033  0.005
 H          0.028 -0.134  0.031    0.041  0.041  0.008    0.080  0.053  0.029
 H          0.338  0.024  0.204   -0.072 -0.009 -0.057   -0.059 -0.011 -0.053
 C         -0.006  0.055  0.023    0.006 -0.015  0.017    0.002 -0.017 -0.049
 H         -0.022 -0.044  0.118   -0.027  0.050  0.026    0.039 -0.028 -0.106
 H          0.052 -0.093 -0.175   -0.041  0.052  0.090    0.018 -0.009 -0.022
 H         -0.054  0.007  0.240    0.014 -0.004 -0.113    0.020 -0.003 -0.028
 H          0.014 -0.078  0.057    0.063  0.035  0.039    0.281  0.391  0.122
 TransDip   0.107  0.079 -0.113   -0.013 -0.056  0.023   -0.119 -0.025 -0.075

 Mode:                25                     26                     27
 Frequency:       918.13                 937.18                 947.69
 Force Cnst:      1.0608                 0.7925                 0.9536
 Red. Mass:       2.1359                 1.5316                 1.8022
 IR Active:          YES                    YES                    YES
 IR Intens:       16.176                  0.886                 20.046
 Raman Active:       YES                    YES                    YES
               X      Y      Z        X      Y      Z        X      Y      Z
 C         -0.104 -0.013  0.004   -0.040 -0.005 -0.002   -0.032 -0.016 -0.028
 H         -0.189  0.191 -0.078    0.067  0.099 -0.062    0.098  0.126 -0.106
 C          0.010  0.053  0.066   -0.004  0.026  0.031    0.029  0.021  0.061
 H          0.062  0.069  0.041    0.061  0.109 -0.031    0.065  0.116 -0.000
 C         -0.008  0.068 -0.096   -0.019 -0.013 -0.045   -0.048 -0.054 -0.071
 H         -0.131  0.155 -0.088   -0.011  0.145 -0.104   -0.095  0.315 -0.190
 H          0.080  0.029 -0.070    0.033 -0.018  0.110    0.077 -0.073  0.261
 C          0.019 -0.048  0.045    0.009 -0.021  0.002   -0.007 -0.059 -0.034
 C         -0.012  0.005 -0.036   -0.009 -0.006  0.022   -0.023 -0.022  0.114
 O          0.002 -0.005  0.008    0.003 -0.003 -0.007    0.011  0.003 -0.024
 H         -0.081 -0.015  0.021    0.087  0.014 -0.061    0.384  0.080 -0.220
 C          0.016  0.009  0.117    0.035  0.022 -0.001    0.085  0.063 -0.065
 H         -0.046 -0.284 -0.067    0.037 -0.025 -0.044    0.168  0.109 -0.125
 H         -0.132  0.280 -0.051    0.003  0.062 -0.024    0.012 -0.009  0.002
 C          0.070 -0.046 -0.079   -0.020 -0.023  0.008   -0.078 -0.027  0.073
 H          0.300 -0.112  0.140    0.075 -0.049  0.107    0.061 -0.075  0.144
 H          0.000  0.155 -0.148   -0.048  0.079 -0.030   -0.214  0.114  0.039
 C         -0.076 -0.029  0.095   -0.060 -0.045 -0.060    0.037  0.011 -0.001
 O          0.040  0.015 -0.033    0.013  0.003 -0.022   -0.028  0.013 -0.013
 C         -0.001 -0.001  0.078    0.111  0.046 -0.015   -0.038 -0.008  0.006
 H          0.014  0.014 -0.131    0.089  0.019  0.230   -0.056 -0.025 -0.113
 H          0.361  0.128  0.136   -0.237 -0.106 -0.060    0.114  0.024  0.033
 H         -0.114 -0.074 -0.177    0.271  0.126  0.298   -0.064 -0.050 -0.102
 C          0.009 -0.020 -0.103   -0.096 -0.042  0.046    0.054  0.007  0.016
 H          0.053 -0.064 -0.155    0.181 -0.035 -0.414   -0.132  0.088  0.270
 H          0.040 -0.052 -0.129    0.045  0.150  0.453   -0.079 -0.015 -0.116
 H          0.007 -0.027 -0.049    0.118  0.153  0.166   -0.047 -0.078 -0.189
 H          0.026 -0.281  0.142    0.091 -0.008  0.078    0.242  0.121  0.140
 TransDip  -0.123 -0.029  0.023   -0.013  0.016  0.022    0.119  0.068  0.043

 Mode:                28                     29                     30
 Frequency:       955.09                 974.40                1004.23
 Force Cnst:      0.8486                 1.0456                 0.8209
 Red. Mass:       1.5789                 1.8692                 1.3815
 IR Active:          YES                    YES                    YES
 IR Intens:        3.765                  6.724                  6.884
 Raman Active:       YES                    YES                    YES
               X      Y      Z        X      Y      Z        X      Y      Z
 C         -0.006 -0.026  0.000    0.003 -0.013 -0.064    0.027  0.007 -0.029
 H         -0.019 -0.189  0.078   -0.056 -0.153  0.008   -0.069  0.010 -0.018
 C          0.005 -0.047  0.054   -0.029  0.058 -0.034    0.042 -0.037  0.016
 H         -0.127 -0.221  0.174   -0.050 -0.101  0.051    0.014 -0.117  0.056
 C          0.031  0.087 -0.037    0.052  0.025  0.036    0.011  0.000 -0.004
 H         -0.241 -0.016  0.086   -0.052 -0.143  0.126   -0.071  0.006  0.020
 H         -0.051  0.099 -0.249    0.258 -0.115 -0.232    0.054 -0.027 -0.032
 C          0.055 -0.048 -0.012   -0.087 -0.044 -0.051   -0.043 -0.012 -0.016
 C         -0.096 -0.005  0.038    0.026 -0.003  0.066    0.016 -0.004  0.032
 O          0.026  0.004 -0.010    0.002  0.020  0.001   -0.001  0.005 -0.002
 H          0.299  0.060 -0.332    0.145  0.070  0.024    0.057  0.022  0.017
 C         -0.058 -0.024  0.006    0.045 -0.006 -0.061    0.026  0.014 -0.008
 H         -0.145 -0.015  0.128    0.202  0.135 -0.131    0.126  0.053 -0.102
 H         -0.098 -0.146  0.104   -0.091 -0.176  0.092   -0.028  0.006  0.009
 C          0.066  0.075 -0.008   -0.007  0.048  0.074   -0.016 -0.009  0.012
 H          0.084  0.019 -0.331   -0.048  0.022 -0.215   -0.048  0.010  0.040
 H          0.015 -0.226  0.126   -0.201 -0.133  0.182   -0.100  0.064 -0.004
 C          0.001 -0.001 -0.018   -0.091 -0.019  0.057   -0.012  0.009 -0.004
 O         -0.036  0.032 -0.025    0.059 -0.038  0.006   -0.029  0.016  0.001
 C          0.014 -0.006 -0.005   -0.001  0.056  0.070    0.041 -0.094  0.020
 H          0.050  0.028  0.050   -0.159 -0.099 -0.193    0.369  0.228  0.219
 H         -0.053  0.005 -0.023    0.357  0.022  0.162   -0.116  0.179 -0.075
 H         -0.007  0.016  0.018    0.120 -0.053 -0.027   -0.344  0.013 -0.149
 C         -0.001 -0.001  0.015   -0.035 -0.031 -0.061   -0.053  0.087 -0.027
 H         -0.003  0.012  0.010    0.106 -0.057 -0.281    0.112 -0.212 -0.101
 H         -0.004  0.018  0.042    0.044  0.021  0.076    0.176 -0.159 -0.238
 H          0.011  0.011  0.003    0.045  0.040  0.030   -0.064  0.051  0.511
 H          0.342 -0.050  0.270   -0.138  0.140 -0.172   -0.066 -0.004 -0.041
 TransDip  -0.017 -0.059  0.005   -0.070  0.021  0.040    0.083 -0.003  0.015

 Mode:                31                     32                     33
 Frequency:      1010.91                1038.59                1072.83
 Force Cnst:      1.2749                 1.7569                 1.0950
 Red. Mass:       2.1173                 2.7644                 1.6147
 IR Active:          YES                    YES                    YES
 IR Intens:        8.445                 41.798                 12.760
 Raman Active:       YES                    YES                    YES
               X      Y      Z        X      Y      Z        X      Y      Z
 C          0.161  0.041 -0.060   -0.053  0.077  0.015   -0.083  0.021 -0.007
 H          0.376  0.198 -0.159   -0.103  0.018  0.050   -0.098  0.228 -0.100
 C          0.031 -0.108  0.022    0.190 -0.167  0.087    0.074 -0.010 -0.012
 H          0.069 -0.029 -0.034    0.104 -0.294  0.155    0.137  0.180 -0.121
 C         -0.019 -0.069  0.005    0.036  0.028 -0.060    0.016 -0.029  0.039
 H          0.119  0.031 -0.073   -0.133  0.016  0.001    0.203 -0.121  0.015
 H         -0.333  0.117  0.220    0.028  0.028 -0.063   -0.071  0.018  0.040
 C          0.046  0.076 -0.022   -0.128  0.008  0.048   -0.029  0.085 -0.079
 C         -0.015 -0.008  0.015    0.082  0.003 -0.009   -0.009 -0.016  0.070
 O         -0.001 -0.008 -0.013   -0.018  0.003  0.008    0.002  0.007 -0.015
 H          0.054 -0.021 -0.083   -0.165 -0.031  0.233    0.168  0.026 -0.090
 C         -0.105  0.008  0.007    0.069 -0.021 -0.007   -0.049 -0.064  0.069
 H         -0.064  0.143  0.075    0.245  0.042 -0.176   -0.058 -0.129  0.019
 H          0.005 -0.083  0.051    0.059  0.064 -0.066   -0.352 -0.165  0.208
 C          0.033 -0.056  0.019    0.010  0.041  0.006    0.075 -0.008 -0.023
 H         -0.111  0.019  0.099   -0.195  0.119 -0.081    0.378 -0.145 -0.059
 H          0.132  0.014 -0.029    0.034 -0.064  0.047   -0.182  0.017  0.012
 C         -0.081  0.009  0.019    0.000  0.051 -0.023    0.011  0.023 -0.001
 O         -0.047  0.045 -0.026   -0.120  0.045 -0.064   -0.014 -0.005  0.000
 C         -0.014  0.043  0.086   -0.003 -0.001  0.007    0.007 -0.023 -0.009
 H         -0.121 -0.059 -0.213    0.001  0.005 -0.028    0.070  0.039  0.050
 H          0.404  0.084  0.175    0.039  0.030  0.009   -0.065  0.021 -0.036
 H          0.032 -0.075 -0.107   -0.018 -0.007 -0.021   -0.063  0.011 -0.012
 C         -0.047 -0.012 -0.036    0.017 -0.094  0.020    0.007 -0.021  0.006
 H          0.096 -0.062 -0.239   -0.036  0.174 -0.066   -0.012  0.044 -0.005
 H          0.049  0.006  0.064   -0.131  0.166  0.315   -0.035  0.030  0.052
 H          0.027  0.053  0.120    0.112  0.015 -0.364    0.023 -0.001 -0.095
 H          0.129 -0.023  0.100   -0.288 -0.144 -0.052   -0.105  0.413 -0.274
 TransDip   0.070 -0.044  0.043    0.205 -0.026 -0.002    0.107  0.039  0.011

 Mode:                34                     35                     36
 Frequency:      1106.20                1124.40                1130.91
 Force Cnst:      1.5458                 1.4001                 1.4005
 Red. Mass:       2.1441                 1.8796                 1.8585
 IR Active:          YES                    YES                    YES
 IR Intens:        2.018                 37.058                  6.498
 Raman Active:       YES                    YES                    YES
               X      Y      Z        X      Y      Z        X      Y      Z
 C         -0.058 -0.083 -0.030    0.017 -0.079 -0.015    0.092 -0.080  0.072
 H          0.336 -0.060 -0.085   -0.072 -0.361  0.124   -0.120 -0.296  0.196
 C         -0.041  0.036  0.128    0.157  0.041 -0.061    0.010  0.007  0.043
 H          0.046  0.006  0.107    0.173  0.230 -0.157   -0.046 -0.152  0.131
 C          0.017 -0.048 -0.114   -0.083  0.013  0.058    0.023 -0.053 -0.036
 H          0.238  0.107 -0.239   -0.275  0.099  0.092   -0.162  0.184 -0.064
 H          0.239 -0.125  0.115    0.049 -0.052  0.087    0.393 -0.226  0.044
 C         -0.026  0.093  0.069    0.045 -0.055  0.066   -0.027  0.094 -0.069
 C          0.082  0.006 -0.065   -0.013  0.011 -0.052    0.011 -0.019  0.073
 O         -0.025 -0.013  0.003    0.002 -0.004  0.009   -0.005 -0.003 -0.020
 H         -0.278 -0.113  0.196   -0.103 -0.021  0.009    0.126 -0.021 -0.070
 C         -0.019 -0.069 -0.050    0.005  0.022 -0.043   -0.001  0.005  0.080
 H         -0.185 -0.049  0.179   -0.312 -0.122  0.233   -0.161 -0.221  0.071
 H          0.018 -0.175  0.021    0.123  0.022 -0.068   -0.043  0.199 -0.054
 C          0.018  0.088  0.040   -0.047  0.023  0.013   -0.021  0.000 -0.098
 H          0.139 -0.011 -0.253    0.235 -0.103 -0.029   -0.257  0.124  0.055
 H         -0.021 -0.194  0.162   -0.014 -0.014  0.021    0.050  0.123 -0.161
 C         -0.037 -0.042 -0.069    0.047  0.048 -0.029    0.021 -0.037  0.052
 O          0.007  0.014 -0.013   -0.035  0.011 -0.001   -0.035  0.043 -0.030
 C          0.025 -0.001  0.040   -0.033 -0.018  0.045   -0.021  0.042 -0.029
 H          0.078  0.048 -0.004   -0.002  0.015 -0.117   -0.160 -0.095 -0.040
 H          0.128  0.058  0.052    0.158  0.099  0.059   -0.042 -0.109 -0.001
 H         -0.006 -0.020 -0.036   -0.127 -0.066 -0.145    0.139  0.011  0.079
 C          0.007  0.047  0.028   -0.052 -0.026  0.002   -0.009  0.013 -0.023
 H         -0.040 -0.027  0.151    0.068 -0.005 -0.201    0.027 -0.059 -0.035
 H          0.011 -0.046 -0.109    0.027  0.046  0.172    0.054 -0.033 -0.046
 H         -0.067 -0.026  0.116    0.063  0.081  0.069   -0.007  0.008  0.074
 H          0.052  0.274  0.066    0.029  0.309 -0.089   -0.076  0.259 -0.175
 TransDip  -0.036 -0.027 -0.001    0.190 -0.003 -0.045    0.056 -0.013  0.058

 Mode:                37                     38                     39
 Frequency:      1159.56                1172.19                1197.79
 Force Cnst:      1.4384                 1.6500                 1.3839
 Red. Mass:       1.8157                 2.0382                 1.6372
 IR Active:          YES                    YES                    YES
 IR Intens:        8.207                  8.526                  5.768
 Raman Active:       YES                    YES                    YES
               X      Y      Z        X      Y      Z        X      Y      Z
 C         -0.041  0.112 -0.096   -0.020  0.078 -0.090    0.061 -0.066  0.011
 H         -0.192 -0.044 -0.005   -0.405  0.044 -0.023   -0.297 -0.096  0.070
 C         -0.041  0.055 -0.027    0.095  0.028 -0.019   -0.057  0.042  0.034
 H         -0.117 -0.312  0.161    0.113 -0.173  0.060   -0.122  0.165  0.007
 C         -0.018 -0.055 -0.006   -0.024 -0.040  0.013    0.011 -0.046 -0.010
 H         -0.218  0.204 -0.039   -0.259  0.166  0.015   -0.048  0.099 -0.042
 H          0.285 -0.196  0.075   -0.084  0.005  0.129   -0.038 -0.006  0.091
 C          0.036  0.063 -0.025    0.011  0.028  0.045   -0.009  0.060  0.003
 C          0.006 -0.008  0.023    0.038  0.008 -0.042    0.052  0.006 -0.027
 O         -0.005 -0.008 -0.012   -0.012 -0.009  0.002   -0.013 -0.007 -0.001
 H          0.025 -0.044 -0.047   -0.154 -0.074  0.076   -0.138 -0.080  0.087
 C         -0.041  0.009  0.042   -0.036 -0.017 -0.032   -0.036 -0.029 -0.020
 H         -0.089 -0.037  0.066    0.038  0.121  0.000    0.199  0.183 -0.131
 H          0.114  0.116 -0.067   -0.016 -0.148  0.062   -0.172 -0.205  0.139
 C          0.034 -0.057  0.060    0.029 -0.017  0.073    0.032  0.004 -0.027
 H         -0.109  0.005  0.085    0.148 -0.083 -0.019   -0.066  0.040 -0.064
 H          0.476 -0.249  0.065   -0.012 -0.092  0.112   -0.383  0.174 -0.028
 C         -0.011  0.082 -0.038    0.010 -0.106  0.149    0.059  0.122  0.051
 O          0.035 -0.068  0.023   -0.037 -0.001 -0.021    0.016 -0.009 -0.001
 C          0.012 -0.053  0.024    0.003  0.059 -0.082   -0.020 -0.045 -0.011
 H          0.157  0.093  0.032   -0.195 -0.140  0.064    0.035  0.019 -0.005
 H          0.013  0.125 -0.016   -0.218 -0.231 -0.067   -0.101  0.060 -0.056
 H         -0.181 -0.010 -0.091    0.226  0.074  0.192   -0.169 -0.001 -0.070
 C          0.004 -0.045  0.013    0.007  0.051 -0.047   -0.023 -0.063 -0.020
 H         -0.013  0.089 -0.048    0.032 -0.132  0.025    0.042  0.065 -0.204
 H         -0.061  0.076  0.146    0.089 -0.109 -0.230   -0.006  0.063  0.176
 H          0.059  0.018 -0.135   -0.071 -0.038  0.103    0.115  0.072 -0.103
 H          0.083  0.121 -0.000    0.187  0.096  0.185    0.274 -0.127  0.344
 TransDip  -0.046  0.077 -0.020    0.014 -0.053  0.076   -0.017  0.062  0.042

 Mode:                40                     41                     42
 Frequency:      1207.20                1244.26                1269.61
 Force Cnst:      1.3583                 1.4299                 2.0411
 Red. Mass:       1.5819                 1.5676                 2.1492
 IR Active:          YES                    YES                    YES
 IR Intens:        1.048                  0.099                 17.142
 Raman Active:       YES                    YES                    YES
               X      Y      Z        X      Y      Z        X      Y      Z
 C          0.097  0.056  0.050    0.024 -0.024 -0.066   -0.040  0.077  0.065
 H          0.099  0.329 -0.072   -0.251 -0.136  0.027   -0.185  0.058  0.089
 C         -0.071 -0.068 -0.012    0.002  0.062  0.109   -0.019  0.056 -0.014
 H         -0.116 -0.383  0.143    0.143 -0.125  0.142   -0.083 -0.483  0.244
 C         -0.011  0.050 -0.036   -0.059  0.009 -0.045   -0.004 -0.015 -0.012
 H          0.063 -0.067 -0.021    0.657 -0.247 -0.170    0.166 -0.053 -0.050
 H          0.262 -0.105 -0.130   -0.106  0.053  0.085   -0.134  0.058  0.037
 C          0.001 -0.073  0.045    0.046 -0.032  0.011   -0.012  0.004 -0.008
 C          0.012  0.011 -0.042   -0.058 -0.006  0.009    0.009  0.002 -0.002
 O         -0.002 -0.002  0.010    0.015  0.005  0.003   -0.002 -0.001  0.001
 H         -0.083  0.002  0.061    0.117  0.100 -0.062   -0.017 -0.007  0.018
 C          0.013  0.036 -0.040    0.001  0.012 -0.019    0.015 -0.011  0.009
 H         -0.227 -0.080  0.164   -0.074 -0.015  0.057    0.100  0.018 -0.076
 H         -0.075 -0.072  0.059    0.129  0.041 -0.066   -0.133 -0.073  0.085
 C         -0.036 -0.034  0.013   -0.005  0.010  0.036   -0.016 -0.014 -0.027
 H          0.305 -0.160  0.113   -0.039  0.015 -0.025    0.199 -0.090  0.069
 H         -0.209  0.155 -0.032    0.091 -0.085  0.059   -0.043  0.045 -0.045
 C         -0.005  0.052  0.057    0.046  0.047  0.083    0.207 -0.087 -0.139
 O         -0.002  0.002 -0.012   -0.014 -0.006 -0.032   -0.014 -0.007  0.006
 C         -0.001 -0.011 -0.024   -0.008 -0.012 -0.026   -0.072  0.039  0.054
 H         -0.001 -0.005  0.044   -0.038 -0.036  0.009   -0.131 -0.030 -0.254
 H         -0.098 -0.013 -0.044   -0.121 -0.024 -0.051    0.226 -0.031  0.124
 H         -0.037  0.028  0.021   -0.065  0.021 -0.007    0.078 -0.150 -0.179
 C          0.007 -0.030 -0.018   -0.018 -0.020 -0.024   -0.074  0.023  0.018
 H          0.006  0.037 -0.062    0.037 -0.008 -0.119    0.027 -0.103 -0.042
 H         -0.017  0.020  0.036    0.040 -0.004  0.035    0.154  0.010  0.176
 H          0.046  0.011 -0.091    0.052  0.044 -0.023    0.047  0.118  0.287
 H          0.084  0.428 -0.072   -0.254 -0.123 -0.242    0.062 -0.048  0.082
 TransDip  -0.028 -0.005  0.017    0.005 -0.007  0.005    0.115 -0.005 -0.067

 Mode:                43                     44                     45
 Frequency:      1278.20                1291.12                1313.01
 Force Cnst:      1.4469                 1.5352                 1.6720
 Red. Mass:       1.5031                 1.5631                 1.6461
 IR Active:          YES                    YES                    YES
 IR Intens:        6.965                 19.041                  5.797
 Raman Active:       YES                    YES                    YES
               X      Y      Z        X      Y      Z        X      Y      Z
 C          0.016  0.018 -0.000   -0.089 -0.064 -0.017    0.034  0.002 -0.033
 H         -0.201 -0.277  0.158    0.179  0.345 -0.238    0.104 -0.213  0.060
 C          0.035  0.032  0.025   -0.015 -0.052  0.007   -0.019  0.022  0.025
 H          0.170 -0.058  0.019   -0.055  0.238 -0.111   -0.088  0.056  0.035
 C         -0.051  0.027  0.002   -0.011  0.038 -0.000    0.081 -0.027 -0.008
 H          0.247 -0.153 -0.021    0.019 -0.042  0.016    0.043 -0.031  0.005
 H         -0.007  0.009  0.037    0.154 -0.058 -0.089   -0.452  0.246  0.006
 C          0.011 -0.086  0.012   -0.005 -0.057 -0.002   -0.118 -0.041 -0.065
 C          0.014  0.010 -0.043    0.013  0.006 -0.021    0.052  0.002  0.006
 O         -0.000 -0.007  0.010   -0.001 -0.005  0.005   -0.008  0.002  0.002
 H         -0.057  0.049  0.100   -0.026  0.031  0.066   -0.042 -0.015  0.103
 C         -0.025  0.057  0.036   -0.011  0.038  0.033    0.056  0.008  0.045
 H          0.182  0.134 -0.161    0.077  0.057 -0.065   -0.014 -0.156 -0.015
 H         -0.286 -0.102  0.209   -0.081  0.033  0.056   -0.088  0.101  0.004
 C          0.029 -0.055 -0.050    0.033  0.002  0.010   -0.118  0.033 -0.022
 H         -0.306  0.106  0.068   -0.424  0.191 -0.033    0.335 -0.152  0.020
 H          0.075  0.072 -0.114    0.333 -0.182  0.031    0.492 -0.158 -0.052
 C         -0.093 -0.029 -0.069    0.134  0.009  0.063   -0.002  0.031  0.047
 O         -0.001 -0.002 -0.004   -0.003  0.012 -0.004    0.003 -0.006  0.000
 C          0.021  0.003  0.016   -0.028  0.005 -0.012    0.004 -0.009 -0.011
 H          0.068  0.045  0.035   -0.096 -0.061 -0.070   -0.011 -0.019  0.021
 H          0.081  0.042  0.024   -0.074 -0.064 -0.013   -0.058  0.003 -0.027
 H          0.052  0.008  0.047   -0.042 -0.028 -0.075   -0.048  0.025  0.008
 C          0.036  0.008  0.018   -0.050  0.003 -0.014   -0.004 -0.006 -0.006
 H         -0.058  0.042  0.144    0.075 -0.081 -0.157    0.024 -0.006 -0.055
 H         -0.084  0.028 -0.031    0.121 -0.047  0.027    0.018 -0.017 -0.014
 H         -0.055 -0.069 -0.027    0.047  0.080  0.061    0.015  0.013 -0.053
 H          0.273  0.434  0.064    0.174  0.325  0.024    0.234  0.192  0.185
 TransDip  -0.078  0.004 -0.033    0.120  0.061  0.037   -0.021  0.047  0.057

 Mode:                46                     47                     48
 Frequency:      1337.01                1347.50                1362.34
 Force Cnst:      1.5041                 1.5996                 1.5889
 Red. Mass:       1.4281                 1.4952                 1.4530
 IR Active:          YES                    YES                    YES
 IR Intens:        2.271                  5.867                  2.466
 Raman Active:       YES                    YES                    YES
               X      Y      Z        X      Y      Z        X      Y      Z
 C         -0.021 -0.031  0.030   -0.032 -0.048  0.036    0.052  0.039 -0.023
 H          0.419 -0.040 -0.017    0.354 -0.019 -0.024   -0.223 -0.078  0.065
 C          0.042  0.030 -0.048    0.000  0.085 -0.028   -0.023 -0.090  0.040
 H          0.293 -0.300  0.004    0.042 -0.319  0.137   -0.314  0.386 -0.068
 C         -0.101  0.029  0.059    0.067 -0.054 -0.037   -0.018  0.013 -0.042
 H          0.153 -0.123  0.039   -0.262  0.250 -0.050   -0.064  0.034 -0.034
 H          0.353 -0.210  0.013   -0.323  0.157  0.020    0.246 -0.116  0.017
 C          0.025  0.052 -0.029    0.069 -0.025  0.092    0.073  0.021  0.068
 C          0.004 -0.003  0.005   -0.041  0.003 -0.018   -0.034 -0.002 -0.014
 O         -0.002  0.001 -0.003    0.007 -0.009  0.003    0.007 -0.008  0.001
 H         -0.012 -0.035 -0.015    0.038  0.078 -0.019    0.045  0.080 -0.006
 C          0.004 -0.026  0.016   -0.043 -0.012  0.018   -0.020 -0.024  0.015
 H          0.219  0.087 -0.157    0.284  0.226 -0.189    0.318  0.203 -0.210
 H         -0.155 -0.097  0.098   -0.051 -0.047  0.047   -0.168 -0.122  0.120
 C         -0.066  0.032 -0.043   -0.005  0.011 -0.038   -0.084  0.030 -0.018
 H          0.202 -0.076  0.004   -0.021  0.022 -0.000    0.316 -0.138 -0.041
 H          0.205 -0.069 -0.049    0.002  0.000 -0.035    0.319 -0.070 -0.054
 C         -0.012  0.027  0.045   -0.004  0.034  0.036    0.008 -0.022 -0.015
 O         -0.019 -0.002 -0.015   -0.003 -0.010 -0.005    0.013  0.014  0.010
 C          0.005 -0.007 -0.013    0.004 -0.012 -0.010   -0.005  0.010  0.005
 H         -0.002 -0.011  0.044    0.010 -0.002  0.037   -0.018 -0.005 -0.030
 H         -0.036 -0.005 -0.019   -0.032  0.010 -0.020    0.015 -0.010  0.012
 H         -0.037  0.028  0.019   -0.046  0.024  0.012    0.033 -0.016 -0.007
 C         -0.003 -0.002  0.006   -0.003 -0.008  0.002   -0.001  0.005 -0.009
 H          0.042 -0.003 -0.074    0.027  0.011 -0.065   -0.024 -0.024  0.054
 H          0.002 -0.045 -0.067    0.005 -0.028 -0.034    0.024  0.025  0.048
 H          0.003  0.004 -0.089    0.021  0.015 -0.066   -0.006 -0.001  0.055
 H          0.136 -0.298  0.212   -0.267  0.240 -0.336   -0.192  0.000 -0.185
 TransDip   0.042 -0.014  0.020   -0.038  0.059 -0.033   -0.010 -0.038 -0.031

 Mode:                49                     50                     51
 Frequency:      1369.40                1402.57                1414.38
 Force Cnst:      1.4299                 1.5420                 1.4101
 Red. Mass:       1.2942                 1.3304                 1.1964
 IR Active:          YES                    YES                    YES
 IR Intens:        1.665                 21.444                  4.096
 Raman Active:       YES                    YES                    YES
               X      Y      Z        X      Y      Z        X      Y      Z
 C          0.006  0.012  0.008    0.002 -0.044  0.009    0.013 -0.023  0.007
 H          0.014 -0.030  0.031    0.004  0.143 -0.078   -0.091  0.112 -0.045
 C         -0.006 -0.013  0.006    0.028  0.022 -0.021   -0.003  0.010 -0.009
 H          0.023  0.007 -0.013   -0.085 -0.047  0.048    0.095 -0.053 -0.018
 C         -0.017  0.013  0.008   -0.011 -0.005  0.006    0.009 -0.013  0.007
 H          0.089 -0.054 -0.002    0.036  0.002 -0.012   -0.079  0.033  0.019
 H          0.071 -0.036 -0.023   -0.028  0.004  0.002    0.007 -0.011  0.022
 C         -0.011 -0.030 -0.046   -0.003 -0.001 -0.005   -0.018  0.048 -0.007
 C          0.007 -0.003 -0.009    0.003  0.001  0.003   -0.046 -0.002 -0.057
 O          0.003 -0.011  0.002   -0.001  0.001 -0.001    0.023 -0.063  0.012
 H          0.062  0.148  0.134   -0.007 -0.019 -0.008    0.289  0.738  0.482
 C         -0.106 -0.067  0.066    0.002 -0.001  0.002    0.028 -0.010 -0.015
 H          0.269  0.190 -0.186    0.009  0.007  0.000   -0.084  0.036  0.151
 H          0.554  0.345 -0.383   -0.006  0.013 -0.005   -0.158  0.043 -0.005
 C          0.013  0.034  0.003   -0.011  0.016  0.003   -0.006  0.004  0.006
 H          0.208 -0.055 -0.057   -0.013  0.014 -0.017   -0.022  0.009 -0.000
 H         -0.197  0.047  0.035    0.074 -0.053  0.017    0.043 -0.030  0.012
 C          0.005 -0.004 -0.003    0.001  0.019  0.038   -0.009  0.000 -0.011
 O         -0.000  0.002 -0.002   -0.002  0.002 -0.000   -0.004  0.001 -0.001
 C         -0.005  0.002 -0.001   -0.074 -0.035 -0.055    0.009  0.002  0.008
 H          0.001  0.006  0.000    0.204  0.218  0.192   -0.008 -0.012 -0.028
 H          0.014 -0.006  0.006    0.316  0.112  0.017   -0.032  0.002 -0.004
 H          0.016 -0.007  0.002    0.241  0.007  0.300   -0.017 -0.003 -0.027
 C         -0.001 -0.000 -0.002    0.025 -0.030 -0.109    0.006 -0.002 -0.001
 H         -0.006  0.006  0.005   -0.240  0.033  0.315   -0.011  0.016  0.014
 H         -0.000  0.002  0.003   -0.047  0.276  0.351   -0.036  0.025  0.013
 H          0.005  0.005  0.019    0.013 -0.042  0.414   -0.013 -0.018  0.025
 H          0.195  0.246  0.050    0.017 -0.009  0.018    0.025 -0.067  0.084
 TransDip  -0.040  0.004  0.007    0.053  0.055  0.127   -0.058  0.024 -0.016

 Mode:                52                     53                     54
 Frequency:      1417.68                1424.14                1451.19
 Force Cnst:      1.5435                 1.5957                 1.8228
 Red. Mass:       1.3034                 1.3354                 1.4690
 IR Active:          YES                    YES                    YES
 IR Intens:        8.948                  1.429                  6.897
 Raman Active:       YES                    YES                    YES
               X      Y      Z        X      Y      Z        X      Y      Z
 C         -0.021  0.048 -0.021   -0.075  0.091 -0.026   -0.017  0.076 -0.040
 H          0.115 -0.187  0.070    0.486 -0.437  0.155    0.130 -0.284  0.109
 C         -0.008 -0.019  0.015    0.043 -0.014 -0.005   -0.130 -0.049  0.064
 H         -0.080  0.078 -0.001   -0.428  0.116  0.105    0.774  0.028 -0.288
 C          0.002  0.002 -0.011   -0.021  0.002 -0.022    0.054  0.012  0.012
 H         -0.002 -0.024  0.001    0.063 -0.095 -0.008   -0.177  0.077  0.057
 H          0.025 -0.006  0.028    0.034 -0.013  0.104    0.056 -0.001 -0.097
 C         -0.002  0.008  0.002   -0.006  0.011 -0.002    0.006  0.002  0.010
 C         -0.008 -0.000 -0.010   -0.007  0.001 -0.012   -0.006 -0.003 -0.004
 O          0.004 -0.010  0.002    0.005 -0.014  0.003    0.001  0.002  0.001
 H          0.045  0.117  0.074    0.057  0.150  0.098    0.002  0.012 -0.000
 C          0.004  0.006 -0.006    0.003  0.014 -0.006   -0.001  0.010 -0.000
 H         -0.043 -0.033  0.018   -0.063 -0.086 -0.010   -0.009 -0.065 -0.052
 H         -0.010 -0.029  0.020    0.013 -0.072  0.046    0.023 -0.078  0.053
 C          0.015 -0.021 -0.002    0.039 -0.045 -0.018    0.006 -0.026  0.001
 H         -0.011 -0.006  0.034   -0.038 -0.001  0.083    0.036 -0.039 -0.015
 H         -0.080  0.041 -0.010   -0.203  0.092 -0.030   -0.021  0.086 -0.044
 C          0.036  0.004  0.019    0.016  0.005  0.054    0.061  0.012  0.020
 O          0.003 -0.004  0.001    0.011 -0.010  0.010   -0.009 -0.007 -0.019
 C         -0.098 -0.034 -0.057    0.027  0.009 -0.005   -0.017  0.001 -0.008
 H          0.246  0.281  0.192   -0.135 -0.143  0.037    0.004  0.018  0.019
 H          0.380  0.095  0.038   -0.085 -0.058 -0.013    0.010 -0.053  0.010
 H          0.327 -0.039  0.311   -0.172  0.069 -0.058    0.013 -0.028 -0.034
 C         -0.035  0.018  0.067   -0.003 -0.006 -0.055   -0.001 -0.009 -0.037
 H          0.164 -0.057 -0.224   -0.089 -0.048  0.129   -0.072  0.008  0.079
 H          0.146 -0.240 -0.233    0.088  0.076  0.152   -0.035  0.106  0.130
 H          0.053  0.098 -0.328    0.033  0.021  0.140   -0.006 -0.017  0.186
 H         -0.008 -0.007  0.003    0.010 -0.019  0.026   -0.038  0.011 -0.037
 TransDip   0.091  0.028 -0.009    0.007  0.011  0.036   -0.060  0.018  0.056

 Mode:                55                     56                     57
 Frequency:      1476.42                1482.37                1485.79
 Force Cnst:      1.3524                 1.4107                 1.3690
 Red. Mass:       1.0530                 1.0896                 1.0525
 IR Active:          YES                    YES                    YES
 IR Intens:        2.148                  5.248                  0.454
 Raman Active:       YES                    YES                    YES
               X      Y      Z        X      Y      Z        X      Y      Z
 C          0.005  0.001  0.004   -0.010  0.023 -0.012    0.006 -0.009  0.004
 H         -0.060  0.030 -0.002    0.059 -0.109  0.039   -0.060  0.045 -0.015
 C         -0.012 -0.005  0.003    0.000 -0.011  0.008    0.003  0.001 -0.003
 H          0.096 -0.010 -0.034   -0.006  0.039 -0.012    0.009  0.002 -0.005
 C          0.002 -0.001  0.010   -0.011 -0.006  0.024   -0.002 -0.004  0.009
 H          0.008  0.060 -0.017    0.113  0.178 -0.092    0.022  0.060 -0.024
 H         -0.002 -0.008 -0.075   -0.023 -0.027 -0.228   -0.011 -0.008 -0.067
 C          0.001 -0.003  0.000    0.003 -0.015  0.001   -0.001  0.003  0.000
 C          0.001 -0.000  0.002    0.007  0.000  0.008   -0.001  0.001 -0.001
 O         -0.001  0.002 -0.000   -0.003  0.008 -0.002    0.000 -0.002  0.000
 H         -0.007 -0.019 -0.011   -0.034 -0.097 -0.056    0.006  0.019  0.012
 C          0.004 -0.012 -0.002    0.030 -0.059 -0.017   -0.004  0.010  0.003
 H          0.009  0.085  0.073    0.031  0.472  0.421   -0.005 -0.077 -0.066
 H         -0.068  0.073 -0.042   -0.426  0.390 -0.217    0.063 -0.063  0.038
 C         -0.000 -0.001  0.005    0.009 -0.008 -0.014   -0.005 -0.001  0.012
 H         -0.000 -0.006 -0.035    0.003  0.006  0.110   -0.007 -0.012 -0.099
 H          0.013  0.028 -0.011   -0.064 -0.068  0.028    0.060  0.069 -0.033
 C          0.004 -0.014 -0.024    0.004  0.003  0.009   -0.011 -0.009 -0.020
 O         -0.001  0.002 -0.001    0.001 -0.002 -0.000    0.000  0.002  0.002
 C          0.027 -0.029 -0.017   -0.005  0.011 -0.003    0.009  0.025 -0.026
 H         -0.256 -0.281  0.004    0.026  0.034  0.084   -0.115 -0.111  0.440
 H          0.179  0.412 -0.065    0.011 -0.143  0.034    0.263 -0.299  0.114
 H         -0.302  0.337  0.378    0.018 -0.053 -0.097   -0.213  0.072 -0.112
 C         -0.025  0.015 -0.004    0.000 -0.006 -0.004   -0.014 -0.035  0.007
 H         -0.044 -0.201  0.187   -0.020  0.058 -0.011   -0.187  0.402  0.027
 H          0.323 -0.072  0.125   -0.021 -0.004 -0.021    0.065 -0.173 -0.183
 H          0.064  0.091 -0.174    0.030  0.023  0.044    0.340  0.303  0.121
 H          0.000  0.002 -0.003    0.005  0.002 -0.007    0.001 -0.003  0.005
 TransDip  -0.014  0.035  0.029   -0.016  0.070  0.017    0.003  0.005  0.021

 Mode:                58                     59                     60
 Frequency:      1491.38                1498.27                1506.87
 Force Cnst:      1.4435                 1.4124                 1.4550
 Red. Mass:       1.1015                 1.0679                 1.0876
 IR Active:          YES                    YES                    YES
 IR Intens:       10.765                  1.339                  9.143
 Raman Active:       YES                    YES                    YES
               X      Y      Z        X      Y      Z        X      Y      Z
 C          0.001 -0.007  0.001    0.003 -0.006  0.001    0.024 -0.013  0.000
 H         -0.008  0.029 -0.020    0.013  0.010 -0.007   -0.068  0.026 -0.008
 C         -0.022  0.011  0.001    0.005  0.007 -0.006   -0.008 -0.003  0.003
 H          0.068 -0.026 -0.015    0.048 -0.018 -0.010    0.058  0.011 -0.030
 C          0.027  0.032 -0.071    0.002  0.002 -0.001    0.003 -0.001  0.004
 H         -0.280 -0.536  0.257   -0.029 -0.039  0.025   -0.011  0.019  0.000
 H          0.083  0.078  0.628    0.001  0.008  0.049   -0.003 -0.000 -0.018
 C          0.004 -0.004 -0.005    0.000 -0.000 -0.002   -0.000  0.000  0.002
 C          0.003 -0.007  0.005    0.000 -0.001  0.001   -0.001  0.002 -0.002
 O         -0.001  0.011  0.001   -0.000  0.001 -0.000    0.000 -0.002  0.000
 H         -0.016 -0.060 -0.038   -0.001 -0.007 -0.004    0.002  0.012  0.007
 C          0.007 -0.023 -0.003    0.001 -0.004 -0.000   -0.006  0.013 -0.001
 H          0.019  0.170  0.141   -0.002  0.024  0.029   -0.000 -0.071 -0.082
 H         -0.133  0.147 -0.087   -0.018  0.027 -0.017    0.068 -0.072  0.041
 C          0.002  0.005 -0.007   -0.002 -0.010  0.019    0.004  0.036 -0.055
 H          0.001  0.013  0.069   -0.020 -0.025 -0.169    0.038  0.087  0.506
 H         -0.021 -0.071  0.031    0.060  0.148 -0.065   -0.175 -0.461  0.206
 C          0.005 -0.001 -0.003   -0.047  0.006  0.013   -0.020  0.020 -0.012
 O          0.002 -0.001 -0.001    0.002 -0.002 -0.001    0.000  0.000 -0.000
 C          0.001  0.001 -0.007    0.002  0.004  0.029    0.001  0.018 -0.007
 H         -0.035 -0.036  0.073    0.180  0.176 -0.229    0.012  0.018  0.235
 H          0.060 -0.015  0.013   -0.262 -0.055 -0.031    0.090 -0.263  0.077
 H         -0.056  0.037  0.014    0.231 -0.193 -0.153   -0.054 -0.049 -0.172
 C         -0.001 -0.007  0.001   -0.031 -0.007 -0.024   -0.012  0.017 -0.008
 H         -0.029  0.079 -0.008   -0.198 -0.062  0.325    0.008 -0.277  0.160
 H         -0.016 -0.018 -0.033    0.494 -0.163  0.113    0.243  0.004  0.176
 H          0.049  0.041  0.042    0.282  0.281 -0.178   -0.043 -0.016 -0.200
 H         -0.006  0.014 -0.029    0.002 -0.001 -0.000   -0.000  0.001  0.003
 TransDip  -0.014  0.001  0.104    0.032  0.005 -0.019    0.009 -0.071  0.066

 Mode:                61                     62                     63
 Frequency:      1507.33                1798.05                2857.17
 Force Cnst:      1.4242                20.7446                 5.2060
 Red. Mass:       1.0639                10.8906                 1.0824
 IR Active:          YES                    YES                    YES
 IR Intens:        5.655                181.097                118.491
 Raman Active:       YES                    YES                    YES
               X      Y      Z        X      Y      Z        X      Y      Z
 C          0.002  0.010 -0.005   -0.000  0.001 -0.003   -0.000 -0.000  0.000
 H          0.014 -0.035  0.016   -0.007 -0.008  0.004   -0.000  0.000 -0.000
 C         -0.003 -0.009  0.004   -0.007 -0.002  0.007   -0.000  0.000  0.000
 H          0.015  0.027 -0.020    0.056  0.014 -0.009   -0.002 -0.002 -0.003
 C         -0.000 -0.000  0.005    0.003  0.016  0.001   -0.001  0.001  0.000
 H          0.012  0.040 -0.016    0.031 -0.103  0.039    0.001 -0.003 -0.004
 H          0.004 -0.009 -0.051    0.025  0.027  0.044    0.000  0.003 -0.003
 C         -0.000 -0.000  0.003    0.004 -0.040 -0.014   -0.003 -0.001  0.002
 C         -0.000  0.001 -0.002    0.044  0.711  0.200    0.050 -0.048  0.044
 O          0.000 -0.001  0.000   -0.014 -0.492 -0.117   -0.000 -0.003 -0.001
 H          0.000  0.007  0.004   -0.243 -0.055 -0.300   -0.581  0.631 -0.503
 C         -0.001  0.008 -0.001   -0.008 -0.016 -0.006   -0.002  0.002 -0.001
 H          0.001 -0.035 -0.043    0.006 -0.004  0.012    0.027 -0.011  0.019
 H          0.022 -0.042  0.028   -0.016  0.008 -0.031   -0.001  0.002 -0.007
 C          0.005  0.021 -0.043   -0.000  0.003  0.002    0.000  0.000 -0.000
 H          0.028  0.061  0.385    0.021 -0.009 -0.018   -0.000 -0.001 -0.000
 H         -0.134 -0.337  0.147   -0.002  0.008  0.002    0.001  0.001  0.002
 C          0.000 -0.028  0.011    0.001  0.000  0.001   -0.000 -0.000  0.000
 O         -0.000  0.003 -0.001    0.000 -0.001 -0.002    0.000  0.000 -0.000
 C          0.004 -0.019  0.016    0.000 -0.000 -0.000    0.000  0.000 -0.000
 H          0.012  0.003 -0.340    0.001  0.001  0.001   -0.000  0.000  0.000
 H         -0.166  0.317 -0.101   -0.001  0.000 -0.001   -0.000 -0.000 -0.000
 H          0.105  0.028  0.181   -0.000  0.000  0.001   -0.000 -0.001  0.000
 C         -0.003 -0.030  0.000    0.000 -0.000  0.000    0.000  0.000 -0.000
 H         -0.142  0.395 -0.035   -0.000  0.003 -0.000    0.000 -0.000  0.000
 H         -0.062 -0.112 -0.199   -0.002  0.000 -0.002   -0.000 -0.001  0.001
 H          0.247  0.208  0.196    0.000  0.000  0.000   -0.000  0.000 -0.000
 H         -0.002  0.000  0.002   -0.100 -0.064 -0.073    0.038 -0.011 -0.031
 TransDip  -0.014  0.074  0.010    0.106  0.395  0.135    0.234 -0.198  0.166

 Mode:                64                     65                     66
 Frequency:      2985.76                2999.41                3010.97
 Force Cnst:      5.6780                 5.7257                 5.7710
 Red. Mass:       1.0810                 1.0802                 1.0804
 IR Active:          YES                    YES                    YES
 IR Intens:       18.262                  4.761                 13.177
 Raman Active:       YES                    YES                    YES
               X      Y      Z        X      Y      Z        X      Y      Z
 C         -0.000 -0.000 -0.001    0.005  0.018  0.037   -0.007 -0.027 -0.059
 H          0.001  0.003  0.006   -0.053 -0.210 -0.462    0.086  0.330  0.710
 C         -0.001 -0.000 -0.001   -0.019 -0.028 -0.060   -0.010 -0.015 -0.034
 H          0.005  0.007  0.016    0.261  0.323  0.737    0.142  0.175  0.396
 C          0.001 -0.001  0.005    0.002  0.004  0.005    0.003  0.002  0.010
 H         -0.020 -0.028 -0.062   -0.024 -0.028 -0.075   -0.042 -0.047 -0.120
 H          0.018  0.030 -0.001   -0.008 -0.022  0.001    0.008  0.014  0.002
 C          0.055 -0.022 -0.055   -0.001  0.000  0.001   -0.002  0.001  0.002
 C          0.003 -0.004  0.000    0.000 -0.001 -0.000   -0.000 -0.000 -0.000
 O         -0.000  0.001 -0.000   -0.000  0.000  0.000   -0.000  0.000  0.000
 H         -0.028  0.025 -0.024   -0.001  0.002 -0.001    0.002 -0.001  0.002
 C         -0.003  0.008  0.003    0.000 -0.002 -0.002   -0.004  0.006 -0.001
 H          0.061 -0.037  0.049   -0.007  0.004 -0.007    0.058 -0.040  0.050
 H         -0.024 -0.061 -0.089    0.007  0.018  0.024   -0.011 -0.025 -0.037
 C         -0.001 -0.001 -0.000   -0.002 -0.003  0.002    0.002  0.004  0.026
 H          0.002  0.005 -0.001    0.022  0.043 -0.003    0.032  0.084 -0.004
 H          0.001  0.002  0.005   -0.003 -0.008 -0.013   -0.056 -0.139 -0.310
 C         -0.000 -0.000 -0.000    0.001  0.001  0.000   -0.000 -0.000 -0.002
 O         -0.000  0.000  0.000   -0.002  0.001  0.000   -0.001  0.000  0.000
 C          0.000  0.000  0.000   -0.001 -0.001 -0.001    0.003  0.002  0.004
 H         -0.001  0.001  0.000    0.009 -0.010 -0.002   -0.029  0.033  0.003
 H          0.000 -0.000 -0.001   -0.006  0.005  0.021    0.020 -0.014 -0.065
 H         -0.000 -0.001  0.001    0.006  0.015 -0.009   -0.020 -0.043  0.023
 C          0.000 -0.000 -0.000    0.001  0.001  0.004    0.001 -0.000  0.001
 H         -0.000 -0.000 -0.000   -0.047 -0.019 -0.027   -0.009 -0.004 -0.005
 H         -0.000 -0.001  0.000    0.016  0.032 -0.017   -0.000 -0.002  0.002
 H         -0.001  0.001  0.000    0.024 -0.024  0.001   -0.007  0.008 -0.000
 H         -0.657  0.263  0.681    0.010 -0.004 -0.008    0.024 -0.010 -0.024
 TransDip   0.137  0.006 -0.007   -0.067  0.001 -0.020   -0.047 -0.056 -0.090

 Mode:                67                     68                     69
 Frequency:      3021.82                3025.37                3027.68
 Force Cnst:      5.7183                 5.5923                 5.7265
 Red. Mass:       1.0629                 1.0370                 1.0603
 IR Active:          YES                    YES                    YES
 IR Intens:       29.811                 16.184                 44.120
 Raman Active:       YES                    YES                    YES
               X      Y      Z        X      Y      Z        X      Y      Z
 C          0.002  0.007  0.015   -0.000 -0.002 -0.005   -0.001 -0.007 -0.014
 H         -0.021 -0.082 -0.178    0.006  0.024  0.053    0.018  0.077  0.162
 C          0.003  0.004  0.008   -0.001 -0.001 -0.002   -0.003 -0.005 -0.010
 H         -0.036 -0.045 -0.100    0.008  0.011  0.025    0.044  0.055  0.121
 C         -0.001 -0.001 -0.006    0.000 -0.000  0.003    0.001  0.001  0.001
 H          0.023  0.029  0.070   -0.010 -0.012 -0.031   -0.006 -0.005 -0.014
 H         -0.011 -0.019  0.000    0.007  0.012 -0.000   -0.005 -0.010  0.001
 C         -0.005  0.003  0.005    0.001 -0.001 -0.001   -0.004  0.002  0.005
 C         -0.002  0.001 -0.002    0.000 -0.000  0.000   -0.001  0.000 -0.001
 O          0.000  0.000  0.000   -0.000 -0.000 -0.000    0.000  0.000  0.000
 H          0.017 -0.016  0.016   -0.004  0.004 -0.004    0.012 -0.011  0.011
 C         -0.033  0.044 -0.006    0.006 -0.011 -0.001   -0.015  0.035  0.012
 H          0.473 -0.323  0.383   -0.097  0.065 -0.078    0.255 -0.169  0.205
 H         -0.078 -0.206 -0.306    0.023  0.063  0.092   -0.084 -0.240 -0.343
 C         -0.008 -0.021  0.029    0.001  0.003  0.007    0.005  0.012 -0.049
 H          0.160  0.384 -0.044    0.002  0.004  0.001   -0.164 -0.381  0.041
 H         -0.061 -0.140 -0.303   -0.015 -0.035 -0.082    0.105  0.244  0.546
 C          0.000  0.000  0.001    0.001  0.001  0.001    0.000 -0.000 -0.001
 O          0.000 -0.000 -0.000   -0.000  0.000 -0.000   -0.000  0.000  0.000
 C         -0.004 -0.002 -0.003   -0.039 -0.016 -0.012   -0.011 -0.004 -0.002
 H          0.038 -0.041 -0.002    0.343 -0.372 -0.009    0.095 -0.103 -0.002
 H         -0.016  0.012  0.057   -0.107  0.083  0.400   -0.025  0.020  0.098
 H          0.025  0.054 -0.028    0.223  0.479 -0.251    0.060  0.129 -0.068
 C          0.001  0.000 -0.005    0.009 -0.000 -0.019   -0.001  0.000  0.007
 H          0.044  0.017  0.024    0.158  0.060  0.085   -0.069 -0.027 -0.040
 H         -0.024 -0.052  0.031   -0.106 -0.231  0.138    0.035  0.075 -0.044
 H         -0.030  0.032 -0.001   -0.157  0.170 -0.001    0.047 -0.051  0.001
 H          0.060 -0.022 -0.063   -0.015  0.005  0.015    0.056 -0.020 -0.057
 TransDip  -0.125  0.083  0.090   -0.065 -0.079 -0.078   -0.109  0.133 -0.125

 Mode:                70                     71                     72
 Frequency:      3032.83                3048.66                3053.00
 Force Cnst:      5.6236                 5.8098                 6.0500
 Red. Mass:       1.0377                 1.0609                 1.1017
 IR Active:          YES                    YES                    YES
 IR Intens:       26.949                 29.845                 25.104
 Raman Active:       YES                    YES                    YES
               X      Y      Z        X      Y      Z        X      Y      Z
 C          0.000 -0.001 -0.002   -0.001 -0.003 -0.006   -0.001 -0.002 -0.004
 H          0.001  0.010  0.021    0.009  0.035  0.070    0.004  0.022  0.046
 C          0.002  0.003  0.006   -0.004 -0.004 -0.009   -0.000  0.000 -0.001
 H         -0.025 -0.031 -0.073    0.036  0.043  0.099    0.005  0.006  0.012
 C         -0.001 -0.001 -0.001    0.002  0.018 -0.065    0.000 -0.000  0.003
 H          0.004  0.004  0.011    0.233  0.284  0.721   -0.012 -0.014 -0.037
 H          0.003  0.006 -0.000   -0.250 -0.488  0.045    0.010  0.021 -0.002
 C          0.001 -0.000 -0.001    0.004 -0.002 -0.004   -0.001  0.001  0.002
 C          0.000 -0.000  0.000    0.001 -0.000  0.001    0.001 -0.001  0.001
 O          0.000 -0.000 -0.000   -0.000 -0.000  0.000   -0.000 -0.000 -0.000
 H         -0.002  0.002 -0.002   -0.006  0.006 -0.007   -0.009  0.007 -0.009
 C          0.001 -0.006 -0.004    0.005 -0.001  0.007    0.039  0.008  0.062
 H         -0.031  0.019 -0.024   -0.056  0.041 -0.044   -0.357  0.254 -0.275
 H          0.017  0.051  0.072   -0.007 -0.026 -0.037   -0.105 -0.345 -0.471
 C         -0.001 -0.003  0.014    0.002  0.004  0.003   -0.021 -0.050 -0.011
 H          0.041  0.098 -0.010   -0.014 -0.032  0.005    0.214  0.508 -0.073
 H         -0.030 -0.068 -0.152   -0.006 -0.016 -0.036    0.039  0.086  0.219
 C         -0.000 -0.000 -0.001    0.000 -0.000 -0.000   -0.000  0.000 -0.000
 O          0.000  0.000  0.000    0.000  0.000  0.000    0.000 -0.000  0.000
 C         -0.017 -0.007 -0.007   -0.001 -0.000  0.001   -0.001  0.000 -0.000
 H          0.151 -0.163 -0.005    0.007 -0.008  0.000    0.010 -0.010 -0.000
 H         -0.048  0.039  0.186    0.000 -0.000 -0.001   -0.002  0.002  0.007
 H          0.093  0.199 -0.105    0.005  0.011 -0.006    0.002  0.005 -0.003
 C         -0.018  0.002  0.041    0.001  0.000 -0.000    0.001  0.001  0.001
 H         -0.350 -0.135 -0.195   -0.004 -0.002 -0.002   -0.013 -0.005 -0.008
 H          0.221  0.482 -0.287   -0.003 -0.007  0.005    0.000 -0.000  0.000
 H          0.339 -0.367 -0.000   -0.006  0.007  0.000    0.003 -0.002 -0.000
 H         -0.012  0.004  0.012   -0.052  0.023  0.050    0.020 -0.009 -0.022
 TransDip  -0.100 -0.045  0.125    0.028  0.025 -0.171    0.046 -0.114  0.103

 Mode:                73                     74                     75
 Frequency:      3069.59                3088.63                3096.51
 Force Cnst:      6.1237                 6.1890                 6.2180
 Red. Mass:       1.1031                 1.1011                 1.1007
 IR Active:          YES                    YES                    YES
 IR Intens:       52.073                  4.583                 31.446
 Raman Active:       YES                    YES                    YES
               X      Y      Z        X      Y      Z        X      Y      Z
 C         -0.002 -0.006 -0.012   -0.000 -0.000 -0.001   -0.001  0.000  0.001
 H          0.020  0.061  0.140   -0.001  0.002  0.005   -0.001 -0.003 -0.006
 C         -0.001 -0.001 -0.004    0.000  0.000  0.000    0.000  0.000  0.000
 H          0.018  0.024  0.048   -0.001 -0.000 -0.002   -0.001 -0.001 -0.003
 C          0.002  0.004 -0.003   -0.000 -0.000 -0.000    0.004  0.007  0.003
 H          0.010  0.013  0.034    0.000  0.000  0.000   -0.013 -0.015 -0.041
 H         -0.032 -0.062  0.007    0.001  0.002 -0.000   -0.033 -0.065  0.008
 C          0.002 -0.000 -0.002    0.000 -0.000 -0.000   -0.000  0.000  0.000
 C         -0.000  0.000 -0.000    0.000 -0.000 -0.000    0.000  0.000  0.000
 O          0.000  0.000  0.000    0.000 -0.000  0.000    0.000 -0.000  0.000
 H          0.004 -0.002  0.004    0.000 -0.000  0.000   -0.000  0.000 -0.000
 C         -0.023 -0.016 -0.046   -0.000 -0.000 -0.000   -0.000 -0.000 -0.000
 H          0.176 -0.127  0.134    0.001 -0.001  0.001    0.001 -0.001  0.000
 H          0.092  0.307  0.425    0.001  0.003  0.004    0.000  0.001  0.001
 C         -0.026 -0.060 -0.035   -0.000 -0.001 -0.001   -0.001 -0.001 -0.000
 H          0.218  0.512 -0.077    0.003  0.007 -0.001    0.005  0.014 -0.002
 H          0.086  0.205  0.491    0.002  0.003  0.008    0.000  0.002  0.005
 C          0.000 -0.000 -0.000    0.000 -0.001  0.001    0.000 -0.003  0.001
 O          0.000  0.000  0.000    0.000  0.000 -0.000    0.000  0.001 -0.000
 C         -0.002  0.002  0.001    0.015 -0.076  0.026    0.007 -0.039  0.014
 H          0.018 -0.019  0.000   -0.448  0.457  0.017   -0.222  0.225  0.008
 H          0.003 -0.002 -0.010    0.023 -0.035 -0.072    0.013 -0.018 -0.045
 H          0.001  0.002 -0.001    0.244  0.491 -0.259    0.128  0.259 -0.136
 C          0.004  0.001  0.000   -0.004  0.041 -0.008   -0.001 -0.080  0.015
 H         -0.026 -0.010 -0.015   -0.070 -0.016 -0.042    0.179  0.053  0.108
 H         -0.007 -0.016  0.010   -0.117 -0.242  0.149    0.236  0.493 -0.306
 H         -0.013  0.016  0.001    0.227 -0.233 -0.005   -0.408  0.417  0.013
 H         -0.021  0.008  0.024   -0.000  0.000  0.000    0.000 -0.000 -0.001
 TransDip  -0.079 -0.150 -0.157    0.026 -0.054  0.034    0.020 -0.173  0.042

 Mode:                76                     77                     78
 Frequency:      3098.02                3106.14                3107.79
 Force Cnst:      6.2459                 6.2643                 6.2675
 Red. Mass:       1.1045                 1.1020                 1.1014
 IR Active:          YES                    YES                    YES
 IR Intens:       18.162                 24.449                 32.010
 Raman Active:       YES                    YES                    YES
               X      Y      Z        X      Y      Z        X      Y      Z
 C          0.000 -0.001 -0.002   -0.000 -0.001 -0.003    0.000 -0.000 -0.001
 H          0.005  0.014  0.026    0.001  0.017  0.036    0.002  0.002  0.005
 C         -0.003 -0.004 -0.008   -0.001 -0.001 -0.002   -0.001 -0.001 -0.003
 H          0.027  0.036  0.081    0.009  0.010  0.023    0.011  0.014  0.032
 C         -0.044 -0.075 -0.032   -0.002 -0.004 -0.002   -0.001 -0.003 -0.001
 H          0.148  0.175  0.484    0.010  0.012  0.033    0.006  0.008  0.022
 H          0.372  0.731 -0.096    0.018  0.035 -0.005    0.012  0.023 -0.003
 C          0.000 -0.001 -0.000    0.000 -0.000 -0.000    0.000 -0.000 -0.000
 C          0.000 -0.001 -0.000    0.000 -0.000 -0.000    0.000 -0.000  0.000
 O         -0.000  0.001 -0.000   -0.000  0.000  0.000   -0.000  0.000  0.000
 H          0.000  0.001  0.001    0.000 -0.000  0.000   -0.000  0.000 -0.000
 C         -0.000 -0.000 -0.001   -0.000 -0.000 -0.001   -0.000 -0.000 -0.001
 H          0.000  0.000  0.000    0.003 -0.002  0.002    0.002 -0.001  0.001
 H          0.003  0.010  0.013    0.001  0.006  0.008    0.001  0.005  0.007
 C         -0.001 -0.001 -0.001   -0.001 -0.001 -0.002   -0.001 -0.002 -0.002
 H          0.005  0.010 -0.001    0.003  0.007 -0.001    0.007  0.016 -0.002
 H          0.003  0.006  0.017    0.005  0.009  0.021    0.006  0.011  0.027
 C          0.000 -0.000  0.000    0.001 -0.000 -0.002   -0.002  0.000  0.000
 O         -0.000  0.000  0.000   -0.000 -0.000  0.000    0.000  0.000 -0.000
 C         -0.002 -0.002  0.005    0.045 -0.017 -0.075   -0.012  0.007  0.018
 H         -0.007  0.006  0.001   -0.252  0.272 -0.010    0.087 -0.092  0.003
 H          0.011 -0.010 -0.042   -0.193  0.171  0.802    0.047 -0.042 -0.197
 H          0.016  0.034 -0.017   -0.103 -0.238  0.109    0.020  0.048 -0.020
 C          0.005 -0.007  0.002   -0.022 -0.003 -0.006   -0.086 -0.005 -0.025
 H         -0.019 -0.009 -0.011    0.176  0.070  0.103    0.668  0.266  0.393
 H          0.017  0.032 -0.020    0.015  0.041 -0.025    0.051  0.147 -0.094
 H         -0.054  0.058  0.002    0.066 -0.076 -0.001    0.310 -0.354 -0.012
 H         -0.006  0.003  0.007   -0.001  0.000  0.001   -0.001  0.000  0.001
 TransDip  -0.064 -0.117 -0.028    0.034 -0.046 -0.148   -0.180 -0.005 -0.016

 STANDARD THERMODYNAMIC QUANTITIES AT   298.15 K  AND     1.00 ATM

   This Molecule has  0 Imaginary Frequencies
   Zero point vibrational energy:      153.396 kcal/mol

   Atom    1 Element C  Has Mass   12.00000
   Atom    2 Element H  Has Mass    1.00783
   Atom    3 Element C  Has Mass   12.00000
   Atom    4 Element H  Has Mass    1.00783
   Atom    5 Element C  Has Mass   12.00000
   Atom    6 Element H  Has Mass    1.00783
   Atom    7 Element H  Has Mass    1.00783
   Atom    8 Element C  Has Mass   12.00000
   Atom    9 Element C  Has Mass   12.00000
   Atom   10 Element O  Has Mass   15.99491
   Atom   11 Element H  Has Mass    1.00783
   Atom   12 Element C  Has Mass   12.00000
   Atom   13 Element H  Has Mass    1.00783
   Atom   14 Element H  Has Mass    1.00783
   Atom   15 Element C  Has Mass   12.00000
   Atom   16 Element H  Has Mass    1.00783
   Atom   17 Element H  Has Mass    1.00783
   Atom   18 Element C  Has Mass   12.00000
   Atom   19 Element O  Has Mass   15.99491
   Atom   20 Element C  Has Mass   12.00000
   Atom   21 Element H  Has Mass    1.00783
   Atom   22 Element H  Has Mass    1.00783
   Atom   23 Element H  Has Mass    1.00783
   Atom   24 Element C  Has Mass   12.00000
   Atom   25 Element H  Has Mass    1.00783
   Atom   26 Element H  Has Mass    1.00783
   Atom   27 Element H  Has Mass    1.00783
   Atom   28 Element H  Has Mass    1.00783
   Molecular Mass:   168.115100 amu
   Principal axes and moments of inertia in amu*Bohr^2:
                             1           2           3
    Eigenvalues --     1040.39774  2923.03703  3145.40275
          X               0.99983    -0.01290    -0.01346
          Y               0.01303     0.99987     0.00921
          Z               0.01334    -0.00939     0.99987
   Rotational Symmetry Number is   1
   The Molecule is an Asymmetric Top
   Translational Enthalpy:        0.889 kcal/mol
   Rotational Enthalpy:           0.889 kcal/mol
   Vibrational Enthalpy:        158.973 kcal/mol
   gas constant (RT):             0.592 kcal/mol
   Translational Entropy:        41.266  cal/mol.K
   Rotational Entropy:           30.637  cal/mol.K
   Vibrational Entropy:          32.719  cal/mol.K

   Total Enthalpy:              161.343 kcal/mol
   Total Entropy:               104.623  cal/mol.K
Archival summary:
1\1\february\FREQ\ProcedureUnspecified\BasisUnspecified\21016\taweetha\SunMar3112:13:062019SunMar3112:13:062019\0\\#,FREQ,ProcedureUnspecified,BasisUnspecified,\\0,1\O\C,1,1.45258\H,2,1.09803,1,107.995\C,1,1.49031,2,89.2263,3,-91.2358,0\C,2,1.51145,1,125.354,3,-128.524,0\H,5,1.09215,2,113.279,1,73.2126,0\H,5,1.09383,2,110.782,1,-49.2569,0\C,2,1.51297,1,90.7557,3,112.85,0\H,8,1.09729,2,107.911,1,83.8169,0\C,4,1.51698,1,110.492,2,-138.89,0\H,10,1.09188,4,110.7,1,53.8148,0\H,10,1.09374,4,110.343,1,-65.9742,0\H,10,1.09474,4,110.532,1,174.463,0\C,8,1.51796,2,111.441,1,-157.851,0\H,14,1.09448,8,113.947,2,-179.023,0\H,14,1.09574,8,111.27,2,59.4377,0\C,4,1.52427,1,110.705,2,96.2893,0\H,17,1.09174,4,111.926,1,-54.3705,0\H,17,1.0931,4,110.017,1,65.599,0\H,17,1.09444,4,110.316,1,-174.955,0\C,14,1.55538,8,104.19,2,-60.2413,0\H,21,1.09435,14,107.912,8,-72.8668,0\H,21,1.0958,14,110.237,8,171.806,0\C,5,1.55851,2,104.175,1,-167.914,0\H,24,1.10105,5,108.525,2,165.551,0\C,24,1.52086,5,112.632,2,-81.242,0\H,26,1.11389,24,113.707,5,174.449,0\O,26,1.20518,24,126.171,5,-7.23478,0\\\@

 Total job time:  2375.31s(wall), 13705.70s(cpu) 
 Sun Mar 31 12:13:06 2019

        *************************************************************
        *                                                           *
        *  Thank you very much for using Q-Chem.  Have a nice day.  *
        *                                                           *
        *************************************************************


 
User input: 3 of 3 
 
Q-Chem Developer Version!
                  Welcome to Q-Chem
     A Quantum Leap Into The Future Of Chemistry


 Q-Chem 5.1, Q-Chem, Inc., Pleasanton, CA (2018)

 Yihan Shao,  Zhengting Gan,  E. Epifanovsky,  A. T. B. Gilbert,  M. Wormit,  
 J. Kussmann,  A. W. Lange,  A. Behn,  Jia Deng,  Xintian Feng,  D. Ghosh,  
 M. Goldey,  P. R. Horn,  L. D. Jacobson,  I. Kaliman,  T. Kus,  A. Landau,  
 Jie Liu,  E. I. Proynov,  R. M. Richard,  R. P. Steele,  E. J. Sundstrom,  
 H. L. Woodcock III,  P. M. Zimmerman,  D. Zuev,  B. Albrecht,  E. Alguire,  
 S. A. Baeppler,  D. Barton,  Z. Benda,  Y. A. Bernard,  E. J. Berquist,  
 K. B. Bravaya,  H. Burton,  D. Casanova,  Chun-Min Chang,  Yunqing Chen,  
 A. Chien,  K. D. Closser,  M. P. Coons,  S. Coriani,  S. Dasgupta,  
 A. L. Dempwolff,  M. Diedenhofen,  Hainam Do,  R. G. Edgar,  Po-Tung Fang,  
 S. Faraji,  S. Fatehi,  Qingguo Feng,  K. D. Fenk,  J. Fosso-Tande,  
 J. Gayvert,  Qinghui Ge,  A. Ghysels,  G. Gidofalvi,  J. Gomes,  
 J. Gonthier,  A. Gunina,  D. Hait,  M. W. D. Hanson-Heine,  
 P. H. P. Harbach,  A. W. Hauser,  J. E. Herr,  E. G. Hohenstein,  
 Z. C. Holden,  Kerwin Hui,  B. C. Huynh,  T.-C. Jagau,  Hyunjun Ji,  
 B. Kaduk,  K. Khistyaev,  Jaehoon Kim,  P. Klunzinger,  K. Koh,  
 D. Kosenkov,  L. Koulias,  T. Kowalczyk,  C. M. Krauter,  A. Kunitsa,  
 Ka Un Lao,  A. Laurent,  K. V. Lawler,  Joonho Lee,  D. Lefrancois,  
 S. Lehtola,  D. S. Levine,  Yi-Pei Li,  You-Sheng Lin,  Fenglai Liu,  
 E. Livshits,  A. Luenser,  P. Manohar,  E. Mansoor,  S. F. Manzer,  
 Shan-Ping Mao,  Yuezhi Mao,  N. Mardirossian,  A. V. Marenich,  
 T. Markovich,  L. A. Martinez-Martinez,  S. A. Maurer,  N. J. Mayhall,  
 S. C. McKenzie,  J.-M. Mewes,  A. F. Morrison,  J. W. Mullinax,  K. Nanda,  
 T. S. Nguyen-Beck,  R. Olivares-Amaya,  J. A. Parkhill,  T. M. Perrine,  
 F. Plasser,  P. Pokhilko,  S. Prager,  A. Prociuk,  E. Ramos,  D. R. Rehn,  
 F. Rob,  M. Schneider,  N. Sergueev,  S. M. Sharada,  S. Sharma,  
 D. W. Small,  T. Stauch,  T. Stein,  Yu-Chuan Su,  A. J. W. Thom,  
 A. Tkatchenko,  T. Tsuchimochi,  N. M. Tubman,  L. Vogt,  M. L. Vidal,  
 O. Vydrov,  M. A. Watson,  J. Wenzel,  M. de Wergifosse,  T. A. Wesolowski,  
 A. White,  J. Witte,  A. Yamada,  Jun Yang,  K. Yao,  S. Yeganeh,  
 S. R. Yost,  Zhi-Qiang You,  A. Zech,  Igor Ying Zhang,  Xing Zhang,  
 Yan Zhao,  Ying Zhu,  B. R. Brooks,  G. K. L. Chan,  C. J. Cramer,  
 M. S. Gordon,  W. J. Hehre,  A. Klamt,  M. W. Schmidt,  C. D. Sherrill,  
 D. G. Truhlar,  A. Aspuru-Guzik,  R. Baer,  A. T. Bell,  N. A. Besley,  
 Jeng-Da Chai,  A. E. DePrince, III,  R. A. DiStasio Jr.,  A. Dreuw,  
 B. D. Dunietz,  T. R. Furlani,  Chao-Ping Hsu,  Yousung Jung,  Jing Kong,  
 D. S. Lambrecht,  WanZhen Liang,  C. Ochsenfeld,  V. A. Rassolov,  
 L. V. Slipchenko,  J. E. Subotnik,  T. Van Voorhis,  J. M. Herbert,  
 A. I. Krylov,  P. M. W. Gill,  M. Head-Gordon

 Contributors to earlier versions of Q-Chem not listed above: 
 R. D. Adamson,  B. Austin,  J. Baker,  G. J. O. Beran,  K. Brandhorst,  
 S. T. Brown,  E. F. C. Byrd,  A. K. Chakraborty,  C.-L. Cheng,  
 Siu Hung Chien,  D. M. Chipman,  D. L. Crittenden,  H. Dachsel,  
 R. J. Doerksen,  A. D. Dutoi,  L. Fusti-Molnar,  W. A. Goddard III,  
 A. Golubeva-Zadorozhnaya,  S. R. Gwaltney,  G. Hawkins,  A. Heyden,  
 S. Hirata,  G. Kedziora,  F. J. Keil,  C. Kelley,  Jihan Kim,  R. A. King,  
 R. Z. Khaliullin,  P. P. Korambath,  W. Kurlancheek,  A. M. Lee,  M. S. Lee,  
 S. V. Levchenko,  Ching Yeh Lin,  D. Liotard,  R. C. Lochan,  I. Lotan,  
 P. E. Maslen,  N. Nair,  D. P. O'Neill,  D. Neuhauser,  E. Neuscamman,  
 C. M. Oana,  R. Olson,  B. Peters,  R. Peverati,  P. A. Pieniazek,  
 Y. M. Rhee,  J. Ritchie,  M. A. Rohrdanz,  E. Rosta,  N. J. Russ,  
 H. F. Schaefer III,  N. E. Schultz,  N. Shenvi,  A. C. Simmonett,  A. Sodt,  
 D. Stuck,  K. S. Thanthiriwatte,  V. Vanovschi,  Tao Wang,  A. Warshel,  
 C. F. Williams,  Q. Wu,  X. Xu,  W. Zhang

 Please cite Q-Chem as follows:
 Y. Shao et al., Mol. Phys. 113, 184-215 (2015)
 DOI: 10.1080/00268976.2014.952696

 Q-Chem 5.1.2 for Intel X86 EM64T Linux

 Parts of Q-Chem use Armadillo 8.300.2 (Tropical Shenanigans).
 http://arma.sourceforge.net/

 Q-Chem begins on Sun Mar 31 12:13:06 2019  

Host: 
0

     Scratch files written to /scratch/taweetham/qchem4479//
The previous job contains 0 fragments, simply inherited here
Symmetry turned off for PCM/SM12/SMD calculation
Input Ideriv = 1
Curr. Ideriv = -1
Max.  Ideriv = 1
Input Ideriv = 2
Curr. Ideriv = 1
Max.  Ideriv = 1

Checking the input file for inconsistencies... 	...done.

--------------------------------------------------------------
User input:
--------------------------------------------------------------

$molecule
read
$end

$rem
   scf_guess 	sad
   job_type 	sp
   basis 	6-311++g**
   method 	b3lyp
   thresh    	12
   solvent_method smd
$end

$pcm
solver inversion
$end


--------------------------------------------------------------
 ----------------------------------------------------------------
             Standard Nuclear Orientation (Angstroms)
    I     Atom           X                Y                Z
 ----------------------------------------------------------------
    1      C      -0.7308060813    -0.6937761365    -0.0710940809
    2      H      -0.8446547246    -1.2576835414    -1.0054897466
    3      C      -0.1141595202     0.6460227503    -0.4083846384
    4      H       0.2448050722     1.1605287091     0.4927802452
    5      C       1.0512021893     0.5231812672    -1.3630100285
    6      H       0.7388503668     0.0486134998    -2.2977267911
    7      H       1.5208950325     1.4811752289    -1.5963058803
    8      C       2.0689651631    -0.3841151850    -0.6080851891
    9      C       2.8989138068     0.3863015811     0.4071324985
   10      O       2.9079481535     1.5819725907     0.5579412355
   11      H       3.5628059545    -0.2598165267     1.0256300011
   12      C       1.4818101025    -1.6789983800     0.0497641256
   13      H       2.2553583427    -2.1255539564     0.6845835641
   14      H       1.2923577231    -2.4027114376    -0.7489556077
   15      C       0.1631530601    -1.4987646945     0.8546639869
   16      H      -0.2367279140    -2.4845256644     1.1120760391
   17      H       0.3462022088    -0.9649165648     1.7938909367
   18      C      -2.0504005639     0.1189982726     0.0873371398
   19      O      -1.4210160776     1.1850656379    -0.7423542081
   20      C      -3.2834652869    -0.4326384060    -0.6029258251
   21      H      -4.0590458469     0.3358677290    -0.6672431056
   22      H      -3.0438708769    -0.7618105271    -1.6160559263
   23      H      -3.6898697103    -1.2809210294    -0.0428230413
   24      C      -2.3597114345     0.6375015629     1.4869377231
   25      H      -1.4766451481     1.0613703000     1.9690414732
   26      H      -2.7383287440    -0.1730472006     2.1173726154
   27      H      -3.1227473514     1.4185889675     1.4364350168
   28      H       2.8252547120    -0.7350289911    -1.3272485306
 ----------------------------------------------------------------
 Nuclear Repulsion Energy =   759.7626403103 hartrees
 There are       46 alpha and       46 beta electrons
 Requested basis set is 6-311++G(d,p)
 There are 152 shells and 376 basis functions

 Total QAlloc Memory Limit   2000 MB
 Mega-Array Size       188 MB
 MEM_STATIC part       192 MB
 A cutoff of  1.0D-12 yielded  10330 shell pairs
 There are     63700 function pairs (     67742 Cartesian)

 -------------------------------------------------------
 OpenMP Integral Computing Module                       
 Release: version 1.0, May 2013, Q-Chem Inc. Pittsburgh 
 -------------------------------------------------------
 Integral Job Info:
 Integral job number is                      11
 Integral operator is                         1
 short-range coefficients                     0
 long-range coefficients              100000000
 Omega coefficients                           0
 if combine SR and LR in K                    0
 Integral screening is                        0
 Integral computing path is                   2
 max size of driver memory is            800000
 size of driver memory is                593474
 size of scratch memory is              2361544
 max col of scratch BK array               1296
 max len of scratch array in speh3          155
 max len of scratch index in speh4           18
 max int batch size is                      520
 min int batch size is                       52
 fixed nKL is                                52
 max L of basis functions is                  2
 order of int derivative is                   0
 number of shells is                        152
 number of basis is                         388
 number of cartesian basis is               388
 number of contracted shell pairs         10330
 number of primitive shell pairs          22904
 maxK2 (contraction) of shell pair           36
 max number of K2 of shell pair               1
 max number of CS2 of shell pair           1808
 max number of PS2 of shell pair           3228
 mem total for path MDJ                  595250
 -------------------------------------------------------
 Smallest overlap matrix eigenvalue = 2.82E-06

 Scale SEOQF with 1.000000e-01/1.000000e-01/1.000000e-01

 Standard Electronic Orientation quadrupole field applied
 Nucleus-field energy     =     0.0000000137 hartrees
 Guess from superposition of atomic densities
 Warning:  Energy on first SCF cycle will be non-variational
 SAD guess density has 92.000000 electrons

 -----------------------------------------------------------------------
  General SCF calculation program by
  Eric Jon Sundstrom, Paul Horn, Yuezhi Mao, Dmitri Zuev, Alec White,
  David Stuck, Shaama M.S., Shane Yost, Joonho Lee, David Small,
  Daniel Levine, Susi Lehtola, Hugh Burton, Evgeny Epifanovsky
 -----------------------------------------------------------------------
 Exchange:     0.2000 Hartree-Fock + 0.0800 Slater + 0.7200 B88
 Correlation:  0.1900 VWN1RPA + 0.8100 LYP
 Using SG-1 standard quadrature grid
 using 6 threads for integral computing
 -------------------------------------------------------
 OpenMP Integral computing Module                
 Release: version 2.0, May 2017, Q-Chem Inc. Pleasanton 
 -------------------------------------------------------
 -------------------------------------------------------
 OpenMP BLAS3 based DFT computing Module                
 Release: version 1.0, May 2013, Q-Chem Inc. Pittsburgh 
 -------------------------------------------------------
 A restricted SCF calculation will be
 performed using DIIS
 SCF converges when DIIS error is below 1.0e-05
 ---------------------------------------
  Cycle       Energy         DIIS error
 ---------------------------------------
    1    -543.6565093682      3.17e-02  
    2    -540.9827075586      3.98e-03  
    3    -540.7214440944      5.88e-03  
    4    -541.2218984966      1.45e-03  
    5    -541.2494987552      3.29e-04  
    6    -541.2508933572      1.00e-04  
    7    -541.2510334400      3.64e-05  
    8    -541.2510528255      9.39e-06  Convergence criterion met
 ---------------------------------------
 SCF time:   CPU 239.55s  wall 42.00s 
 SCF   energy in the final basis set =     -541.2510528255
 Total energy in the final basis set =     -541.2510528255
 Exchange:     0.2000 Hartree-Fock + 0.0800 Slater + 0.7200 B88
 Correlation:  0.1900 VWN1RPA + 0.8100 LYP
 Using SG-1 standard quadrature grid

 Citation of the SMD model:
 Marenich, A.V.; Cramer, C.J.; Truhlar, D.G.
 J. Phys. Chem. B 2009, 113, 6378-6396.
 iSolventCode=           1
 Solvent: water                                                           

 vradii
            1           2           3           4           5           6
    1   1.8500000   1.2000000   1.8500000   1.2000000   1.8500000   1.2000000
            7           8           9          10          11          12
    1   1.2000000   1.8500000   1.8500000   1.5200000   1.2000000   1.8500000
           13          14          15          16          17          18
    1   1.2000000   1.2000000   1.8500000   1.2000000   1.2000000   1.8500000
           19          20          21          22          23          24
    1   1.5200000   1.8500000   1.2000000   1.2000000   1.2000000   1.8500000
           25          26          27          28
    1   1.2000000   1.2000000   1.2000000   1.2000000
Changing PCM_TESSEL_METHOD to VTN
Changing PCM_VDW_RADII to SMD_RADIUS
 Discretize the solute cavity surface with Lebedev spheres
	Using 302 Lebedev grid points for each H atom
	Using 302 Lebedev grid points for other atoms
	Atomic van der Waals radii will be scaled by 1.20
 Removing interior tesserae...
 Keep 2553 surface tesserae and discard 5903 interior tesserae
 Molecular Surface Area = 210.165 Angst**2

 Citation of the SMD model:
 Marenich, A.V.; Cramer, C.J.; Truhlar, D.G.
 J. Phys. Chem. B 2009, 113, 6378-6396.
 iSolventCode=           1
 Solvent: water                                                           

 vradii
            1           2           3           4           5           6
    1   1.8500000   1.2000000   1.8500000   1.2000000   1.8500000   1.2000000
            7           8           9          10          11          12
    1   1.2000000   1.8500000   1.8500000   1.5200000   1.2000000   1.8500000
           13          14          15          16          17          18
    1   1.2000000   1.2000000   1.8500000   1.2000000   1.2000000   1.8500000
           19          20          21          22          23          24
    1   1.5200000   1.8500000   1.2000000   1.2000000   1.2000000   1.8500000
           25          26          27          28
    1   1.2000000   1.2000000   1.2000000   1.2000000
 using 6 threads for integral computing
 -------------------------------------------------------
 OpenMP Integral computing Module                
 Release: version 2.0, May 2017, Q-Chem Inc. Pleasanton 
 -------------------------------------------------------
 -------------------------------------------------------
 OpenMP BLAS3 based DFT computing Module                
 Release: version 1.0, May 2013, Q-Chem Inc. Pittsburgh 
 -------------------------------------------------------
 A restricted SCF calculation will be
 performed using DIIS
 SCF converges when DIIS error is below 1.0e-05
 ---------------------------------------
  Cycle       Energy         DIIS error
 ---------------------------------------
    1    -541.2510538426      3.47e-06  
    2    -541.2680368284      3.28e-04  
    3    -541.2680505767      3.28e-04  
    4    -541.2680496423      3.28e-04  
    5    -541.2679568343      3.31e-04  
    6    -541.2687297323      3.05e-04  
    7    -541.2681016251      3.26e-04  
    8    -541.2685630094      3.11e-04  
    9    -541.2684614528      3.14e-04  
   10    -541.2684488297      3.14e-04  
   11    -541.2684311750      3.15e-04  
   12    -541.2684196937      3.15e-04  
   13    -541.2683885430      3.16e-04  
   14    -541.2683904559      3.16e-04  
   15    -541.2683970170      3.16e-04  
   16    -541.2683945578      3.16e-04  
   17    -541.2731897868      1.07e-05  
   18    -541.2731911365      3.96e-06  Convergence criterion met
 ---------------------------------------
 SCF time:   CPU 635.22s  wall 117.00s 
(0)  E-EN(g) gas-phase elect-nuc energy                 -541.251052826 a.u.
(3)  G-ENP(liq) elect-nuc-pol free energy of system     -541.273191137 a.u.
(4)  G-CDS(liq) cavity-dispersion-solvent structure 
     free energy                                                4.9193 kcal/mol
(6)  G-S(liq) free energy of system                     -541.265351722 a.u.
(9)  DeltaG-S(liq) free energy of  solvation
     (9) = (6) - (0)                                           -8.9727 kcal/mol
 SCF   energy in the final basis set =     -541.2731911365
 Total energy in the final basis set =     -541.2653517224

 --------------------------------------------------------------

                    Orbital Energies (a.u.)
 --------------------------------------------------------------

 Alpha MOs
 -- Occupied --
-19.1361 -19.1221 -10.2679 -10.2305 -10.2101 -10.1892 -10.1725 -10.1678
-10.1650 -10.1636 -10.1536 -10.1532  -1.0694  -1.0410  -0.8339  -0.7833
 -0.7489  -0.7344  -0.6896  -0.6561  -0.6055  -0.5990  -0.5471  -0.5349
 -0.4971  -0.4831  -0.4684  -0.4632  -0.4494  -0.4375  -0.4261  -0.4120
 -0.4013  -0.3930  -0.3881  -0.3797  -0.3676  -0.3619  -0.3557  -0.3466
 -0.3420  -0.3290  -0.3009  -0.2819  -0.2689  -0.2592
 -- Virtual --
 -0.0385  -0.0007   0.0083   0.0126   0.0169   0.0303   0.0324   0.0363
  0.0398   0.0431   0.0497   0.0536   0.0626   0.0667   0.0703   0.0757
  0.0819   0.0860   0.0954   0.0967   0.1008   0.1078   0.1105   0.1121
  0.1179   0.1248   0.1261   0.1277   0.1317   0.1368   0.1394   0.1433
  0.1443   0.1457   0.1508   0.1526   0.1573   0.1618   0.1633   0.1650
  0.1662   0.1689   0.1712   0.1736   0.1778   0.1838   0.1846   0.1875
  0.1901   0.1950   0.2018   0.2081   0.2117   0.2154   0.2234   0.2251
  0.2304   0.2308   0.2399   0.2432   0.2496   0.2606   0.2654   0.2702
  0.2713   0.2772   0.2782   0.2865   0.2905   0.2953   0.3049   0.3059
  0.3149   0.3155   0.3248   0.3370   0.3387   0.3415   0.3498   0.3547
  0.3562   0.3606   0.3631   0.3705   0.3768   0.3852   0.3928   0.4027
  0.4049   0.4127   0.4148   0.4282   0.4559   0.4698   0.4841   0.5059
  0.5102   0.5127   0.5287   0.5338   0.5437   0.5603   0.5615   0.5705
  0.5819   0.5937   0.6077   0.6104   0.6230   0.6290   0.6389   0.6437
  0.6511   0.6621   0.6774   0.6858   0.6951   0.6992   0.7106   0.7184
  0.7226   0.7313   0.7477   0.7500   0.7519   0.7575   0.7646   0.7699
  0.7724   0.7752   0.7922   0.7934   0.8010   0.8041   0.8179   0.8455
  0.8524   0.8719   0.8812   0.9013   0.9214   0.9334   0.9502   0.9906
  1.0020   1.0121   1.0569   1.0761   1.0887   1.1078   1.1317   1.1534
  1.1717   1.1788   1.1961   1.2082   1.2410   1.2598   1.2666   1.2770
  1.2925   1.3134   1.3279   1.3525   1.3761   1.3835   1.4174   1.4463
  1.4583   1.4781   1.4825   1.4975   1.5225   1.5305   1.5420   1.5511
  1.5547   1.5689   1.5867   1.5911   1.5988   1.6123   1.6211   1.6215
  1.6421   1.6469   1.6546   1.6583   1.6689   1.6741   1.6894   1.7061
  1.7198   1.7223   1.7250   1.7437   1.7513   1.7786   1.7856   1.7982
  1.8030   1.8140   1.8188   1.8291   1.8508   1.8716   1.8962   1.9066
  1.9184   1.9269   1.9473   1.9604   1.9780   1.9944   2.0150   2.0282
  2.0481   2.0613   2.0780   2.1197   2.1277   2.1468   2.1698   2.1774
  2.2008   2.2324   2.2516   2.2656   2.2852   2.3003   2.3125   2.3283
  2.3384   2.3774   2.4029   2.4110   2.4313   2.4543   2.4763   2.4953
  2.5137   2.5244   2.5436   2.5519   2.5600   2.5626   2.5828   2.5918
  2.6057   2.6175   2.6408   2.6581   2.6731   2.6843   2.6987   2.7082
  2.7241   2.7391   2.7455   2.7614   2.7741   2.7931   2.8056   2.8390
  2.8523   2.8637   2.8766   2.8906   2.9357   2.9532   2.9841   2.9895
  2.9973   3.0148   3.0283   3.0500   3.0753   3.0940   3.1146   3.1456
  3.1801   3.1889   3.2254   3.2432   3.2816   3.3173   3.3653   3.3813
  3.4656   3.5012   3.5241   3.5466   3.5968   3.7560   3.7877   3.7962
  3.8087   3.8404   3.8535   3.8542   3.9010   3.9179   3.9705   4.0054
  4.1087   4.1309   4.2042   4.2607   4.2939   4.3174   4.3486   4.5071
  5.0592   5.1687   5.1923   5.5141   5.5926   5.7188  23.7631  23.8101
 23.8660  23.8813  23.9162  23.9344  23.9567  23.9829  23.9943  24.0057
 49.9655  50.0061
 --------------------------------------------------------------

          Ground-State Mulliken Net Atomic Charges

     Atom                 Charge (a.u.)
  ----------------------------------------
      1 C                     0.085361
      2 H                     0.209233
      3 C                    -0.405914
      4 H                     0.202563
      5 C                    -0.795587
      6 H                     0.177164
      7 H                     0.220648
      8 C                     0.501940
      9 C                    -0.257253
     10 O                    -0.353178
     11 H                     0.171604
     12 C                    -0.498031
     13 H                     0.215760
     14 H                     0.177757
     15 C                    -0.466768
     16 H                     0.189700
     17 H                     0.174616
     18 C                     0.378795
     19 O                    -0.216026
     20 C                    -0.538510
     21 H                     0.169499
     22 H                     0.171403
     23 H                     0.166140
     24 C                    -0.485699
     25 H                     0.170407
     26 H                     0.171716
     27 H                     0.172389
     28 H                     0.290270
  ----------------------------------------
  Sum of atomic charges =     0.000000

 -----------------------------------------------------------------
                    Cartesian Multipole Moments
 -----------------------------------------------------------------
    Charge (ESU x 10^10)
                 0.0000
    Dipole Moment (Debye)
         X       0.6251      Y      -6.6976      Z       0.7201
       Tot       6.7651
    Quadrupole Moments (Debye-Ang)
        XX     -72.8418     XY      -6.7559     YY     -82.3638
        XZ      -6.3378     YZ       0.8608     ZZ     -73.6764
    Octopole Moments (Debye-Ang^2)
       XXX      -4.0595    XXY     -37.9854    XYY     -10.1534
       YYY     -18.6694    XXZ      -1.1067    XYZ     -10.6639
       YYZ       0.4143    XZZ       6.8120    YZZ      -4.9454
       ZZZ       2.0070
    Hexadecapole Moments (Debye-Ang^3)
      XXXX   -1935.2530   XXXY    -104.8465   XXYY    -481.0513
      XYYY     -30.9468   YYYY    -591.1793   XXXZ     -19.0856
      XXYZ     -15.2927   XYYZ     -17.2052   YYYZ       5.2791
      XXZZ    -401.3797   XYZZ      -2.5714   YYZZ    -170.3277
      XZZZ       8.4867   YZZZ      13.5490   ZZZZ    -433.0623
 -----------------------------------------------------------------
Archival summary:
1\1\february\SP\ProcedureUnspecified\BasisUnspecified\21016\taweetha\SunMar3112:15:452019SunMar3112:15:452019\0\\#,ProcedureUnspecified,BasisUnspecified,\\0,1\O\C,1,1.45258\H,2,1.09803,1,107.995\C,1,1.49031,2,89.2263,3,-91.2358,0\C,2,1.51145,1,125.354,3,-128.524,0\H,5,1.09215,2,113.279,1,73.2126,0\H,5,1.09383,2,110.782,1,-49.2569,0\C,2,1.51297,1,90.7557,3,112.85,0\H,8,1.09729,2,107.911,1,83.8169,0\C,4,1.51698,1,110.492,2,-138.89,0\H,10,1.09188,4,110.7,1,53.8148,0\H,10,1.09374,4,110.343,1,-65.9742,0\H,10,1.09474,4,110.532,1,174.463,0\C,8,1.51796,2,111.441,1,-157.851,0\H,14,1.09448,8,113.947,2,-179.023,0\H,14,1.09574,8,111.27,2,59.4377,0\C,4,1.52427,1,110.705,2,96.2893,0\H,17,1.09174,4,111.926,1,-54.3705,0\H,17,1.0931,4,110.017,1,65.599,0\H,17,1.09444,4,110.316,1,-174.955,0\C,14,1.55538,8,104.19,2,-60.2413,0\H,21,1.09435,14,107.912,8,-72.8668,0\H,21,1.0958,14,110.237,8,171.806,0\C,5,1.55851,2,104.175,1,-167.914,0\H,24,1.10105,5,108.525,2,165.551,0\C,24,1.52086,5,112.632,2,-81.242,0\H,26,1.11389,24,113.707,5,174.449,0\O,26,1.20518,24,126.171,5,-7.23478,0\\\@

 Total job time:  159.44s(wall), 875.52s(cpu) 
 Sun Mar 31 12:15:45 2019

        *************************************************************
        *                                                           *
        *  Thank you very much for using Q-Chem.  Have a nice day.  *
        *                                                           *
        *************************************************************
```
