## Supplementary material for "An *In-Silico* Investigation of Menthol Metabolism": S1 File: oyoee-R.out

```
Q-Chem Developer Version!
                  Welcome to Q-Chem
     A Quantum Leap Into The Future Of Chemistry


 Q-Chem 5.1, Q-Chem, Inc., Pleasanton, CA (2018)

 Yihan Shao,  Zhengting Gan,  E. Epifanovsky,  A. T. B. Gilbert,  M. Wormit,  
 J. Kussmann,  A. W. Lange,  A. Behn,  Jia Deng,  Xintian Feng,  D. Ghosh,  
 M. Goldey,  P. R. Horn,  L. D. Jacobson,  I. Kaliman,  T. Kus,  A. Landau,  
 Jie Liu,  E. I. Proynov,  R. M. Richard,  R. P. Steele,  E. J. Sundstrom,  
 H. L. Woodcock III,  P. M. Zimmerman,  D. Zuev,  B. Albrecht,  E. Alguire,  
 S. A. Baeppler,  D. Barton,  Z. Benda,  Y. A. Bernard,  E. J. Berquist,  
 K. B. Bravaya,  H. Burton,  D. Casanova,  Chun-Min Chang,  Yunqing Chen,  
 A. Chien,  K. D. Closser,  M. P. Coons,  S. Coriani,  S. Dasgupta,  
 A. L. Dempwolff,  M. Diedenhofen,  Hainam Do,  R. G. Edgar,  Po-Tung Fang,  
 S. Faraji,  S. Fatehi,  Qingguo Feng,  K. D. Fenk,  J. Fosso-Tande,  
 Qinghui Ge,  A. Ghysels,  G. Gidofalvi,  J. Gomes,  J. Gonthier,  A. Gunina,  
 D. Hait,  M. W. D. Hanson-Heine,  P. H. P. Harbach,  A. W. Hauser,  
 J. E. Herr,  E. G. Hohenstein,  Z. C. Holden,  Kerwin Hui,  B. C. Huynh,  
 T.-C. Jagau,  Hyunjun Ji,  B. Kaduk,  K. Khistyaev,  Jaehoon Kim,  
 P. Klunzinger,  K. Koh,  D. Kosenkov,  L. Koulias,  T. Kowalczyk,  
 C. M. Krauter,  A. Kunitsa,  Ka Un Lao,  A. Laurent,  K. V. Lawler,  
 Joonho Lee,  D. Lefrancois,  S. Lehtola,  D. S. Levine,  Yi-Pei Li,  
 You-Sheng Lin,  Fenglai Liu,  E. Livshits,  A. Luenser,  P. Manohar,  
 E. Mansoor,  S. F. Manzer,  Shan-Ping Mao,  Yuezhi Mao,  N. Mardirossian,  
 A. V. Marenich,  T. Markovich,  L. A. Martinez-Martinez,  S. A. Maurer,  
 N. J. Mayhall,  S. C. McKenzie,  J.-M. Mewes,  A. F. Morrison,  
 J. W. Mullinax,  K. Nanda,  T. S. Nguyen-Beck,  R. Olivares-Amaya,  
 J. A. Parkhill,  T. M. Perrine,  F. Plasser,  P. Pokhilko,  S. Prager,  
 A. Prociuk,  E. Ramos,  D. R. Rehn,  F. Rob,  M. Schneider,  N. Sergueev,  
 S. M. Sharada,  S. Sharma,  D. W. Small,  T. Stauch,  T. Stein,  
 Yu-Chuan Su,  A. J. W. Thom,  A. Tkatchenko,  T. Tsuchimochi,  N. M. Tubman,  
 L. Vogt,  M. L. Vidal,  O. Vydrov,  M. A. Watson,  J. Wenzel,  
 M. de Wergifosse,  T. A. Wesolowski,  A. White,  J. Witte,  A. Yamada,  
 Jun Yang,  K. Yao,  S. Yeganeh,  S. R. Yost,  Zhi-Qiang You,  A. Zech,  
 Igor Ying Zhang,  Xing Zhang,  Yan Zhao,  Ying Zhu,  B. R. Brooks,  
 G. K. L. Chan,  C. J. Cramer,  M. S. Gordon,  W. J. Hehre,  A. Klamt,  
 M. W. Schmidt,  C. D. Sherrill,  D. G. Truhlar,  A. Aspuru-Guzik,  R. Baer,  
 A. T. Bell,  N. A. Besley,  Jeng-Da Chai,  A. E. DePrince, III,  
 R. A. DiStasio Jr.,  A. Dreuw,  B. D. Dunietz,  T. R. Furlani,  
 Chao-Ping Hsu,  Yousung Jung,  Jing Kong,  D. S. Lambrecht,  WanZhen Liang,  
 C. Ochsenfeld,  V. A. Rassolov,  L. V. Slipchenko,  J. E. Subotnik,  
 T. Van Voorhis,  J. M. Herbert,  A. I. Krylov,  P. M. W. Gill,  M. Head-Gordon

 Contributors to earlier versions of Q-Chem not listed above: 
 R. D. Adamson,  B. Austin,  J. Baker,  G. J. O. Beran,  K. Brandhorst,  
 S. T. Brown,  E. F. C. Byrd,  A. K. Chakraborty,  C.-L. Cheng,  
 Siu Hung Chien,  D. M. Chipman,  D. L. Crittenden,  H. Dachsel,  
 R. J. Doerksen,  A. D. Dutoi,  L. Fusti-Molnar,  W. A. Goddard III,  
 A. Golubeva-Zadorozhnaya,  S. R. Gwaltney,  G. Hawkins,  A. Heyden,  
 S. Hirata,  G. Kedziora,  F. J. Keil,  C. Kelley,  Jihan Kim,  R. A. King,  
 R. Z. Khaliullin,  P. P. Korambath,  W. Kurlancheek,  A. M. Lee,  M. S. Lee,  
 S. V. Levchenko,  Ching Yeh Lin,  D. Liotard,  R. C. Lochan,  I. Lotan,  
 P. E. Maslen,  N. Nair,  D. P. O'Neill,  D. Neuhauser,  E. Neuscamman,  
 C. M. Oana,  R. Olson,  B. Peters,  R. Peverati,  P. A. Pieniazek,  
 Y. M. Rhee,  J. Ritchie,  M. A. Rohrdanz,  E. Rosta,  N. J. Russ,  
 H. F. Schaefer III,  N. E. Schultz,  N. Shenvi,  A. C. Simmonett,  A. Sodt,  
 D. Stuck,  K. S. Thanthiriwatte,  V. Vanovschi,  Tao Wang,  A. Warshel,  
 C. F. Williams,  Q. Wu,  X. Xu,  W. Zhang

 Please cite Q-Chem as follows:
 Y. Shao et al., Mol. Phys. 113, 184-215 (2015)
 DOI: 10.1080/00268976.2014.952696

 Q-Chem 5.1.2 for Intel X86 EM64T Linux

 Parts of Q-Chem use Armadillo 8.300.2 (Tropical Shenanigans).
 http://arma.sourceforge.net/

 Q-Chem begins on Sun Mar 24 18:29:51 2019  

Host: 
0

     Scratch files written to /scratch/taweetham/qchem1724//
Input Ideriv = 2
Curr. Ideriv = -1
Max.  Ideriv = 2

Checking the input file for inconsistencies... 	...done.

--------------------------------------------------------------
User input:
--------------------------------------------------------------
$molecule
0 1
  C   -0.8329698   -0.2339566   -0.2925784
  H   -0.7423009   -0.2219663   -1.3899181
  C   -0.0395241    0.9924779    0.2228148
  H   -0.1127287    1.0582215    1.3143223
  O   -0.6043325    2.1878821   -0.3161374
  H   -0.0129184    2.9272677   -0.0822959
  C    1.4377267    0.9150125   -0.1633858
  H    1.5392364    0.9991126   -1.2541532
  H    1.9675192    1.7874942    0.2408666
  C    2.0836572   -0.3746933    0.3393557
  H    2.0911808   -0.3759726    1.4366999
  C    3.5311607   -0.4791596   -0.1000717
  O    4.1895657    0.4614902   -0.5328691
  H    4.0096931   -1.4600138    0.0675155
  C    1.3105307   -1.5983178   -0.1521671
  H    1.7452504   -2.5124134    0.2710252
  H    1.4084080   -1.6892768   -1.2421249
  C   -0.1711581   -1.5268509    0.2193946
  H   -0.6645187   -2.4071002   -0.2056481
  H   -0.2706679   -1.5968567    1.3089021
  C   -2.3663745   -0.1447649    0.0073894
  O   -2.9186374    0.9633793   -0.7184136
  C   -3.1244415   -1.3792536   -0.4964156
  H   -4.2080118   -1.2164418   -0.4510355
  H   -2.8887734   -1.5778597   -1.5481200
  H   -2.8956290   -2.2744666    0.0896470
  C   -2.6952873    0.0780405    1.4871356
  H   -2.3200753    1.0431943    1.8426523
  H   -2.2896994   -0.7147577    2.1221325
  H   -3.7808593    0.1119977    1.6391506
  H   -2.2614363    1.6917681   -0.6680157
$end

$rem
   JOB_TYPE 	optimization
   BASIS 	6-311++G**
   EXCHANGE 	B3LYP
   SCF_GUESS SAD
   SCF_GUESS_ALWAYS TRUE
$end

--------------------------------------------------------------
 ----------------------------------------------------------------
             Standard Nuclear Orientation (Angstroms)
    I     Atom           X                Y                Z
 ----------------------------------------------------------------
    1      C      -0.7267978250    -0.2192114450    -0.3099975428
    2      H      -0.5935677943    -0.1370744775    -1.3999619053
    3      C       0.0378636145     0.9752185222     0.3128650010
    4      H      -0.0782024622     0.9711003558     1.4026271143
    5      O      -0.5134274312     2.2001437951    -0.1709794602
    6      H       0.0635374200     2.9255906038     0.1323059476
    7      C       1.5295065245     0.9285659054    -0.0191691539
    8      H       1.6728365294     1.0822927029    -1.0975824088
    9      H       2.0373854057     1.7757449804     0.4600709423
   10      C       2.1638890597    -0.3878315373     0.4257722457
   11      H       2.1287040135    -0.4588747273     1.5202755176
   12      C       3.6280580199    -0.4581672611     0.0377797561
   13      O       4.2965785788     0.5108128280    -0.3083280726
   14      H       4.1061767992    -1.4457135300     0.1615072338
   15      C       1.4185833155    -1.5808917403    -0.1723104114
   16      H       1.8425335969    -2.5182537751     0.2088224800
   17      H       1.5594091844    -1.6019345458    -1.2611569507
   18      C      -0.0768847106    -1.5393126040     0.1445710698
   19      H      -0.5474995519    -2.3927708923    -0.3544634280
   20      H      -0.2182604838    -1.6788853787     1.2226999750
   21      C      -2.2712719693    -0.1556029824    -0.0654175037
   22      O      -2.8021779296     0.9941762552    -0.7406318694
   23      C      -3.0009801017    -1.3586619844    -0.6758456192
   24      H      -4.0865479346    -1.2035352059    -0.6628151403
   25      H      -2.7232483437    -1.4889980324    -1.7279594755
   26      H      -2.7892405819    -2.2883882665    -0.1391834697
   27      C      -2.6589960629    -0.0287272486     1.4114194094
   28      H      -2.3042927174     0.9133980316     1.8418651316
   29      H      -2.2732004458    -0.8586306527     2.0103131189
   30      H      -3.7498629342    -0.0089839111     1.5225404624
   31      H      -2.1522646313     1.7205879483    -0.6183934345
 ----------------------------------------------------------------
 Molecular Point Group                 C1    NOp =  1
 Largest Abelian Subgroup              C1    NOp =  1
 Nuclear Repulsion Energy =   883.9621537639 hartrees
 There are       51 alpha and       51 beta electrons
 Requested basis set is 6-311++G(d,p)
 There are 168 shells and 412 basis functions

 Total QAlloc Memory Limit   2000 MB
 Mega-Array Size       188 MB
 MEM_STATIC part       192 MB
 A cutoff of  1.0D-11 yielded  12232 shell pairs
 There are     73060 function pairs (     77516 Cartesian)

 -------------------------------------------------------
 OpenMP Integral Computing Module                       
 Release: version 1.0, May 2013, Q-Chem Inc. Pittsburgh 
 -------------------------------------------------------
 Integral Job Info:
 Integral job number is                      11
 Integral operator is                         1
 short-range coefficients                     0
 long-range coefficients              100000000
 Omega coefficients                           0
 if combine SR and LR in K                    0
 Integral screening is                        0
 Integral computing path is                   2
 max size of driver memory is            800000
 size of driver memory is                593474
 size of scratch memory is              2361544
 max col of scratch BK array               1296
 max len of scratch array in speh3          155
 max len of scratch index in speh4           18
 max int batch size is                      520
 min int batch size is                       52
 fixed nKL is                                52
 max L of basis functions is                  2
 order of int derivative is                   0
 number of shells is                        168
 number of basis is                         425
 number of cartesian basis is               425
 number of contracted shell pairs         12232
 number of primitive shell pairs          26463
 maxK2 (contraction) of shell pair           36
 max number of K2 of shell pair               1
 max number of CS2 of shell pair           2188
 max number of PS2 of shell pair           3822
 mem total for path MDJ                  605196
 -------------------------------------------------------
 Smallest overlap matrix eigenvalue = 1.86E-06

 Q-Chem warning in module stvman/mkSTV.C, line 306:

 Overlap eigenvalue is smaller than square root of threshold
 Use THRESH >= 12 to get rid of this warning


 Scale SEOQF with 1.000000e-01/1.000000e-01/1.000000e-01

 Standard Electronic Orientation quadrupole field applied
 Nucleus-field energy     =     0.0000000261 hartrees
 Guess from superposition of atomic densities
 Warning:  Energy on first SCF cycle will be non-variational
 SAD guess density has 102.000000 electrons

 -----------------------------------------------------------------------
  General SCF calculation program by
  Eric Jon Sundstrom, Paul Horn, Yuezhi Mao, Dmitri Zuev, Alec White,
  David Stuck, Shaama M.S., Shane Yost, Joonho Lee, David Small,
  Daniel Levine, Susi Lehtola, Hugh Burton, Evgeny Epifanovsky
 -----------------------------------------------------------------------
 Exchange:     0.2000 Hartree-Fock + 0.0800 Slater + 0.7200 B88
 Correlation:  0.1900 VWN1RPA + 0.8100 LYP
 Using SG-1 standard quadrature grid
 using 6 threads for integral computing
 -------------------------------------------------------
 OpenMP Integral computing Module                
 Release: version 2.0, May 2017, Q-Chem Inc. Pleasanton 
 -------------------------------------------------------
 -------------------------------------------------------
 OpenMP BLAS3 based DFT computing Module                
 Release: version 1.0, May 2013, Q-Chem Inc. Pittsburgh 
 -------------------------------------------------------
 A restricted SCF calculation will be
 performed using DIIS
 SCF converges when DIIS error is below 1.0e-08
 ---------------------------------------
  Cycle       Energy         DIIS error
 ---------------------------------------
    1    -620.1686266054      2.99e-02  
    2    -617.4260465634      4.12e-03  
    3    -617.0772356130      6.17e-03  
    4    -617.7204160199      1.39e-03  
    5    -617.7505397817      3.76e-04  
    6    -617.7526217058      1.20e-04  
    7    -617.7528348570      3.84e-05  
    8    -617.7528578917      9.72e-06  
    9    -617.7528594329      2.50e-06  
   10    -617.7528595425      6.83e-07  
   11    -617.7528595503      2.29e-07  
   12    -617.7528595511      6.48e-08  
   13    -617.7528595512      2.51e-08  
   14    -617.7528595512      5.98e-09  Convergence criterion met
 ---------------------------------------
 SCF time:   CPU 537.42s  wall 94.00s 
 SCF   energy in the final basis set =     -617.7528595512
 Total energy in the final basis set =     -617.7528595512

 --------------------------------------------------------------

                    Orbital Energies (a.u.)
 --------------------------------------------------------------

 Alpha MOs
 -- Occupied --
-19.152 -19.140 -19.094 -10.278 -10.242 -10.228 -10.206 -10.193
-10.188 -10.187 -10.187 -10.157 -10.156  -1.059  -1.056  -1.001
 -0.863  -0.800  -0.762  -0.750  -0.690  -0.674  -0.638  -0.603
 -0.580  -0.565  -0.541  -0.509  -0.499  -0.490  -0.465  -0.460
 -0.451  -0.444  -0.425  -0.415  -0.406  -0.391  -0.390  -0.385
 -0.378  -0.375  -0.364  -0.362  -0.352  -0.343  -0.335  -0.307
 -0.294  -0.273  -0.259
 -- Virtual --
 -0.056  -0.021  -0.013  -0.004   0.000   0.016   0.018   0.024
  0.027   0.033   0.041   0.050   0.053   0.055   0.059   0.061
  0.068   0.069   0.082   0.085   0.091   0.093   0.098   0.099
  0.107   0.109   0.111   0.114   0.120   0.121   0.122   0.124
  0.131   0.132   0.137   0.139   0.143   0.147   0.148   0.150
  0.152   0.157   0.160   0.162   0.163   0.167   0.169   0.174
  0.178   0.182   0.186   0.191   0.193   0.197   0.199   0.205
  0.211   0.212   0.220   0.224   0.228   0.234   0.239   0.240
  0.243   0.252   0.257   0.260   0.260   0.276   0.278   0.280
  0.287   0.290   0.292   0.299   0.301   0.305   0.311   0.317
  0.320   0.326   0.332   0.335   0.342   0.344   0.347   0.351
  0.360   0.366   0.371   0.372   0.380   0.386   0.393   0.401
  0.414   0.421   0.442   0.453   0.456   0.462   0.468   0.481
  0.500   0.504   0.514   0.516   0.540   0.541   0.559   0.566
  0.573   0.580   0.588   0.597   0.602   0.612   0.623   0.628
  0.633   0.641   0.649   0.652   0.667   0.675   0.689   0.699
  0.700   0.707   0.713   0.723   0.727   0.739   0.744   0.747
  0.756   0.759   0.766   0.771   0.776   0.782   0.785   0.801
  0.812   0.823   0.831   0.863   0.897   0.906   0.914   0.924
  0.951   0.972   0.993   1.008   1.021   1.047   1.061   1.093
  1.121   1.130   1.136   1.161   1.171   1.178   1.188   1.191
  1.206   1.231   1.245   1.268   1.275   1.287   1.305   1.308
  1.326   1.354   1.371   1.382   1.425   1.439   1.452   1.473
  1.475   1.483   1.497   1.507   1.520   1.538   1.548   1.556
  1.564   1.570   1.573   1.586   1.591   1.602   1.607   1.614
  1.623   1.631   1.645   1.653   1.656   1.664   1.668   1.679
  1.695   1.709   1.720   1.733   1.742   1.749   1.760   1.780
  1.787   1.792   1.810   1.813   1.832   1.841   1.866   1.872
  1.889   1.909   1.940   1.949   1.959   1.966   1.991   2.006
  2.029   2.038   2.048   2.055   2.076   2.089   2.114   2.136
  2.165   2.180   2.186   2.211   2.223   2.238   2.248   2.252
  2.269   2.307   2.320   2.352   2.360   2.371   2.387   2.406
  2.412   2.443   2.458   2.483   2.492   2.511   2.519   2.528
  2.548   2.554   2.558   2.589   2.610   2.617   2.630   2.641
  2.648   2.660   2.679   2.704   2.714   2.715   2.730   2.750
  2.775   2.794   2.800   2.809   2.834   2.842   2.844   2.873
  2.899   2.904   2.920   2.952   2.970   2.973   3.003   3.016
  3.027   3.044   3.068   3.081   3.103   3.116   3.150   3.171
  3.197   3.211   3.243   3.262   3.287   3.309   3.336   3.390
  3.414   3.427   3.482   3.506   3.529   3.618   3.765   3.775
  3.798   3.812   3.823   3.835   3.857   3.889   3.909   3.942
  3.961   4.004   4.043   4.130   4.156   4.213   4.257   4.279
  4.300   4.360   4.380   5.043   5.113   5.172   5.191   5.465
  5.485   5.632   5.695   5.723  23.749  23.794  23.831  23.847
 23.877  23.906  23.932  23.944  23.982  23.996  49.931  49.943
 50.015
 --------------------------------------------------------------

          Ground-State Mulliken Net Atomic Charges

     Atom                 Charge (a.u.)
  ----------------------------------------
      1 C                     0.368167
      2 H                     0.270350
      3 C                    -0.425445
      4 H                     0.197956
      5 O                    -0.207958
      6 H                     0.257265
      7 C                    -0.669856
      8 H                     0.227807
      9 H                     0.167738
     10 C                     0.633652
     11 H                     0.204382
     12 C                    -0.363137
     13 O                    -0.222872
     14 H                     0.118295
     15 C                    -0.678453
     16 H                     0.165428
     17 H                     0.179039
     18 C                    -0.448509
     19 H                     0.161843
     20 H                     0.167245
     21 C                    -0.202849
     22 O                    -0.153234
     23 C                    -0.545096
     24 H                     0.171162
     25 H                     0.155684
     26 H                     0.148128
     27 C                    -0.455974
     28 H                     0.170326
     29 H                     0.135507
     30 H                     0.168121
     31 H                     0.305287
  ----------------------------------------
  Sum of atomic charges =     0.000000

 -----------------------------------------------------------------
                    Cartesian Multipole Moments
 -----------------------------------------------------------------
    Charge (ESU x 10^10)
                 0.0000
    Dipole Moment (Debye)
         X       1.2512      Y      -2.1338      Z       2.5019
       Tot       3.5182
    Quadrupole Moments (Debye-Ang)
        XX    -104.6877     XY      -1.4487     YY     -75.9634
        XZ       0.0432     YZ       3.3990     ZZ     -82.0082
    Octopole Moments (Debye-Ang^2)
       XXX     -47.6070    XXY     -41.5995    XYY      10.7454
       YYY      33.8226    XXZ      25.5699    XYZ      -2.5929
       YYZ       4.3135    XZZ       8.8777    YZZ       2.6485
       ZZZ      -3.3486
    Hexadecapole Moments (Debye-Ang^3)
      XXXX   -3280.1730   XXXY     -93.1863   XXYY    -606.0618
      XYYY      -3.5144   YYYY    -689.9978   XXXZ      31.6652
      XXYZ      18.1261   XYYZ       3.4274   YYYZ       4.7463
      XXZZ    -531.4209   XYZZ       0.7265   YYZZ    -183.1022
      XZZZ       3.7529   YZZZ       0.1607   ZZZZ    -319.6155
 -----------------------------------------------------------------
 Calculating analytic gradient of the SCF energy
 Gradient of SCF Energy
            1           2           3           4           5           6
    1   0.0040811   0.0012670  -0.0051690   0.0005301  -0.0072821   0.0092517
    2  -0.0026306  -0.0001975   0.0080289   0.0040138  -0.0146795   0.0062861
    3  -0.0007405  -0.0016048   0.0002466  -0.0019569  -0.0010643   0.0046728
            7           8           9          10          11          12
    1  -0.0003280   0.0016621   0.0000427  -0.0056946  -0.0008560  -0.0164813
    2  -0.0039272   0.0030004   0.0015284  -0.0031574   0.0015973  -0.0307717
    3  -0.0003851  -0.0016818  -0.0007886   0.0115437  -0.0023394  -0.0045736
           13          14          15          16          17          18
    1   0.0156680  -0.0010424   0.0008902  -0.0002717  -0.0001292  -0.0012393
    2   0.0256177   0.0032993   0.0075219  -0.0005963  -0.0015392   0.0005779
    3  -0.0045069   0.0025435  -0.0007310   0.0004567  -0.0006732   0.0007481
           19          20          21          22          23          24
    1   0.0017130   0.0002460   0.0083773  -0.0072813  -0.0001386  -0.0034707
    2  -0.0027340   0.0002562  -0.0039045  -0.0068579   0.0028579  -0.0026919
    3  -0.0016095  -0.0002088  -0.0000381   0.0045541   0.0052506  -0.0025604
           25          26          27          28          29          30
    1  -0.0014275   0.0001455  -0.0003160  -0.0019879  -0.0000088  -0.0025228
    2   0.0000715  -0.0013981  -0.0006984   0.0016342   0.0001356   0.0019353
    3  -0.0013880   0.0002683  -0.0079497   0.0005410  -0.0014548   0.0034512
           31
    1   0.0117727
    2   0.0074217
    3   0.0019788
 Max gradient component =       3.077E-02
 RMS gradient           =       6.219E-03
 Gradient time:  CPU 115.01 s  wall 19.42 s
 Geometry Optimization Parameters
   NAtoms,    NIC,     NZ,  NCons,   NDum,   NFix, NCnnct, MaxDiis
       31     245       0       0       0       0       0       0


** GEOMETRY OPTIMIZATION IN DELOCALIZED INTERNAL COORDINATES **
   Searching for a Minimum

   Optimization Cycle:   1

                       Coordinates (Angstroms)
     ATOM                X               Y               Z
      1  C        -0.7267978250   -0.2192114450   -0.3099975428
      2  H        -0.5935677943   -0.1370744775   -1.3999619053
      3  C         0.0378636145    0.9752185222    0.3128650010
      4  H        -0.0782024622    0.9711003558    1.4026271143
      5  O        -0.5134274312    2.2001437951   -0.1709794602
      6  H         0.0635374200    2.9255906038    0.1323059476
      7  C         1.5295065245    0.9285659054   -0.0191691539
      8  H         1.6728365294    1.0822927029   -1.0975824088
      9  H         2.0373854057    1.7757449804    0.4600709423
     10  C         2.1638890597   -0.3878315373    0.4257722457
     11  H         2.1287040135   -0.4588747273    1.5202755176
     12  C         3.6280580199   -0.4581672611    0.0377797561
     13  O         4.2965785788    0.5108128280   -0.3083280726
     14  H         4.1061767992   -1.4457135300    0.1615072338
     15  C         1.4185833155   -1.5808917403   -0.1723104114
     16  H         1.8425335969   -2.5182537751    0.2088224800
     17  H         1.5594091844   -1.6019345458   -1.2611569507
     18  C        -0.0768847106   -1.5393126040    0.1445710698
     19  H        -0.5474995519   -2.3927708923   -0.3544634280
     20  H        -0.2182604838   -1.6788853787    1.2226999750
     21  C        -2.2712719693   -0.1556029824   -0.0654175037
     22  O        -2.8021779296    0.9941762552   -0.7406318694
     23  C        -3.0009801017   -1.3586619844   -0.6758456192
     24  H        -4.0865479346   -1.2035352059   -0.6628151403
     25  H        -2.7232483437   -1.4889980324   -1.7279594755
     26  H        -2.7892405819   -2.2883882665   -0.1391834697
     27  C        -2.6589960629   -0.0287272486    1.4114194094
     28  H        -2.3042927174    0.9133980316    1.8418651316
     29  H        -2.2732004458   -0.8586306527    2.0103131189
     30  H        -3.7498629342   -0.0089839111    1.5225404624
     31  H        -2.1522646313    1.7205879483   -0.6183934345
   Point Group: c1    Number of degrees of freedom:    87


   Energy is   -617.752859551


 Attempting to Generate Delocalized Internal Coordinates

 87 Hessian modes will be used to form the next step
  Hessian Eigenvalues:
     0.002000    0.004712    0.004926    0.005995    0.006910    0.007018
     0.007221    0.008066    0.010991    0.011975    0.019937    0.020354
     0.034646    0.038822    0.040465    0.041091    0.042982    0.044992
     0.048115    0.049001    0.049413    0.053797    0.054000    0.055376
     0.056330    0.056743    0.056805    0.057319    0.059014    0.060753
     0.068377    0.070507    0.078050    0.082751    0.083192    0.083321
     0.091786    0.099128    0.128720    0.145818    0.158668    0.160000
     0.160000    0.160000    0.160000    0.160000    0.160000    0.160000
     0.160000    0.160000    0.163355    0.165885    0.171385    0.180585
     0.198842    0.220099    0.264132    0.266023    0.273805    0.280580
     0.289988    0.290781    0.292260    0.292521    0.295114    0.307222
     0.332270    0.335559    0.338258    0.338912    0.339185    0.339746
     0.340041    0.340509    0.340527    0.340969    0.341359    0.341361
     0.342474    0.342580    0.343340    0.343848    0.402527    0.413143
     0.509319    0.523153    0.923299

 Minimum Search - Taking Simple RFO Step
 Searching for Lamda that Minimizes Along All modes
 Value Taken    Lamda =  -0.00952905
 Calculated Step too Large.  Step scaled by  0.647318
 Step Taken.  Stepsize is  0.300000

                             Maximum     Tolerance    Cnvgd?
         Gradient           0.020698      0.000300      NO
         Displacement       0.082060      0.001200      NO
         Energy change     *********      0.000001      NO


 New Cartesian Coordinates Obtained by Inverse Iteration

 Displacement from previous Coordinates is:  0.570336
 ----------------------------------------------------------------
             Standard Nuclear Orientation (Angstroms)
    I     Atom           X                Y                Z
 ----------------------------------------------------------------
    1      C      -0.7337545729    -0.1845459506    -0.3097243343
    2      H      -0.6038594625    -0.0957605300    -1.3978419662
    3      C       0.0505919787     0.9875578049     0.3283081906
    4      H      -0.0702905679     0.9513996080     1.4189397812
    5      O      -0.4890128761     2.2317992594    -0.1411814805
    6      H       0.0705981737     2.9574032893     0.1702657921
    7      C       1.5457623162     0.9288562660     0.0007455287
    8      H       1.6874346145     1.0871302192    -1.0749173747
    9      H       2.0621819088     1.7617251287     0.4938204650
   10      C       2.1751594118    -0.3980453604     0.4255002026
   11      H       2.1336876041    -0.4862842623     1.5209209065
   12      C       3.6463380604    -0.4785240642     0.0670688799
   13      O       4.3088502442     0.4546795386    -0.3438641243
   14      H       4.0942770425    -1.4897158944     0.1215473104
   15      C       1.4104536789    -1.5797158671    -0.1829983463
   16      H       1.8218122415    -2.5263698475     0.1872519752
   17      H       1.5515459381    -1.5863280299    -1.2713094717
   18      C      -0.0879534273    -1.5125134844     0.1351712874
   19      H      -0.5816928545    -2.3497728729    -0.3644334818
   20      H      -0.2307885439    -1.6579902897     1.2125950758
   21      C      -2.2834524277    -0.1420689143    -0.0717123833
   22      O      -2.8727442383     0.9539155079    -0.7939480769
   23      C      -2.9564567639    -1.3839875141    -0.6615518033
   24      H      -4.0421536976    -1.2522597546    -0.6500447453
   25      H      -2.6623418301    -1.5276212453    -1.7064973616
   26      H      -2.7189803543    -2.2908513884    -0.0998518406
   27      C      -2.6656892332    -0.0106680630     1.4105032032
   28      H      -2.3389818509     0.9469844623     1.8261903922
   29      H      -2.2517190874    -0.8180024541     2.0228389393
   30      H      -3.7547517759    -0.0343090498     1.5101126467
   31      H      -2.2957314984     1.7310654829    -0.6906642261
 ----------------------------------------------------------------
 Molecular Point Group                 C1    NOp =  1
 Largest Abelian Subgroup              C1    NOp =  1
 Nuclear Repulsion Energy =   881.5486791291 hartrees
 There are       51 alpha and       51 beta electrons
 Applying Cartesian multipole field
    Component          Value
    ---------          -----
     (2,0,0)        1.00000E-11
     (0,2,0)        2.00000E-11
     (0,0,2)       -3.00000E-11
 Nucleus-field energy     =     0.0000000262 hartrees
 Requested basis set is 6-311++G(d,p)
 There are 168 shells and 412 basis functions
 A cutoff of  1.0D-11 yielded  12225 shell pairs
 There are     73000 function pairs (     77448 Cartesian)
 Smallest overlap matrix eigenvalue = 1.86E-06

 Q-Chem warning in module stvman/mkSTV.C, line 306:

 Overlap eigenvalue is smaller than square root of threshold
 Use THRESH >= 12 to get rid of this warning

 Guess from superposition of atomic densities
 Warning:  Energy on first SCF cycle will be non-variational
 SAD guess density has 102.000000 electrons

 -----------------------------------------------------------------------
  General SCF calculation program by
  Eric Jon Sundstrom, Paul Horn, Yuezhi Mao, Dmitri Zuev, Alec White,
  David Stuck, Shaama M.S., Shane Yost, Joonho Lee, David Small,
  Daniel Levine, Susi Lehtola, Hugh Burton, Evgeny Epifanovsky
 -----------------------------------------------------------------------
 Exchange:     0.2000 Hartree-Fock + 0.0800 Slater + 0.7200 B88
 Correlation:  0.1900 VWN1RPA + 0.8100 LYP
 Using SG-1 standard quadrature grid
 using 6 threads for integral computing
 -------------------------------------------------------
 OpenMP Integral computing Module                
 Release: version 2.0, May 2017, Q-Chem Inc. Pleasanton 
 -------------------------------------------------------
 -------------------------------------------------------
 OpenMP BLAS3 based DFT computing Module                
 Release: version 1.0, May 2013, Q-Chem Inc. Pittsburgh 
 -------------------------------------------------------
 A restricted SCF calculation will be
 performed using DIIS
 SCF converges when DIIS error is below 1.0e-08
 ---------------------------------------
  Cycle       Energy         DIIS error
 ---------------------------------------
    1    -620.1453962020      2.98e-02  
    2    -617.4292883609      4.12e-03  
    3    -617.0901450356      6.13e-03  
    4    -617.7255400902      1.33e-03  
    5    -617.7532006678      3.71e-04  
    6    -617.7552350904      1.16e-04  
    7    -617.7554333036      3.69e-05  
    8    -617.7554546673      9.45e-06  
    9    -617.7554561404      2.41e-06  
   10    -617.7554562437      6.34e-07  
   11    -617.7554562507      2.00e-07  
   12    -617.7554562514      5.15e-08  
   13    -617.7554562515      2.29e-08  
   14    -617.7554562515      6.15e-09  Convergence criterion met
 ---------------------------------------
 SCF time:   CPU 536.09s  wall 93.00s 
 SCF   energy in the final basis set =     -617.7554562515
 Total energy in the final basis set =     -617.7554562515

 --------------------------------------------------------------

                    Orbital Energies (a.u.)
 --------------------------------------------------------------

 Alpha MOs
 -- Occupied --
-19.147 -19.139 -19.101 -10.275 -10.241 -10.231 -10.204 -10.193
-10.188 -10.186 -10.186 -10.158 -10.156  -1.064  -1.048  -1.006
 -0.861  -0.801  -0.760  -0.751  -0.692  -0.672  -0.637  -0.604
 -0.577  -0.564  -0.538  -0.511  -0.497  -0.488  -0.463  -0.459
 -0.452  -0.444  -0.426  -0.412  -0.408  -0.391  -0.389  -0.387
 -0.379  -0.376  -0.363  -0.361  -0.352  -0.341  -0.335  -0.306
 -0.296  -0.272  -0.264
 -- Virtual --
 -0.051  -0.021  -0.012  -0.003   0.001   0.016   0.019   0.024
  0.028   0.032   0.041   0.050   0.053   0.055   0.059   0.060
  0.068   0.069   0.083   0.085   0.090   0.094   0.098   0.099
  0.107   0.110   0.110   0.113   0.120   0.121   0.122   0.124
  0.132   0.133   0.136   0.140   0.143   0.146   0.148   0.150
  0.152   0.156   0.160   0.161   0.163   0.167   0.168   0.174
  0.178   0.182   0.187   0.191   0.193   0.197   0.198   0.204
  0.211   0.212   0.219   0.223   0.225   0.235   0.238   0.240
  0.242   0.250   0.257   0.259   0.262   0.277   0.277   0.281
  0.286   0.291   0.291   0.298   0.302   0.305   0.310   0.316
  0.321   0.327   0.331   0.336   0.342   0.345   0.348   0.352
  0.361   0.366   0.371   0.373   0.380   0.388   0.392   0.400
  0.414   0.420   0.442   0.451   0.454   0.460   0.468   0.480
  0.499   0.505   0.511   0.518   0.539   0.546   0.559   0.567
  0.573   0.575   0.589   0.597   0.604   0.613   0.622   0.628
  0.631   0.643   0.648   0.651   0.665   0.676   0.684   0.698
  0.702   0.708   0.716   0.721   0.726   0.737   0.745   0.749
  0.757   0.758   0.768   0.774   0.778   0.781   0.785   0.800
  0.813   0.825   0.827   0.860   0.898   0.903   0.917   0.929
  0.952   0.971   0.989   1.007   1.023   1.043   1.061   1.097
  1.120   1.130   1.138   1.162   1.169   1.178   1.182   1.195
  1.207   1.231   1.242   1.261   1.280   1.284   1.295   1.302
  1.319   1.351   1.374   1.383   1.427   1.436   1.458   1.464
  1.476   1.481   1.498   1.507   1.518   1.533   1.543   1.554
  1.563   1.566   1.572   1.587   1.588   1.597   1.611   1.615
  1.622   1.636   1.643   1.654   1.657   1.660   1.669   1.678
  1.694   1.714   1.725   1.731   1.744   1.756   1.759   1.777
  1.784   1.795   1.805   1.811   1.823   1.844   1.863   1.868
  1.884   1.911   1.939   1.947   1.956   1.963   1.987   2.001
  2.031   2.037   2.049   2.058   2.079   2.091   2.114   2.134
  2.167   2.176   2.179   2.207   2.221   2.231   2.248   2.252
  2.260   2.297   2.318   2.338   2.355   2.366   2.384   2.403
  2.414   2.440   2.460   2.488   2.493   2.510   2.522   2.529
  2.549   2.554   2.557   2.592   2.612   2.616   2.628   2.637
  2.648   2.661   2.679   2.699   2.708   2.713   2.723   2.749
  2.766   2.785   2.798   2.804   2.835   2.835   2.848   2.871
  2.896   2.897   2.922   2.950   2.966   2.971   2.999   3.010
  3.024   3.041   3.067   3.076   3.099   3.119   3.144   3.171
  3.188   3.211   3.238   3.255   3.286   3.308   3.346   3.366
  3.414   3.430   3.481   3.508   3.535   3.613   3.771   3.787
  3.800   3.817   3.826   3.838   3.854   3.880   3.921   3.945
  3.955   3.996   4.041   4.121   4.145   4.201   4.248   4.282
  4.300   4.355   4.386   5.049   5.114   5.176   5.182   5.449
  5.462   5.650   5.703   5.721  23.744  23.789  23.834  23.855
 23.876  23.906  23.932  23.945  23.986  23.997  49.931  49.950
 50.000
 --------------------------------------------------------------

          Ground-State Mulliken Net Atomic Charges

     Atom                 Charge (a.u.)
  ----------------------------------------
      1 C                     0.345405
      2 H                     0.272831
      3 C                    -0.392271
      4 H                     0.201222
      5 O                    -0.215140
      6 H                     0.252328
      7 C                    -0.685051
      8 H                     0.228153
      9 H                     0.167046
     10 C                     0.652255
     11 H                     0.194739
     12 C                    -0.371865
     13 O                    -0.221659
     14 H                     0.114478
     15 C                    -0.702636
     16 H                     0.167014
     17 H                     0.179198
     18 C                    -0.422393
     19 H                     0.156643
     20 H                     0.167881
     21 C                    -0.178605
     22 O                    -0.151894
     23 C                    -0.536062
     24 H                     0.171704
     25 H                     0.158304
     26 H                     0.148939
     27 C                    -0.469534
     28 H                     0.174243
     29 H                     0.139195
     30 H                     0.165910
     31 H                     0.289619
  ----------------------------------------
  Sum of atomic charges =     0.000000

 -----------------------------------------------------------------
                    Cartesian Multipole Moments
 -----------------------------------------------------------------
    Charge (ESU x 10^10)
                 0.0000
    Dipole Moment (Debye)
         X       1.0249      Y      -2.0136      Z       2.5686
       Tot       3.4209
    Quadrupole Moments (Debye-Ang)
        XX    -104.4179     XY      -1.6504     YY     -75.7742
        XZ       0.2918     YZ       3.2577     ZZ     -82.0383
    Octopole Moments (Debye-Ang^2)
       XXX     -47.4028    XXY     -37.6845    XYY       9.4922
       YYY      34.4045    XXZ      27.4879    XYZ      -1.5243
       YYZ       4.0969    XZZ       8.5244    YZZ       2.8953
       ZZZ      -3.0329
    Hexadecapole Moments (Debye-Ang^3)
      XXXX   -3305.5373   XXXY     -83.6378   XXYY    -600.9713
      XYYY      -0.1594   YYYY    -691.1204   XXXZ      32.8480
      XXYZ      16.3317   XYYZ       4.6766   YYYZ       3.3256
      XXZZ    -536.6220   XYZZ       2.6405   YYZZ    -182.9978
      XZZZ       1.5479   YZZZ      -2.3455   ZZZZ    -322.1004
 -----------------------------------------------------------------
 Calculating analytic gradient of the SCF energy
 Gradient of SCF Energy
            1           2           3           4           5           6
    1   0.0012598   0.0002629  -0.0017034   0.0004583   0.0013249   0.0035053
    2  -0.0041305  -0.0003643   0.0029587   0.0015980  -0.0038494   0.0034169
    3   0.0000935  -0.0005904   0.0003778  -0.0008431   0.0006166   0.0014719
            7           8           9          10          11          12
    1  -0.0005210   0.0009842   0.0004133  -0.0034257   0.0008507  -0.0044231
    2  -0.0021287   0.0016730   0.0006602  -0.0025932   0.0012121  -0.0128467
    3  -0.0003816  -0.0004878  -0.0002118   0.0014059  -0.0016706   0.0126258
           13          14          15          16          17          18
    1   0.0063342  -0.0012119   0.0001188   0.0002059  -0.0000242  -0.0015205
    2   0.0107343   0.0016545   0.0040870  -0.0004121  -0.0009541   0.0009739
    3  -0.0072483  -0.0039008   0.0000343   0.0002548  -0.0002512   0.0005393
           19          20          21          22          23          24
    1  -0.0002544  -0.0000541   0.0025234  -0.0068503   0.0015208  -0.0012949
    2  -0.0011276   0.0000684  -0.0006754  -0.0043026   0.0026296  -0.0013006
    3  -0.0010331  -0.0002214  -0.0007511   0.0012059   0.0028725  -0.0010395
           25          26          27          28          29          30
    1  -0.0007410   0.0007774   0.0003373  -0.0012956  -0.0000332  -0.0008457
    2  -0.0001595  -0.0008478  -0.0021854   0.0007873  -0.0001550   0.0009847
    3  -0.0010393   0.0001459  -0.0032694   0.0004473   0.0002806   0.0013240
           31
    1   0.0033219
    2   0.0045944
    3  -0.0007565
 Max gradient component =       1.285E-02
 RMS gradient           =       3.043E-03
 Gradient time:  CPU 114.52 s  wall 19.33 s
 Geometry Optimization Parameters
   NAtoms,    NIC,     NZ,  NCons,   NDum,   NFix, NCnnct, MaxDiis
       31     245       0       0       0       0       0       0

 Cartesian Hessian Update
 Hessian Updated using BFGS Update


** GEOMETRY OPTIMIZATION IN DELOCALIZED INTERNAL COORDINATES **
   Searching for a Minimum

   Optimization Cycle:   2

                       Coordinates (Angstroms)
     ATOM                X               Y               Z
      1  C        -0.7337545729   -0.1845459506   -0.3097243343
      2  H        -0.6038594625   -0.0957605300   -1.3978419662
      3  C         0.0505919787    0.9875578049    0.3283081906
      4  H        -0.0702905679    0.9513996080    1.4189397812
      5  O        -0.4890128761    2.2317992594   -0.1411814805
      6  H         0.0705981737    2.9574032893    0.1702657921
      7  C         1.5457623162    0.9288562660    0.0007455287
      8  H         1.6874346145    1.0871302192   -1.0749173747
      9  H         2.0621819088    1.7617251287    0.4938204650
     10  C         2.1751594118   -0.3980453604    0.4255002026
     11  H         2.1336876041   -0.4862842623    1.5209209065
     12  C         3.6463380604   -0.4785240642    0.0670688799
     13  O         4.3088502442    0.4546795386   -0.3438641243
     14  H         4.0942770425   -1.4897158944    0.1215473104
     15  C         1.4104536789   -1.5797158671   -0.1829983463
     16  H         1.8218122415   -2.5263698475    0.1872519752
     17  H         1.5515459381   -1.5863280299   -1.2713094717
     18  C        -0.0879534273   -1.5125134844    0.1351712874
     19  H        -0.5816928545   -2.3497728729   -0.3644334818
     20  H        -0.2307885439   -1.6579902897    1.2125950758
     21  C        -2.2834524277   -0.1420689143   -0.0717123833
     22  O        -2.8727442383    0.9539155079   -0.7939480769
     23  C        -2.9564567639   -1.3839875141   -0.6615518033
     24  H        -4.0421536976   -1.2522597546   -0.6500447453
     25  H        -2.6623418301   -1.5276212453   -1.7064973616
     26  H        -2.7189803543   -2.2908513884   -0.0998518406
     27  C        -2.6656892332   -0.0106680630    1.4105032032
     28  H        -2.3389818509    0.9469844623    1.8261903922
     29  H        -2.2517190874   -0.8180024541    2.0228389393
     30  H        -3.7547517759   -0.0343090498    1.5101126467
     31  H        -2.2957314984    1.7310654829   -0.6906642261
   Point Group: c1    Number of degrees of freedom:    87


   Energy is   -617.755456251

 Hessian Updated using BFGS Update

 80 Hessian modes will be used to form the next step
  Hessian Eigenvalues:
     0.002164    0.004696    0.004924    0.005979    0.006908    0.006973
     0.007991    0.010465    0.011896    0.012504    0.019970    0.020348
     0.034549    0.038684    0.040361    0.042387    0.043872    0.045977
     0.048464    0.048806    0.049592    0.053658    0.053815    0.054925
     0.056059    0.056710    0.056757    0.057303    0.060707    0.062433
     0.066839    0.072396    0.078272    0.082763    0.083193    0.083286
     0.091792    0.107984    0.130204    0.143684    0.148937    0.159213
     0.161957    0.162835    0.169477    0.173569    0.198568    0.210694
     0.219041    0.262926    0.271502    0.276320    0.281785    0.290193
     0.291549    0.292435    0.293822    0.303509    0.307471    0.330036
     0.335378    0.337163    0.338678    0.338963    0.339249    0.340014
     0.340453    0.340535    0.340975    0.341222    0.341431    0.342288
     0.342580    0.343267    0.344159    0.405914    0.409339    0.489389
     0.518722    0.852143

 Minimum Search - Taking Simple RFO Step
 Searching for Lamda that Minimizes Along All modes
 Value Taken    Lamda =  -0.00419246
 Calculated Step too Large.  Step scaled by  0.786229
 Step Taken.  Stepsize is  0.300000

                             Maximum     Tolerance    Cnvgd?
         Gradient           0.010081      0.000300      NO
         Displacement       0.097010      0.001200      NO
         Energy change     -0.002597      0.000001      NO


 New Cartesian Coordinates Obtained by Inverse Iteration

 Displacement from previous Coordinates is:  0.473703
 ----------------------------------------------------------------
             Standard Nuclear Orientation (Angstroms)
    I     Atom           X                Y                Z
 ----------------------------------------------------------------
    1      C      -0.7378721429    -0.1922530335    -0.3048160830
    2      H      -0.6180271262    -0.1082209996    -1.3925192059
    3      C       0.0490233183     0.9729060690     0.3190407630
    4      H      -0.0629364993     0.9169374506     1.4123054989
    5      O      -0.5353892969     2.2054652411    -0.1525953370
    6      H      -0.0195155339     2.9555717696     0.1476544174
    7      C       1.5418543157     0.9252277613    -0.0281683680
    8      H       1.6589564525     1.0622811931    -1.1070102405
    9      H       2.0592727452     1.7631623288     0.4522384354
   10      C       2.1920199947    -0.3943054016     0.3956355383
   11      H       2.1534247927    -0.4790906272     1.4952105263
   12      C       3.6666406998    -0.4727431294     0.0530858809
   13      O       4.3471303081     0.4497616812    -0.3082402566
   14      H       4.1370359395    -1.4650688403     0.2289249071
   15      C       1.4189407648    -1.5927694695    -0.1866725422
   16      H       1.8363222829    -2.5342452360     0.1871769963
   17      H       1.5466984118    -1.6034404183    -1.2757957059
   18      C      -0.0794899795    -1.5145802855     0.1498178032
   19      H      -0.5903107357    -2.3510814602    -0.3265281357
   20      H      -0.2086758162    -1.6454599730     1.2312792644
   21      C      -2.2859863272    -0.1356291968    -0.0652012743
   22      O      -2.8593308911     0.9688502281    -0.7900594391
   23      C      -2.9691074706    -1.3559665935    -0.6841873940
   24      H      -4.0447561868    -1.1779914244    -0.6769068102
   25      H      -2.6561516804    -1.4928462998    -1.7228994223
   26      H      -2.7700689881    -2.2723819446    -0.1270740403
   27      C      -2.6522998537    -0.0236701139     1.4268201115
   28      H      -2.2966761228     0.9166674818     1.8549542807
   29      H      -2.2519884288    -0.8497936384     2.0235652645
   30      H      -3.7393225518    -0.0363963824     1.5156698897
   31      H      -2.3110762435     1.7482849934    -0.6534657628
 ----------------------------------------------------------------
 Molecular Point Group                 C1    NOp =  1
 Largest Abelian Subgroup              C1    NOp =  1
 Nuclear Repulsion Energy =   881.5015309482 hartrees
 There are       51 alpha and       51 beta electrons
 Applying Cartesian multipole field
    Component          Value
    ---------          -----
     (2,0,0)        1.00000E-11
     (0,2,0)        2.00000E-11
     (0,0,2)       -3.00000E-11
 Nucleus-field energy     =     0.0000000262 hartrees
 Requested basis set is 6-311++G(d,p)
 There are 168 shells and 412 basis functions
 A cutoff of  1.0D-11 yielded  12217 shell pairs
 There are     72904 function pairs (     77346 Cartesian)
 Smallest overlap matrix eigenvalue = 1.85E-06

 Q-Chem warning in module stvman/mkSTV.C, line 306:

 Overlap eigenvalue is smaller than square root of threshold
 Use THRESH >= 12 to get rid of this warning

 Guess from superposition of atomic densities
 Warning:  Energy on first SCF cycle will be non-variational
 SAD guess density has 102.000000 electrons

 -----------------------------------------------------------------------
  General SCF calculation program by
  Eric Jon Sundstrom, Paul Horn, Yuezhi Mao, Dmitri Zuev, Alec White,
  David Stuck, Shaama M.S., Shane Yost, Joonho Lee, David Small,
  Daniel Levine, Susi Lehtola, Hugh Burton, Evgeny Epifanovsky
 -----------------------------------------------------------------------
 Exchange:     0.2000 Hartree-Fock + 0.0800 Slater + 0.7200 B88
 Correlation:  0.1900 VWN1RPA + 0.8100 LYP
 Using SG-1 standard quadrature grid
 using 6 threads for integral computing
 -------------------------------------------------------
 OpenMP Integral computing Module                
 Release: version 2.0, May 2017, Q-Chem Inc. Pleasanton 
 -------------------------------------------------------
 -------------------------------------------------------
 OpenMP BLAS3 based DFT computing Module                
 Release: version 1.0, May 2013, Q-Chem Inc. Pittsburgh 
 -------------------------------------------------------
 A restricted SCF calculation will be
 performed using DIIS
 SCF converges when DIIS error is below 1.0e-08
 ---------------------------------------
  Cycle       Energy         DIIS error
 ---------------------------------------
    1    -620.1637689198      2.99e-02  
    2    -617.4309070217      4.12e-03  
    3    -617.1071095373      6.06e-03  
    4    -617.7287893292      1.28e-03  
    5    -617.7540453773      3.61e-04  
    6    -617.7559806486      1.13e-04  
    7    -617.7561691749      3.59e-05  
    8    -617.7561894767      9.08e-06  
    9    -617.7561908397      2.33e-06  
   10    -617.7561909372      5.95e-07  
   11    -617.7561909434      1.90e-07  
   12    -617.7561909441      4.78e-08  
   13    -617.7561909440      2.08e-08  
   14    -617.7561909441      5.94e-09  Convergence criterion met
 ---------------------------------------
 SCF time:   CPU 535.79s  wall 94.00s 
 SCF   energy in the final basis set =     -617.7561909441
 Total energy in the final basis set =     -617.7561909441

 --------------------------------------------------------------

                    Orbital Energies (a.u.)
 --------------------------------------------------------------

 Alpha MOs
 -- Occupied --
-19.146 -19.139 -19.099 -10.274 -10.241 -10.231 -10.205 -10.193
-10.186 -10.186 -10.185 -10.159 -10.155  -1.072  -1.048  -1.006
 -0.860  -0.801  -0.760  -0.751  -0.693  -0.672  -0.637  -0.604
 -0.575  -0.564  -0.539  -0.511  -0.498  -0.487  -0.464  -0.458
 -0.452  -0.445  -0.425  -0.411  -0.410  -0.392  -0.390  -0.386
 -0.379  -0.375  -0.364  -0.361  -0.352  -0.340  -0.334  -0.306
 -0.297  -0.271  -0.264
 -- Virtual --
 -0.048  -0.020  -0.011  -0.003   0.001   0.016   0.019   0.024
  0.028   0.032   0.041   0.050   0.053   0.055   0.059   0.060
  0.068   0.069   0.083   0.085   0.091   0.093   0.098   0.100
  0.108   0.109   0.110   0.114   0.121   0.121   0.122   0.125
  0.132   0.133   0.137   0.140   0.143   0.146   0.149   0.150
  0.152   0.156   0.159   0.162   0.163   0.167   0.168   0.175
  0.178   0.181   0.187   0.191   0.192   0.198   0.199   0.204
  0.210   0.211   0.219   0.224   0.226   0.235   0.239   0.240
  0.241   0.251   0.258   0.259   0.264   0.276   0.277   0.282
  0.286   0.290   0.292   0.298   0.300   0.307   0.312   0.316
  0.322   0.325   0.332   0.335   0.342   0.345   0.347   0.354
  0.361   0.366   0.369   0.373   0.379   0.388   0.393   0.402
  0.413   0.418   0.440   0.450   0.452   0.460   0.472   0.481
  0.501   0.508   0.514   0.518   0.539   0.544   0.560   0.567
  0.575   0.579   0.587   0.598   0.604   0.614   0.624   0.629
  0.634   0.642   0.650   0.651   0.665   0.678   0.689   0.701
  0.702   0.710   0.716   0.724   0.728   0.740   0.747   0.751
  0.757   0.759   0.767   0.773   0.777   0.782   0.786   0.802
  0.811   0.826   0.835   0.865   0.895   0.905   0.919   0.928
  0.954   0.974   0.997   1.006   1.026   1.047   1.054   1.092
  1.120   1.133   1.134   1.161   1.168   1.179   1.183   1.199
  1.208   1.224   1.241   1.263   1.277   1.295   1.300   1.305
  1.330   1.348   1.374   1.389   1.429   1.438   1.458   1.467
  1.476   1.485   1.496   1.506   1.519   1.533   1.541   1.557
  1.565   1.566   1.576   1.589   1.589   1.597   1.614   1.618
  1.623   1.640   1.645   1.654   1.655   1.661   1.665   1.677
  1.696   1.717   1.723   1.737   1.741   1.743   1.759   1.781
  1.790   1.795   1.803   1.812   1.819   1.842   1.867   1.870
  1.882   1.905   1.937   1.938   1.958   1.964   1.980   2.006
  2.031   2.042   2.050   2.059   2.075   2.091   2.111   2.133
  2.165   2.179   2.179   2.206   2.225   2.235   2.247   2.257
  2.264   2.302   2.317   2.345   2.357   2.368   2.388   2.401
  2.420   2.442   2.464   2.491   2.496   2.511   2.524   2.534
  2.549   2.556   2.562   2.594   2.613   2.617   2.630   2.636
  2.651   2.663   2.679   2.702   2.706   2.713   2.720   2.748
  2.768   2.786   2.794   2.806   2.830   2.833   2.842   2.875
  2.894   2.905   2.916   2.949   2.967   2.970   2.997   3.014
  3.021   3.043   3.065   3.073   3.096   3.118   3.151   3.176
  3.199   3.205   3.237   3.256   3.285   3.312   3.360   3.383
  3.413   3.440   3.487   3.522   3.539   3.613   3.775   3.794
  3.803   3.826   3.830   3.846   3.856   3.878   3.927   3.941
  3.966   3.976   4.043   4.112   4.145   4.192   4.245   4.283
  4.302   4.352   4.394   5.047   5.114   5.175   5.181   5.448
  5.467   5.668   5.712   5.735  23.742  23.788  23.833  23.863
 23.878  23.911  23.932  23.948  23.992  23.998  49.935  49.961
 50.007
 --------------------------------------------------------------

          Ground-State Mulliken Net Atomic Charges

     Atom                 Charge (a.u.)
  ----------------------------------------
      1 C                     0.332619
      2 H                     0.268331
      3 C                    -0.373077
      4 H                     0.198250
      5 O                    -0.228699
      6 H                     0.253207
      7 C                    -0.690276
      8 H                     0.225643
      9 H                     0.168166
     10 C                     0.606664
     11 H                     0.196400
     12 C                    -0.363942
     13 O                    -0.221008
     14 H                     0.106063
     15 C                    -0.658235
     16 H                     0.169069
     17 H                     0.176176
     18 C                    -0.399505
     19 H                     0.156289
     20 H                     0.164162
     21 C                    -0.207713
     22 O                    -0.155225
     23 C                    -0.523508
     24 H                     0.171347
     25 H                     0.156758
     26 H                     0.146864
     27 C                    -0.450900
     28 H                     0.171022
     29 H                     0.143398
     30 H                     0.166154
     31 H                     0.295506
  ----------------------------------------
  Sum of atomic charges =     0.000000

 -----------------------------------------------------------------
                    Cartesian Multipole Moments
 -----------------------------------------------------------------
    Charge (ESU x 10^10)
                 0.0000
    Dipole Moment (Debye)
         X       0.9743      Y      -1.8702      Z       2.5502
       Tot       3.3091
    Quadrupole Moments (Debye-Ang)
        XX    -104.5113     XY      -1.8022     YY     -75.5782
        XZ      -0.0841     YZ       3.1929     ZZ     -82.0333
    Octopole Moments (Debye-Ang^2)
       XXX     -49.3856    XXY     -37.0164    XYY       7.9420
       YYY      36.6648    XXZ      26.5204    XYZ      -1.9010
       YYZ       4.3181    XZZ       8.7713    YZZ       2.8041
       ZZZ      -2.7457
    Hexadecapole Moments (Debye-Ang^3)
      XXXX   -3333.5999   XXXY     -80.3405   XXYY    -604.7022
      XYYY       0.9486   YYYY    -679.0668   XXXZ      27.6531
      XXYZ      15.5580   XYYZ       3.6390   YYYZ       4.0866
      XXZZ    -538.9157   XYZZ       4.7078   YYZZ    -182.6210
      XZZZ      -0.2849   YZZZ      -0.3350   ZZZZ    -323.4345
 -----------------------------------------------------------------
 Calculating analytic gradient of the SCF energy
 Gradient of SCF Energy
            1           2           3           4           5           6
    1  -0.0015832  -0.0005384   0.0011043  -0.0003354   0.0009040  -0.0028582
    2  -0.0011406   0.0001968  -0.0004481  -0.0016314   0.0039992  -0.0025350
    3   0.0010070   0.0006099  -0.0002170   0.0005385   0.0004392  -0.0023560
            7           8           9          10          11          12
    1   0.0002896   0.0001535   0.0000696   0.0026965  -0.0006123   0.0010009
    2  -0.0012247  -0.0001605  -0.0001521   0.0011855   0.0004505   0.0023548
    3  -0.0002301   0.0008831   0.0004206   0.0017583   0.0001996  -0.0094865
           13          14          15          16          17          18
    1  -0.0024244   0.0018466   0.0010933   0.0002548   0.0002476  -0.0002834
    2  -0.0057075   0.0019082  -0.0009541  -0.0003103  -0.0000191   0.0004240
    3   0.0051958   0.0015602   0.0006765  -0.0000903   0.0002769   0.0002179
           19          20          21          22          23          24
    1  -0.0003062  -0.0003139  -0.0023648   0.0016135   0.0008920   0.0012177
    2   0.0013995  -0.0002343  -0.0002710   0.0049834   0.0010755   0.0005309
    3   0.0001218  -0.0000484   0.0002133  -0.0006577  -0.0008492   0.0006770
           25          26          27          28          29          30
    1  -0.0000415   0.0001728   0.0006018   0.0001889   0.0000002   0.0010468
    2  -0.0002567   0.0005172  -0.0012850  -0.0000416  -0.0000875  -0.0003089
    3  -0.0003798  -0.0003418   0.0017321   0.0000691   0.0012419  -0.0010384
           31
    1  -0.0037327
    2  -0.0022570
    3  -0.0021433
 Max gradient component =       9.487E-03
 RMS gradient           =       1.828E-03
 Gradient time:  CPU 114.40 s  wall 19.31 s
 Geometry Optimization Parameters
   NAtoms,    NIC,     NZ,  NCons,   NDum,   NFix, NCnnct, MaxDiis
       31     245       0       0       0       0       0       0

 Cartesian Hessian Update
 Hessian Updated using BFGS Update


** GEOMETRY OPTIMIZATION IN DELOCALIZED INTERNAL COORDINATES **
   Searching for a Minimum

   Optimization Cycle:   3

                       Coordinates (Angstroms)
     ATOM                X               Y               Z
      1  C        -0.7378721429   -0.1922530335   -0.3048160830
      2  H        -0.6180271262   -0.1082209996   -1.3925192059
      3  C         0.0490233183    0.9729060690    0.3190407630
      4  H        -0.0629364993    0.9169374506    1.4123054989
      5  O        -0.5353892969    2.2054652411   -0.1525953370
      6  H        -0.0195155339    2.9555717696    0.1476544174
      7  C         1.5418543157    0.9252277613   -0.0281683680
      8  H         1.6589564525    1.0622811931   -1.1070102405
      9  H         2.0592727452    1.7631623288    0.4522384354
     10  C         2.1920199947   -0.3943054016    0.3956355383
     11  H         2.1534247927   -0.4790906272    1.4952105263
     12  C         3.6666406998   -0.4727431294    0.0530858809
     13  O         4.3471303081    0.4497616812   -0.3082402566
     14  H         4.1370359395   -1.4650688403    0.2289249071
     15  C         1.4189407648   -1.5927694695   -0.1866725422
     16  H         1.8363222829   -2.5342452360    0.1871769963
     17  H         1.5466984118   -1.6034404183   -1.2757957059
     18  C        -0.0794899795   -1.5145802855    0.1498178032
     19  H        -0.5903107357   -2.3510814602   -0.3265281357
     20  H        -0.2086758162   -1.6454599730    1.2312792644
     21  C        -2.2859863272   -0.1356291968   -0.0652012743
     22  O        -2.8593308911    0.9688502281   -0.7900594391
     23  C        -2.9691074706   -1.3559665935   -0.6841873940
     24  H        -4.0447561868   -1.1779914244   -0.6769068102
     25  H        -2.6561516804   -1.4928462998   -1.7228994223
     26  H        -2.7700689881   -2.2723819446   -0.1270740403
     27  C        -2.6522998537   -0.0236701139    1.4268201115
     28  H        -2.2966761228    0.9166674818    1.8549542807
     29  H        -2.2519884288   -0.8497936384    2.0235652645
     30  H        -3.7393225518   -0.0363963824    1.5156698897
     31  H        -2.3110762435    1.7482849934   -0.6534657628
   Point Group: c1    Number of degrees of freedom:    87


   Energy is   -617.756190944

 Hessian Updated using BFGS Update

 81 Hessian modes will be used to form the next step
  Hessian Eigenvalues:
     0.002185    0.004674    0.004922    0.005957    0.006881    0.006934
     0.007935    0.010914    0.011916    0.019400    0.020318    0.021553
     0.034499    0.038820    0.040385    0.042105    0.043935    0.046725
     0.048256    0.048701    0.049687    0.053782    0.054058    0.055513
     0.056401    0.056737    0.056759    0.057549    0.060960    0.062761
     0.069022    0.071890    0.079396    0.082983    0.083233    0.083359
     0.091804    0.108553    0.134422    0.148696    0.151662    0.159366
     0.160658    0.162586    0.165044    0.169854    0.183797    0.198955
     0.202567    0.218889    0.264087    0.271648    0.276330    0.281897
     0.290842    0.292003    0.292584    0.294329    0.298114    0.307527
     0.329521    0.335624    0.338173    0.338655    0.338938    0.339322
     0.340016    0.340517    0.340806    0.340970    0.341178    0.341565
     0.342481    0.342821    0.343422    0.344149    0.403114    0.415299
     0.506576    0.523023    0.879395

 Minimum Search - Taking Simple RFO Step
 Searching for Lamda that Minimizes Along All modes
 Value Taken    Lamda =  -0.00169989
 Step Taken.  Stepsize is  0.242524

                             Maximum     Tolerance    Cnvgd?
         Gradient           0.005941      0.000300      NO
         Displacement       0.087446      0.001200      NO
         Energy change     -0.000735      0.000001      NO


 New Cartesian Coordinates Obtained by Inverse Iteration

 Displacement from previous Coordinates is:  0.473113
 ----------------------------------------------------------------
             Standard Nuclear Orientation (Angstroms)
    I     Atom           X                Y                Z
 ----------------------------------------------------------------
    1      C      -0.7282870511    -0.2126405009    -0.3016770803
    2      H      -0.5986803711    -0.1178985602    -1.3880379469
    3      C       0.0418744418     0.9528747124     0.3383441579
    4      H      -0.0623115889     0.8835974507     1.4310699806
    5      O      -0.5611366136     2.1843035580    -0.1050404828
    6      H      -0.0529617285     2.9308598844     0.2237328990
    7      C       1.5293000789     0.9292755241    -0.0201490126
    8      H       1.6361679720     1.0698468244    -1.1004426409
    9      H       2.0402098708     1.7710312681     0.4600007890
   10      C       2.1874299972    -0.3878166799     0.3969285252
   11      H       2.1446509268    -0.4831343774     1.4957232124
   12      C       3.6641294252    -0.4483499169     0.0660955772
   13      O       4.3182362944     0.4642560587    -0.3686216772
   14      H       4.1276827517    -1.4509433400     0.2058909856
   15      C       1.4309117859    -1.5911117448    -0.1975694494
   16      H       1.8601145861    -2.5302387282     0.1673871066
   17      H       1.5553608642    -1.5889389341    -1.2873444209
   18      C      -0.0647955538    -1.5354354246     0.1444925501
   19      H      -0.5648692544    -2.3780247497    -0.3340800359
   20      H      -0.1873259273    -1.6714983475     1.2261334212
   21      C      -2.2755472487    -0.1469873225    -0.0725529315
   22      O      -2.8041135183     0.9613128257    -0.8162407592
   23      C      -2.9847494414    -1.3655555593    -0.6732059791
   24      H      -4.0553746820    -1.1558428198    -0.7027019258
   25      H      -2.6480903794    -1.5417232991    -1.6978874284
   26      H      -2.8310133407    -2.2714490777    -0.0847694524
   27      C      -2.6582907109     0.0152499004     1.4087599412
   28      H      -2.2774158667     0.9542144791     1.8175268798
   29      H      -2.2863335307    -0.8087412789     2.0246701772
   30      H      -3.7468844397     0.0365740554     1.4902837237
   31      H      -2.2295495973     1.7201158502    -0.6554791434
 ----------------------------------------------------------------
 Molecular Point Group                 C1    NOp =  1
 Largest Abelian Subgroup              C1    NOp =  1
 Nuclear Repulsion Energy =   883.4553553412 hartrees
 There are       51 alpha and       51 beta electrons
 Applying Cartesian multipole field
    Component          Value
    ---------          -----
     (2,0,0)        1.00000E-11
     (0,2,0)        2.00000E-11
     (0,0,2)       -3.00000E-11
 Nucleus-field energy     =     0.0000000260 hartrees
 Requested basis set is 6-311++G(d,p)
 There are 168 shells and 412 basis functions
 A cutoff of  1.0D-11 yielded  12225 shell pairs
 There are     73017 function pairs (     77473 Cartesian)
 Smallest overlap matrix eigenvalue = 1.80E-06

 Q-Chem warning in module stvman/mkSTV.C, line 306:

 Overlap eigenvalue is smaller than square root of threshold
 Use THRESH >= 12 to get rid of this warning

 Guess from superposition of atomic densities
 Warning:  Energy on first SCF cycle will be non-variational
 SAD guess density has 102.000000 electrons

 -----------------------------------------------------------------------
  General SCF calculation program by
  Eric Jon Sundstrom, Paul Horn, Yuezhi Mao, Dmitri Zuev, Alec White,
  David Stuck, Shaama M.S., Shane Yost, Joonho Lee, David Small,
  Daniel Levine, Susi Lehtola, Hugh Burton, Evgeny Epifanovsky
 -----------------------------------------------------------------------
 Exchange:     0.2000 Hartree-Fock + 0.0800 Slater + 0.7200 B88
 Correlation:  0.1900 VWN1RPA + 0.8100 LYP
 Using SG-1 standard quadrature grid
 using 6 threads for integral computing
 -------------------------------------------------------
 OpenMP Integral computing Module                
 Release: version 2.0, May 2017, Q-Chem Inc. Pleasanton 
 -------------------------------------------------------
 -------------------------------------------------------
 OpenMP BLAS3 based DFT computing Module                
 Release: version 1.0, May 2013, Q-Chem Inc. Pittsburgh 
 -------------------------------------------------------
 A restricted SCF calculation will be
 performed using DIIS
 SCF converges when DIIS error is below 1.0e-08
 ---------------------------------------
  Cycle       Energy         DIIS error
 ---------------------------------------
    1    -620.1854800962      3.00e-02  
    2    -617.4312582671      4.12e-03  
    3    -617.1039213284      6.07e-03  
    4    -617.7287641357      1.29e-03  
    5    -617.7544027453      3.63e-04  
    6    -617.7563529259      1.14e-04  
    7    -617.7565475114      3.59e-05  
    8    -617.7565678065      9.13e-06  
    9    -617.7565691724      2.35e-06  
   10    -617.7565692706      6.13e-07  
   11    -617.7565692770      1.96e-07  
   12    -617.7565692777      5.14e-08  
   13    -617.7565692778      2.24e-08  
   14    -617.7565692777      5.96e-09  Convergence criterion met
 ---------------------------------------
 SCF time:   CPU 537.10s  wall 94.00s 
 SCF   energy in the final basis set =     -617.7565692777
 Total energy in the final basis set =     -617.7565692777

 --------------------------------------------------------------

                    Orbital Energies (a.u.)
 --------------------------------------------------------------

 Alpha MOs
 -- Occupied --
-19.149 -19.139 -19.095 -10.275 -10.241 -10.229 -10.205 -10.194
-10.186 -10.186 -10.185 -10.158 -10.155  -1.071  -1.052  -1.005
 -0.861  -0.800  -0.761  -0.751  -0.693  -0.673  -0.637  -0.604
 -0.575  -0.564  -0.540  -0.510  -0.498  -0.488  -0.465  -0.458
 -0.452  -0.445  -0.424  -0.412  -0.410  -0.392  -0.391  -0.386
 -0.380  -0.375  -0.365  -0.361  -0.352  -0.340  -0.334  -0.307
 -0.297  -0.272  -0.262
 -- Virtual --
 -0.048  -0.021  -0.012  -0.003   0.001   0.016   0.019   0.024
  0.028   0.032   0.041   0.051   0.053   0.056   0.058   0.061
  0.068   0.069   0.083   0.085   0.091   0.093   0.098   0.100
  0.107   0.110   0.110   0.113   0.120   0.121   0.122   0.124
  0.132   0.133   0.137   0.139   0.143   0.146   0.149   0.150
  0.152   0.155   0.159   0.162   0.163   0.167   0.168   0.176
  0.178   0.182   0.187   0.191   0.193   0.198   0.200   0.204
  0.210   0.212   0.219   0.226   0.226   0.235   0.239   0.241
  0.241   0.251   0.256   0.260   0.263   0.276   0.277   0.283
  0.286   0.290   0.292   0.299   0.301   0.308   0.311   0.317
  0.322   0.326   0.332   0.335   0.342   0.343   0.349   0.355
  0.362   0.366   0.370   0.373   0.381   0.389   0.392   0.402
  0.412   0.419   0.442   0.452   0.456   0.464   0.472   0.481
  0.500   0.508   0.516   0.518   0.541   0.544   0.562   0.567
  0.574   0.577   0.589   0.598   0.605   0.615   0.624   0.630
  0.631   0.644   0.649   0.653   0.666   0.677   0.690   0.700
  0.702   0.708   0.715   0.723   0.729   0.740   0.745   0.751
  0.756   0.760   0.768   0.772   0.777   0.782   0.786   0.804
  0.810   0.826   0.834   0.860   0.893   0.903   0.918   0.927
  0.955   0.971   0.991   1.009   1.027   1.042   1.060   1.093
  1.122   1.129   1.137   1.164   1.165   1.181   1.190   1.201
  1.207   1.228   1.243   1.272   1.278   1.298   1.300   1.309
  1.332   1.350   1.370   1.386   1.428   1.442   1.459   1.467
  1.474   1.486   1.498   1.507   1.518   1.533   1.542   1.558
  1.563   1.567   1.576   1.590   1.593   1.597   1.614   1.619
  1.622   1.635   1.647   1.652   1.655   1.665   1.668   1.679
  1.698   1.715   1.722   1.733   1.746   1.748   1.761   1.781
  1.791   1.796   1.807   1.813   1.825   1.841   1.864   1.872
  1.887   1.908   1.939   1.942   1.954   1.965   1.984   2.008
  2.034   2.038   2.050   2.056   2.079   2.089   2.109   2.133
  2.163   2.176   2.180   2.208   2.228   2.236   2.251   2.256
  2.269   2.310   2.323   2.348   2.360   2.378   2.393   2.405
  2.420   2.444   2.465   2.489   2.498   2.512   2.526   2.534
  2.550   2.557   2.562   2.594   2.609   2.620   2.627   2.638
  2.647   2.659   2.677   2.701   2.705   2.714   2.731   2.749
  2.772   2.790   2.796   2.805   2.831   2.835   2.845   2.878
  2.892   2.903   2.923   2.952   2.968   2.975   2.997   3.015
  3.025   3.043   3.070   3.077   3.096   3.118   3.154   3.175
  3.202   3.211   3.243   3.260   3.284   3.315   3.359   3.396
  3.418   3.441   3.489   3.513   3.542   3.612   3.775   3.792
  3.802   3.826   3.829   3.845   3.855   3.872   3.920   3.947
  3.963   3.981   4.045   4.120   4.151   4.199   4.248   4.286
  4.303   4.353   4.395   5.050   5.116   5.176   5.187   5.456
  5.485   5.661   5.711   5.736  23.745  23.790  23.834  23.865
 23.874  23.914  23.932  23.950  23.992  24.000  49.935  49.959
 50.015
 --------------------------------------------------------------

          Ground-State Mulliken Net Atomic Charges

     Atom                 Charge (a.u.)
  ----------------------------------------
      1 C                     0.369349
      2 H                     0.271148
      3 C                    -0.406521
      4 H                     0.199667
      5 O                    -0.225105
      6 H                     0.255855
      7 C                    -0.679755
      8 H                     0.224833
      9 H                     0.168216
     10 C                     0.605490
     11 H                     0.190542
     12 C                    -0.367244
     13 O                    -0.221756
     14 H                     0.105926
     15 C                    -0.645442
     16 H                     0.169442
     17 H                     0.176780
     18 C                    -0.433096
     19 H                     0.162945
     20 H                     0.168936
     21 C                    -0.205439
     22 O                    -0.151703
     23 C                    -0.526898
     24 H                     0.172179
     25 H                     0.154455
     26 H                     0.147205
     27 C                    -0.462519
     28 H                     0.173534
     29 H                     0.142000
     30 H                     0.167014
     31 H                     0.299963
  ----------------------------------------
  Sum of atomic charges =     0.000000

 -----------------------------------------------------------------
                    Cartesian Multipole Moments
 -----------------------------------------------------------------
    Charge (ESU x 10^10)
                 0.0000
    Dipole Moment (Debye)
         X       1.0361      Y      -1.8829      Z       2.7132
       Tot       3.4613
    Quadrupole Moments (Debye-Ang)
        XX    -104.1659     XY      -1.6945     YY     -75.6231
        XZ       0.2659     YZ       3.5448     ZZ     -82.2149
    Octopole Moments (Debye-Ang^2)
       XXX     -48.7296    XXY     -37.0951    XYY       8.0816
       YYY      36.2371    XXZ      28.7851    XYZ      -1.7498
       YYZ       5.0997    XZZ       8.7349    YZZ       3.0045
       ZZZ      -2.2682
    Hexadecapole Moments (Debye-Ang^3)
      XXXX   -3293.5261   XXXY     -80.2338   XXYY    -604.1915
      XYYY      -0.3997   YYYY    -678.8922   XXXZ      40.0884
      XXYZ      17.1360   XYYZ       4.0756   YYYZ       3.3842
      XXZZ    -539.2849   XYZZ       4.6291   YYZZ    -181.5460
      XZZZ       2.5564   YZZZ      -3.6650   ZZZZ    -324.1216
 -----------------------------------------------------------------
 Calculating analytic gradient of the SCF energy
 Gradient of SCF Energy
            1           2           3           4           5           6
    1  -0.0004470   0.0000711   0.0000669  -0.0003473  -0.0028509  -0.0006885
    2   0.0016446   0.0003804   0.0003174  -0.0005735  -0.0002075  -0.0014713
    3  -0.0000005   0.0001347  -0.0005750   0.0003484  -0.0005089  -0.0009703
            7           8           9          10          11          12
    1   0.0000922  -0.0001650  -0.0002371   0.0000783   0.0007118   0.0030945
    2  -0.0003921  -0.0002087  -0.0000887  -0.0005786   0.0002924   0.0042929
    3   0.0001099   0.0001406   0.0003218  -0.0029153   0.0000755   0.0054804
           13          14          15          16          17          18
    1  -0.0021033  -0.0002552  -0.0004509  -0.0001598   0.0000953   0.0002778
    2  -0.0032247  -0.0005957  -0.0004277  -0.0001534  -0.0000399  -0.0007381
    3  -0.0006192  -0.0025558   0.0008428  -0.0000231   0.0000139  -0.0002186
           19          20          21          22          23          24
    1   0.0005638   0.0000165   0.0000776   0.0032962  -0.0006896   0.0003650
    2   0.0005988  -0.0000927  -0.0009479   0.0027416  -0.0002733   0.0000978
    3   0.0002528  -0.0000557   0.0005991   0.0015796  -0.0011333   0.0002567
           25          26          27          28          29          30
    1   0.0001106  -0.0005745  -0.0000928   0.0003516  -0.0001633   0.0002203
    2   0.0000527   0.0005131   0.0006999   0.0000886   0.0004304  -0.0001458
    3   0.0001257  -0.0003465   0.0005167   0.0000280  -0.0000671  -0.0002947
           31
    1  -0.0002641
    2  -0.0019909
    3  -0.0005425
 Max gradient component =       5.480E-03
 RMS gradient           =       1.224E-03
 Gradient time:  CPU 114.66 s  wall 19.36 s
 Geometry Optimization Parameters
   NAtoms,    NIC,     NZ,  NCons,   NDum,   NFix, NCnnct, MaxDiis
       31     245       0       0       0       0       0       0

 Cartesian Hessian Update
 Hessian Updated using BFGS Update


** GEOMETRY OPTIMIZATION IN DELOCALIZED INTERNAL COORDINATES **
   Searching for a Minimum

   Optimization Cycle:   4

                       Coordinates (Angstroms)
     ATOM                X               Y               Z
      1  C        -0.7282870511   -0.2126405009   -0.3016770803
      2  H        -0.5986803711   -0.1178985602   -1.3880379469
      3  C         0.0418744418    0.9528747124    0.3383441579
      4  H        -0.0623115889    0.8835974507    1.4310699806
      5  O        -0.5611366136    2.1843035580   -0.1050404828
      6  H        -0.0529617285    2.9308598844    0.2237328990
      7  C         1.5293000789    0.9292755241   -0.0201490126
      8  H         1.6361679720    1.0698468244   -1.1004426409
      9  H         2.0402098708    1.7710312681    0.4600007890
     10  C         2.1874299972   -0.3878166799    0.3969285252
     11  H         2.1446509268   -0.4831343774    1.4957232124
     12  C         3.6641294252   -0.4483499169    0.0660955772
     13  O         4.3182362944    0.4642560587   -0.3686216772
     14  H         4.1276827517   -1.4509433400    0.2058909856
     15  C         1.4309117859   -1.5911117448   -0.1975694494
     16  H         1.8601145861   -2.5302387282    0.1673871066
     17  H         1.5553608642   -1.5889389341   -1.2873444209
     18  C        -0.0647955538   -1.5354354246    0.1444925501
     19  H        -0.5648692544   -2.3780247497   -0.3340800359
     20  H        -0.1873259273   -1.6714983475    1.2261334212
     21  C        -2.2755472487   -0.1469873225   -0.0725529315
     22  O        -2.8041135183    0.9613128257   -0.8162407592
     23  C        -2.9847494414   -1.3655555593   -0.6732059791
     24  H        -4.0553746820   -1.1558428198   -0.7027019258
     25  H        -2.6480903794   -1.5417232991   -1.6978874284
     26  H        -2.8310133407   -2.2714490777   -0.0847694524
     27  C        -2.6582907109    0.0152499004    1.4087599412
     28  H        -2.2774158667    0.9542144791    1.8175268798
     29  H        -2.2863335307   -0.8087412789    2.0246701772
     30  H        -3.7468844397    0.0365740554    1.4902837237
     31  H        -2.2295495973    1.7201158502   -0.6554791434
   Point Group: c1    Number of degrees of freedom:    87


   Energy is   -617.756569278

 Hessian Updated using BFGS Update

 82 Hessian modes will be used to form the next step
  Hessian Eigenvalues:
     0.001969    0.004737    0.004926    0.006008    0.006659    0.006925
     0.007809    0.010775    0.011860    0.019996    0.020321    0.034469
     0.038419    0.039248    0.041320    0.043795    0.045444    0.046144
     0.048536    0.049447    0.050157    0.053782    0.053912    0.055247
     0.056412    0.056742    0.056803    0.058683    0.061234    0.062631
     0.067427    0.072376    0.078905    0.082868    0.083257    0.083402
     0.091813    0.108773    0.129873    0.143283    0.148880    0.155987
     0.159829    0.160106    0.162736    0.163111    0.169237    0.173431
     0.198763    0.218523    0.222231    0.263119    0.272238    0.278375
     0.282917    0.289581    0.291528    0.292438    0.293682    0.306822
     0.320545    0.329848    0.335792    0.338292    0.338652    0.338968
     0.339313    0.340013    0.340291    0.340551    0.340961    0.341266
     0.341362    0.342342    0.342652    0.343282    0.346182    0.405700
     0.419822    0.492799    0.518857    0.857789

 Minimum Search - Taking Simple RFO Step
 Searching for Lamda that Minimizes Along All modes
 Value Taken    Lamda =  -0.00176786
 Calculated Step too Large.  Step scaled by  0.792949
 Step Taken.  Stepsize is  0.300000

                             Maximum     Tolerance    Cnvgd?
         Gradient           0.009028      0.000300      NO
         Displacement       0.169740      0.001200      NO
         Energy change     -0.000378      0.000001      NO


 New Cartesian Coordinates Obtained by Inverse Iteration

 Displacement from previous Coordinates is:  0.809391
 ----------------------------------------------------------------
             Standard Nuclear Orientation (Angstroms)
    I     Atom           X                Y                Z
 ----------------------------------------------------------------
    1      C      -0.7275089830    -0.1975904997    -0.3134060733
    2      H      -0.5931357891    -0.0773734092    -1.3974728610
    3      C       0.0473940723     0.9497520392     0.3660676991
    4      H      -0.0519053877     0.8512952381     1.4559218275
    5      O      -0.5296718840     2.2081537748    -0.0227932149
    6      H      -0.0053754859     2.9259563889     0.3530463161
    7      C       1.5318260004     0.9303923829     0.0039586805
    8      H       1.6395413514     1.1008873301    -1.0730417505
    9      H       2.0485778918     1.7563821198     0.5049944492
   10      C       2.1759767214    -0.4021087290     0.3872945100
   11      H       2.1240942462    -0.5318316490     1.4816718040
   12      C       3.6528685545    -0.4609090879     0.0615701398
   13      O       4.3164826558     0.4669658531    -0.3377287621
   14      H       4.1170536155    -1.4592608892     0.2265322582
   15      C       1.4213842997    -1.5804756638    -0.2520760011
   16      H       1.8487575302    -2.5316160220     0.0821793288
   17      H       1.5451551675    -1.5420399344    -1.3415040110
   18      C      -0.0706537274    -1.5349423833     0.0946188332
   19      H      -0.5703633785    -2.3667786050    -0.4062570675
   20      H      -0.1900388702    -1.6994224689     1.1726537903
   21      C      -2.2772214282    -0.1506099617    -0.0867941369
   22      O      -2.8290932991     0.9033100074    -0.8860253345
   23      C      -2.9626307488    -1.4197546022    -0.6095821387
   24      H      -4.0395962634    -1.2408209118    -0.6596374276
   25      H      -2.6178152073    -1.6533319044    -1.6199548807
   26      H      -2.7903586021    -2.2838509249     0.0358011910
   27      C      -2.6706027595     0.0877059944     1.3792309375
   28      H      -2.3093707266     1.0550541268     1.7363833095
   29      H      -2.2827663089    -0.6953151989     2.0367177731
   30      H      -3.7605508025     0.0949844320     1.4639879355
   31      H      -2.2721143040     1.6843748879    -0.7451175639
 ----------------------------------------------------------------
 Molecular Point Group                 C1    NOp =  1
 Largest Abelian Subgroup              C1    NOp =  1
 Nuclear Repulsion Energy =   882.8621686534 hartrees
 There are       51 alpha and       51 beta electrons
 Applying Cartesian multipole field
    Component          Value
    ---------          -----
     (2,0,0)        1.00000E-11
     (0,2,0)        2.00000E-11
     (0,0,2)       -3.00000E-11
 Nucleus-field energy     =     0.0000000261 hartrees
 Requested basis set is 6-311++G(d,p)
 There are 168 shells and 412 basis functions
 A cutoff of  1.0D-11 yielded  12224 shell pairs
 There are     72987 function pairs (     77427 Cartesian)
 Smallest overlap matrix eigenvalue = 1.79E-06

 Q-Chem warning in module stvman/mkSTV.C, line 306:

 Overlap eigenvalue is smaller than square root of threshold
 Use THRESH >= 12 to get rid of this warning

 Guess from superposition of atomic densities
 Warning:  Energy on first SCF cycle will be non-variational
 SAD guess density has 102.000000 electrons

 -----------------------------------------------------------------------
  General SCF calculation program by
  Eric Jon Sundstrom, Paul Horn, Yuezhi Mao, Dmitri Zuev, Alec White,
  David Stuck, Shaama M.S., Shane Yost, Joonho Lee, David Small,
  Daniel Levine, Susi Lehtola, Hugh Burton, Evgeny Epifanovsky
 -----------------------------------------------------------------------
 Exchange:     0.2000 Hartree-Fock + 0.0800 Slater + 0.7200 B88
 Correlation:  0.1900 VWN1RPA + 0.8100 LYP
 Using SG-1 standard quadrature grid
 using 6 threads for integral computing
 -------------------------------------------------------
 OpenMP Integral computing Module                
 Release: version 2.0, May 2017, Q-Chem Inc. Pleasanton 
 -------------------------------------------------------
 -------------------------------------------------------
 OpenMP BLAS3 based DFT computing Module                
 Release: version 1.0, May 2013, Q-Chem Inc. Pittsburgh 
 -------------------------------------------------------
 A restricted SCF calculation will be
 performed using DIIS
 SCF converges when DIIS error is below 1.0e-08
 ---------------------------------------
  Cycle       Energy         DIIS error
 ---------------------------------------
    1    -620.1731534892      2.99e-02  
    2    -617.4307763965      4.12e-03  
    3    -617.0995645685      6.09e-03  
    4    -617.7280021834      1.30e-03  
    5    -617.7544163364      3.66e-04  
    6    -617.7563922352      1.15e-04  
    7    -617.7565878327      3.61e-05  
    8    -617.7566083145      9.18e-06  
    9    -617.7566097009      2.37e-06  
   10    -617.7566098014      6.09e-07  
   11    -617.7566098079      1.89e-07  
   12    -617.7566098086      4.47e-08  
   13    -617.7566098086      1.90e-08  
   14    -617.7566098085      5.96e-09  Convergence criterion met
 ---------------------------------------
 SCF time:   CPU 537.42s  wall 93.00s 
 SCF   energy in the final basis set =     -617.7566098085
 Total energy in the final basis set =     -617.7566098085

 --------------------------------------------------------------

                    Orbital Energies (a.u.)
 --------------------------------------------------------------

 Alpha MOs
 -- Occupied --
-19.146 -19.139 -19.101 -10.275 -10.240 -10.230 -10.204 -10.193
-10.186 -10.186 -10.185 -10.158 -10.157  -1.068  -1.049  -1.009
 -0.861  -0.800  -0.761  -0.751  -0.693  -0.672  -0.636  -0.604
 -0.575  -0.564  -0.538  -0.510  -0.498  -0.488  -0.463  -0.458
 -0.452  -0.445  -0.426  -0.412  -0.408  -0.392  -0.390  -0.387
 -0.381  -0.376  -0.364  -0.360  -0.352  -0.340  -0.335  -0.307
 -0.298  -0.271  -0.264
 -- Virtual --
 -0.048  -0.021  -0.012  -0.003   0.001   0.016   0.019   0.024
  0.028   0.032   0.040   0.050   0.053   0.056   0.058   0.060
  0.068   0.069   0.082   0.086   0.091   0.094   0.098   0.100
  0.107   0.110   0.110   0.114   0.119   0.122   0.122   0.124
  0.132   0.133   0.136   0.139   0.142   0.146   0.149   0.149
  0.153   0.154   0.160   0.162   0.163   0.167   0.169   0.176
  0.178   0.181   0.186   0.192   0.193   0.197   0.200   0.203
  0.211   0.212   0.217   0.223   0.226   0.234   0.237   0.240
  0.242   0.249   0.254   0.258   0.264   0.276   0.278   0.282
  0.287   0.291   0.292   0.300   0.302   0.307   0.312   0.318
  0.323   0.327   0.330   0.336   0.342   0.344   0.350   0.355
  0.361   0.366   0.372   0.374   0.382   0.388   0.391   0.401
  0.413   0.418   0.444   0.451   0.454   0.462   0.471   0.482
  0.499   0.506   0.513   0.519   0.539   0.545   0.561   0.568
  0.571   0.573   0.587   0.597   0.607   0.617   0.621   0.630
  0.634   0.643   0.646   0.652   0.666   0.680   0.691   0.699
  0.704   0.707   0.709   0.726   0.729   0.741   0.745   0.750
  0.758   0.760   0.771   0.774   0.777   0.780   0.784   0.803
  0.812   0.827   0.834   0.862   0.893   0.900   0.918   0.926
  0.956   0.971   0.996   1.013   1.024   1.038   1.058   1.096
  1.119   1.130   1.146   1.164   1.167   1.182   1.185   1.204
  1.207   1.227   1.244   1.270   1.273   1.290   1.293   1.305
  1.315   1.353   1.368   1.381   1.426   1.442   1.454   1.462
  1.475   1.483   1.503   1.508   1.517   1.533   1.544   1.554
  1.562   1.568   1.572   1.589   1.593   1.596   1.613   1.619
  1.622   1.636   1.642   1.652   1.656   1.664   1.664   1.679
  1.698   1.715   1.724   1.734   1.743   1.747   1.766   1.782
  1.792   1.798   1.809   1.819   1.824   1.844   1.866   1.872
  1.888   1.905   1.940   1.943   1.957   1.957   1.989   2.004
  2.031   2.037   2.049   2.057   2.082   2.092   2.112   2.133
  2.165   2.179   2.183   2.207   2.223   2.229   2.246   2.253
  2.260   2.305   2.326   2.333   2.354   2.372   2.393   2.404
  2.417   2.442   2.463   2.488   2.500   2.510   2.523   2.534
  2.548   2.555   2.563   2.592   2.611   2.621   2.627   2.638
  2.647   2.657   2.677   2.702   2.706   2.713   2.730   2.749
  2.768   2.786   2.798   2.809   2.835   2.838   2.850   2.875
  2.894   2.907   2.924   2.953   2.972   2.978   2.996   3.010
  3.026   3.037   3.078   3.085   3.099   3.118   3.149   3.172
  3.194   3.214   3.247   3.258   3.283   3.311   3.355   3.370
  3.414   3.440   3.486   3.508   3.539   3.607   3.777   3.793
  3.799   3.822   3.828   3.847   3.854   3.873   3.913   3.944
  3.962   3.985   4.042   4.127   4.146   4.205   4.245   4.284
  4.307   4.353   4.395   5.049   5.118   5.176   5.185   5.448
  5.478   5.653   5.708   5.725  23.746  23.790  23.836  23.864
 23.872  23.914  23.933  23.952  23.989  24.001  49.934  49.957
 50.004
 --------------------------------------------------------------

          Ground-State Mulliken Net Atomic Charges

     Atom                 Charge (a.u.)
  ----------------------------------------
      1 C                     0.402015
      2 H                     0.277532
      3 C                    -0.435528
      4 H                     0.205850
      5 O                    -0.216491
      6 H                     0.252488
      7 C                    -0.697782
      8 H                     0.226859
      9 H                     0.164697
     10 C                     0.610087
     11 H                     0.191829
     12 C                    -0.372937
     13 O                    -0.223565
     14 H                     0.105396
     15 C                    -0.656186
     16 H                     0.168003
     17 H                     0.175843
     18 C                    -0.443198
     19 H                     0.164391
     20 H                     0.177231
     21 C                    -0.153201
     22 O                    -0.146277
     23 C                    -0.532322
     24 H                     0.173708
     25 H                     0.155207
     26 H                     0.149954
     27 C                    -0.499766
     28 H                     0.182762
     29 H                     0.139368
     30 H                     0.165975
     31 H                     0.288060
  ----------------------------------------
  Sum of atomic charges =     0.000000

 -----------------------------------------------------------------
                    Cartesian Multipole Moments
 -----------------------------------------------------------------
    Charge (ESU x 10^10)
                 0.0000
    Dipole Moment (Debye)
         X       0.9041      Y      -1.9516      Z       2.6972
       Tot       3.4497
    Quadrupole Moments (Debye-Ang)
        XX    -104.1353     XY      -2.0176     YY     -75.9209
        XZ       0.0326     YZ       3.5573     ZZ     -82.0797
    Octopole Moments (Debye-Ang^2)
       XXX     -50.7110    XXY     -36.0181    XYY       7.8178
       YYY      34.5777    XXZ      28.4433    XYZ      -1.2651
       YYZ       5.6333    XZZ       9.4697    YZZ       3.6545
       ZZZ      -1.7216
    Hexadecapole Moments (Debye-Ang^3)
      XXXX   -3295.0890   XXXY     -86.5071   XXYY    -600.7320
      XYYY      -1.0180   YYYY    -692.5963   XXXZ      30.9358
      XXYZ      12.5321   XYYZ       5.9585   YYYZ      -1.4503
      XXZZ    -538.7849   XYZZ       3.9817   YYZZ    -179.6453
      XZZZ      -0.1243   YZZZ     -12.7215   ZZZZ    -321.5543
 -----------------------------------------------------------------
 Calculating analytic gradient of the SCF energy
 Gradient of SCF Energy
            1           2           3           4           5           6
    1   0.0006681   0.0004123  -0.0006794   0.0000403   0.0017904   0.0019210
    2   0.0004994  -0.0000462  -0.0002122   0.0014293  -0.0011919   0.0014084
    3  -0.0010437  -0.0004579   0.0000118  -0.0003308   0.0010555   0.0010605
            7           8           9          10          11          12
    1  -0.0001690  -0.0000173  -0.0001425  -0.0020040   0.0002387  -0.0016776
    2   0.0009039   0.0001365   0.0001243  -0.0010331   0.0002947  -0.0027172
    3   0.0002837  -0.0005697   0.0000458   0.0006786   0.0000532   0.0004081
           13          14          15          16          17          18
    1   0.0019488  -0.0006818  -0.0005776  -0.0003816   0.0000341  -0.0001986
    2   0.0037683  -0.0006475   0.0007508   0.0000848  -0.0002855  -0.0000415
    3  -0.0009754   0.0002548   0.0001121   0.0001417  -0.0003084  -0.0000148
           19          20          21          22          23          24
    1   0.0002259   0.0002377   0.0014789  -0.0028028  -0.0001117  -0.0006858
    2  -0.0008330   0.0000732   0.0009736  -0.0043281  -0.0007244  -0.0004673
    3  -0.0003091  -0.0001776  -0.0008819   0.0018797   0.0001976  -0.0003267
           25          26          27          28          29          30
    1   0.0002588  -0.0003993  -0.0003731  -0.0000701  -0.0002680  -0.0006514
    2   0.0004241  -0.0005342   0.0005883   0.0002416   0.0004830   0.0004632
    3   0.0003756   0.0000410  -0.0012043   0.0000780  -0.0008973   0.0005987
           31
    1   0.0026367
    2   0.0004147
    3   0.0002213
 Max gradient component =       4.328E-03
 RMS gradient           =       1.059E-03
 Gradient time:  CPU 114.69 s  wall 19.36 s
 Geometry Optimization Parameters
   NAtoms,    NIC,     NZ,  NCons,   NDum,   NFix, NCnnct, MaxDiis
       31     245       0       0       0       0       0       0

 Cartesian Hessian Update
 Hessian Updated using BFGS Update


** GEOMETRY OPTIMIZATION IN DELOCALIZED INTERNAL COORDINATES **
   Searching for a Minimum

   Optimization Cycle:   5

                       Coordinates (Angstroms)
     ATOM                X               Y               Z
      1  C        -0.7275089830   -0.1975904997   -0.3134060733
      2  H        -0.5931357891   -0.0773734092   -1.3974728610
      3  C         0.0473940723    0.9497520392    0.3660676991
      4  H        -0.0519053877    0.8512952381    1.4559218275
      5  O        -0.5296718840    2.2081537748   -0.0227932149
      6  H        -0.0053754859    2.9259563889    0.3530463161
      7  C         1.5318260004    0.9303923829    0.0039586805
      8  H         1.6395413514    1.1008873301   -1.0730417505
      9  H         2.0485778918    1.7563821198    0.5049944492
     10  C         2.1759767214   -0.4021087290    0.3872945100
     11  H         2.1240942462   -0.5318316490    1.4816718040
     12  C         3.6528685545   -0.4609090879    0.0615701398
     13  O         4.3164826558    0.4669658531   -0.3377287621
     14  H         4.1170536155   -1.4592608892    0.2265322582
     15  C         1.4213842997   -1.5804756638   -0.2520760011
     16  H         1.8487575302   -2.5316160220    0.0821793288
     17  H         1.5451551675   -1.5420399344   -1.3415040110
     18  C        -0.0706537274   -1.5349423833    0.0946188332
     19  H        -0.5703633785   -2.3667786050   -0.4062570675
     20  H        -0.1900388702   -1.6994224689    1.1726537903
     21  C        -2.2772214282   -0.1506099617   -0.0867941369
     22  O        -2.8290932991    0.9033100074   -0.8860253345
     23  C        -2.9626307488   -1.4197546022   -0.6095821387
     24  H        -4.0395962634   -1.2408209118   -0.6596374276
     25  H        -2.6178152073   -1.6533319044   -1.6199548807
     26  H        -2.7903586021   -2.2838509249    0.0358011910
     27  C        -2.6706027595    0.0877059944    1.3792309375
     28  H        -2.3093707266    1.0550541268    1.7363833095
     29  H        -2.2827663089   -0.6953151989    2.0367177731
     30  H        -3.7605508025    0.0949844320    1.4639879355
     31  H        -2.2721143040    1.6843748879   -0.7451175639
   Point Group: c1    Number of degrees of freedom:    87


   Energy is   -617.756609809

 Hessian Updated using BFGS Update

 83 Hessian modes will be used to form the next step
  Hessian Eigenvalues:
     0.003746    0.004736    0.004931    0.006008    0.006458    0.006937
     0.007815    0.010524    0.011868    0.020057    0.020323    0.034470
     0.038272    0.039152    0.042209    0.042662    0.045261    0.046647
     0.048395    0.049372    0.050200    0.053785    0.054040    0.055501
     0.056415    0.056764    0.056769    0.058332    0.061073    0.062731
     0.068837    0.072028    0.080022    0.082998    0.083246    0.083429
     0.091811    0.110973    0.136509    0.148793    0.153006    0.158319
     0.159957    0.160058    0.161280    0.162775    0.164400    0.172695
     0.180244    0.198892    0.218689    0.221504    0.264449    0.272749
     0.279746    0.288166    0.291205    0.292144    0.292501    0.297187
     0.306900    0.328825    0.335560    0.337806    0.338618    0.338878
     0.339227    0.339985    0.340209    0.340528    0.340550    0.341017
     0.341238    0.341670    0.342520    0.343109    0.344136    0.363507
     0.404831    0.415294    0.496911    0.520824    0.868358

 Minimum Search - Taking Simple RFO Step
 Searching for Lamda that Minimizes Along All modes
 Value Taken    Lamda =  -0.00100350
 Step Taken.  Stepsize is  0.283108

                             Maximum     Tolerance    Cnvgd?
         Gradient           0.005227      0.000300      NO
         Displacement       0.156405      0.001200      NO
         Energy change     -0.000041      0.000001      NO


 New Cartesian Coordinates Obtained by Inverse Iteration

 Displacement from previous Coordinates is:  0.806663
 ----------------------------------------------------------------
             Standard Nuclear Orientation (Angstroms)
    I     Atom           X                Y                Z
 ----------------------------------------------------------------
    1      C      -0.7297287157    -0.1942050385    -0.3092891530
    2      H      -0.6024233421    -0.1065160791    -1.3967784573
    3      C       0.0540965221     0.9699767454     0.3283568537
    4      H      -0.0447133306     0.9047976470     1.4211191172
    5      O      -0.5239237034     2.2142800003    -0.1082567092
    6      H      -0.0086421029     2.9491690691     0.2423195999
    7      C       1.5402635819     0.9298613357    -0.0338009735
    8      H       1.6489127053     1.0640051326    -1.1152014975
    9      H       2.0626341355     1.7688049653     0.4389789792
   10      C       2.1808494453    -0.3917540971     0.3926697746
   11      H       2.1255691666    -0.4870518896     1.4904759124
   12      C       3.6583086635    -0.4708498620     0.0724723736
   13      O       4.3266344824     0.4334858842    -0.3660236034
   14      H       4.1220115029    -1.4597429772     0.2868342469
   15      C       1.4186930687    -1.5852688740    -0.2096494265
   16      H       1.8430747370    -2.5279894909     0.1517255475
   17      H       1.5412147315    -1.5788293028    -1.2995286218
   18      C      -0.0744827535    -1.5201697848     0.1370071483
   19      H      -0.5826230665    -2.3619530369    -0.3372914269
   20      H      -0.1942609853    -1.6517777432     1.2197230983
   21      C      -2.2794991636    -0.1411096759    -0.0778195851
   22      O      -2.8385726916     0.9561479510    -0.8187213153
   23      C      -2.9661924122    -1.3776415446    -0.6664725574
   24      H      -4.0433190502    -1.1977780039    -0.6877268915
   25      H      -2.6373540313    -1.5515683006    -1.6944352796
   26      H      -2.7797795262    -2.2761546447    -0.0744972453
   27      C      -2.6626395606     0.0031290706     1.4041331051
   28      H      -2.3046074426     0.9484146350     1.8181662010
   29      H      -2.2679972599    -0.8172885933     2.0119078339
   30      H      -3.7516008012    -0.0013616652     1.4920723362
   31      H      -2.3115646527     1.7441198981    -0.6212298251
 ----------------------------------------------------------------
 Molecular Point Group                 C1    NOp =  1
 Largest Abelian Subgroup              C1    NOp =  1
 Nuclear Repulsion Energy =   882.2488816001 hartrees
 There are       51 alpha and       51 beta electrons
 Applying Cartesian multipole field
    Component          Value
    ---------          -----
     (2,0,0)        1.00000E-11
     (0,2,0)        2.00000E-11
     (0,0,2)       -3.00000E-11
 Nucleus-field energy     =     0.0000000261 hartrees
 Requested basis set is 6-311++G(d,p)
 There are 168 shells and 412 basis functions
 A cutoff of  1.0D-11 yielded  12222 shell pairs
 There are     72982 function pairs (     77432 Cartesian)
 Smallest overlap matrix eigenvalue = 1.81E-06

 Q-Chem warning in module stvman/mkSTV.C, line 306:

 Overlap eigenvalue is smaller than square root of threshold
 Use THRESH >= 12 to get rid of this warning

 Guess from superposition of atomic densities
 Warning:  Energy on first SCF cycle will be non-variational
 SAD guess density has 102.000000 electrons

 -----------------------------------------------------------------------
  General SCF calculation program by
  Eric Jon Sundstrom, Paul Horn, Yuezhi Mao, Dmitri Zuev, Alec White,
  David Stuck, Shaama M.S., Shane Yost, Joonho Lee, David Small,
  Daniel Levine, Susi Lehtola, Hugh Burton, Evgeny Epifanovsky
 -----------------------------------------------------------------------
 Exchange:     0.2000 Hartree-Fock + 0.0800 Slater + 0.7200 B88
 Correlation:  0.1900 VWN1RPA + 0.8100 LYP
 Using SG-1 standard quadrature grid
 using 6 threads for integral computing
 -------------------------------------------------------
 OpenMP Integral computing Module                
 Release: version 2.0, May 2017, Q-Chem Inc. Pleasanton 
 -------------------------------------------------------
 -------------------------------------------------------
 OpenMP BLAS3 based DFT computing Module                
 Release: version 1.0, May 2013, Q-Chem Inc. Pittsburgh 
 -------------------------------------------------------
 A restricted SCF calculation will be
 performed using DIIS
 SCF converges when DIIS error is below 1.0e-08
 ---------------------------------------
  Cycle       Energy         DIIS error
 ---------------------------------------
    1    -620.1656801447      2.99e-02  
    2    -617.4311469341      4.12e-03  
    3    -617.1002800316      6.09e-03  
    4    -617.7286821468      1.30e-03  
    5    -617.7547888758      3.65e-04  
    6    -617.7567617096      1.14e-04  
    7    -617.7569563022      3.62e-05  
    8    -617.7569769191      9.19e-06  
    9    -617.7569783105      2.37e-06  
   10    -617.7569784110      6.13e-07  
   11    -617.7569784174      1.92e-07  
   12    -617.7569784181      4.80e-08  
   13    -617.7569784182      2.10e-08  
   14    -617.7569784182      6.09e-09  Convergence criterion met
 ---------------------------------------
 SCF time:   CPU 536.25s  wall 94.00s 
 SCF   energy in the final basis set =     -617.7569784182
 Total energy in the final basis set =     -617.7569784182

 --------------------------------------------------------------

                    Orbital Energies (a.u.)
 --------------------------------------------------------------

 Alpha MOs
 -- Occupied --
-19.147 -19.139 -19.100 -10.274 -10.241 -10.230 -10.204 -10.193
-10.186 -10.186 -10.185 -10.159 -10.156  -1.068  -1.048  -1.007
 -0.861  -0.800  -0.760  -0.751  -0.693  -0.672  -0.636  -0.604
 -0.574  -0.564  -0.538  -0.510  -0.498  -0.487  -0.463  -0.458
 -0.452  -0.446  -0.425  -0.412  -0.409  -0.391  -0.391  -0.386
 -0.380  -0.375  -0.363  -0.361  -0.352  -0.341  -0.334  -0.307
 -0.297  -0.272  -0.264
 -- Virtual --
 -0.048  -0.021  -0.012  -0.003   0.001   0.016   0.019   0.024
  0.028   0.032   0.041   0.050   0.053   0.056   0.058   0.060
  0.068   0.069   0.083   0.085   0.090   0.093   0.098   0.100
  0.107   0.109   0.110   0.114   0.120   0.121   0.122   0.125
  0.132   0.133   0.136   0.140   0.142   0.146   0.149   0.150
  0.153   0.155   0.159   0.162   0.162   0.167   0.167   0.176
  0.178   0.181   0.186   0.192   0.193   0.198   0.200   0.204
  0.211   0.211   0.219   0.224   0.225   0.235   0.238   0.239
  0.241   0.251   0.257   0.260   0.262   0.275   0.276   0.282
  0.287   0.291   0.292   0.300   0.301   0.306   0.311   0.317
  0.322   0.325   0.331   0.334   0.343   0.344   0.348   0.355
  0.361   0.366   0.370   0.375   0.381   0.389   0.392   0.400
  0.413   0.419   0.442   0.452   0.453   0.462   0.470   0.480
  0.500   0.508   0.514   0.518   0.539   0.544   0.562   0.565
  0.573   0.577   0.587   0.597   0.600   0.616   0.625   0.630
  0.631   0.644   0.649   0.651   0.666   0.678   0.690   0.700
  0.703   0.707   0.715   0.724   0.728   0.738   0.745   0.749
  0.756   0.759   0.769   0.773   0.776   0.782   0.786   0.802
  0.811   0.828   0.836   0.863   0.895   0.903   0.918   0.928
  0.958   0.971   0.995   1.010   1.028   1.045   1.056   1.092
  1.121   1.132   1.138   1.164   1.167   1.179   1.186   1.204
  1.207   1.226   1.240   1.266   1.274   1.294   1.298   1.303
  1.321   1.348   1.367   1.389   1.429   1.440   1.456   1.468
  1.474   1.483   1.497   1.507   1.518   1.532   1.544   1.556
  1.563   1.566   1.577   1.590   1.592   1.594   1.615   1.619
  1.622   1.637   1.645   1.652   1.657   1.664   1.667   1.676
  1.698   1.717   1.723   1.737   1.742   1.745   1.760   1.782
  1.792   1.798   1.806   1.812   1.822   1.843   1.867   1.868
  1.886   1.903   1.936   1.941   1.956   1.961   1.982   2.004
  2.031   2.037   2.049   2.056   2.080   2.088   2.112   2.132
  2.163   2.178   2.182   2.207   2.225   2.229   2.248   2.255
  2.262   2.303   2.321   2.338   2.356   2.371   2.389   2.404
  2.420   2.441   2.464   2.490   2.497   2.510   2.523   2.533
  2.550   2.558   2.561   2.594   2.611   2.617   2.626   2.637
  2.648   2.661   2.675   2.702   2.703   2.713   2.726   2.748
  2.770   2.789   2.797   2.805   2.834   2.835   2.847   2.873
  2.895   2.906   2.919   2.952   2.968   2.975   2.998   3.013
  3.024   3.041   3.069   3.078   3.096   3.119   3.151   3.175
  3.205   3.210   3.240   3.256   3.280   3.311   3.356   3.384
  3.417   3.440   3.487   3.511   3.540   3.610   3.777   3.793
  3.799   3.825   3.829   3.845   3.853   3.873   3.919   3.945
  3.959   3.984   4.042   4.123   4.148   4.201   4.247   4.286
  4.301   4.348   4.392   5.049   5.119   5.176   5.182   5.452
  5.469   5.657   5.710   5.720  23.744  23.789  23.835  23.865
 23.872  23.912  23.934  23.952  23.989  23.998  49.933  49.958
 50.004
 --------------------------------------------------------------

          Ground-State Mulliken Net Atomic Charges

     Atom                 Charge (a.u.)
  ----------------------------------------
      1 C                     0.358372
      2 H                     0.268536
      3 C                    -0.409891
      4 H                     0.200442
      5 O                    -0.226027
      6 H                     0.251651
      7 C                    -0.681915
      8 H                     0.227132
      9 H                     0.165248
     10 C                     0.596031
     11 H                     0.190954
     12 C                    -0.368254
     13 O                    -0.223112
     14 H                     0.105080
     15 C                    -0.644944
     16 H                     0.168631
     17 H                     0.176262
     18 C                    -0.407300
     19 H                     0.159321
     20 H                     0.169386
     21 C                    -0.186688
     22 O                    -0.152251
     23 C                    -0.531871
     24 H                     0.172999
     25 H                     0.157537
     26 H                     0.147897
     27 C                    -0.459048
     28 H                     0.171653
     29 H                     0.142559
     30 H                     0.167327
     31 H                     0.294285
  ----------------------------------------
  Sum of atomic charges =     0.000000

 -----------------------------------------------------------------
                    Cartesian Multipole Moments
 -----------------------------------------------------------------
    Charge (ESU x 10^10)
                 0.0000
    Dipole Moment (Debye)
         X       0.8751      Y      -1.8895      Z       2.7869
       Tot       3.4789
    Quadrupole Moments (Debye-Ang)
        XX    -104.1163     XY      -1.7124     YY     -75.6111
        XZ       0.3071     YZ       3.6837     ZZ     -82.2556
    Octopole Moments (Debye-Ang^2)
       XXX     -51.1179    XXY     -35.3725    XYY       7.8801
       YYY      35.8979    XXZ      29.5941    XYZ      -1.9652
       YYZ       5.8859    XZZ       8.7271    YZZ       2.7961
       ZZZ      -1.5421
    Hexadecapole Moments (Debye-Ang^3)
      XXXX   -3308.0803   XXXY     -77.9544   XXYY    -600.1308
      XYYY       0.6012   YYYY    -684.3041   XXXZ      40.3821
      XXYZ      16.1954   XYYZ       4.4525   YYYZ       5.1842
      XXZZ    -539.6337   XYZZ       5.0359   YYZZ    -182.3898
      XZZZ       1.9292   YZZZ      -3.0672   ZZZZ    -323.0943
 -----------------------------------------------------------------
 Calculating analytic gradient of the SCF energy
 Gradient of SCF Energy
            1           2           3           4           5           6
    1   0.0005671   0.0000759   0.0003660  -0.0000127   0.0008655   0.0005196
    2  -0.0005567  -0.0003184  -0.0001901   0.0002711  -0.0004480   0.0007683
    3   0.0003999  -0.0001417  -0.0000135  -0.0002101   0.0001923  -0.0000910
            7           8           9          10          11          12
    1  -0.0000911   0.0001241   0.0000705  -0.0007295   0.0001028  -0.0007373
    2   0.0003842   0.0000537  -0.0000713  -0.0007655   0.0002495  -0.0013383
    3   0.0000463  -0.0001630  -0.0000143   0.0005322   0.0000367  -0.0006143
           13          14          15          16          17          18
    1   0.0008276  -0.0000837   0.0000339  -0.0000376  -0.0000333   0.0000064
    2   0.0013907  -0.0001248   0.0005068   0.0000967  -0.0001218   0.0002184
    3   0.0000249   0.0002674   0.0001157   0.0001324  -0.0000800  -0.0000759
           19          20          21          22          23          24
    1  -0.0002209  -0.0001537   0.0001820  -0.0011292   0.0003425  -0.0002433
    2  -0.0002563   0.0000562  -0.0001948  -0.0000082  -0.0000482   0.0000221
    3  -0.0000683   0.0000506  -0.0004601  -0.0005079   0.0005145  -0.0001109
           25          26          27          28          29          30
    1  -0.0000438   0.0001626  -0.0002056  -0.0002282   0.0000725  -0.0001681
    2   0.0001189  -0.0002653  -0.0001543  -0.0001177  -0.0002905   0.0000439
    3   0.0000112   0.0002002  -0.0003085  -0.0004398   0.0000640   0.0000253
           31
    1  -0.0002009
    2   0.0010895
    3   0.0006856
 Max gradient component =       1.391E-03
 RMS gradient           =       4.065E-04
 Gradient time:  CPU 114.64 s  wall 19.35 s
 Geometry Optimization Parameters
   NAtoms,    NIC,     NZ,  NCons,   NDum,   NFix, NCnnct, MaxDiis
       31     245       0       0       0       0       0       0

 Cartesian Hessian Update
 Hessian Updated using BFGS Update


** GEOMETRY OPTIMIZATION IN DELOCALIZED INTERNAL COORDINATES **
   Searching for a Minimum

   Optimization Cycle:   6

                       Coordinates (Angstroms)
     ATOM                X               Y               Z
      1  C        -0.7297287157   -0.1942050385   -0.3092891530
      2  H        -0.6024233421   -0.1065160791   -1.3967784573
      3  C         0.0540965221    0.9699767454    0.3283568537
      4  H        -0.0447133306    0.9047976470    1.4211191172
      5  O        -0.5239237034    2.2142800003   -0.1082567092
      6  H        -0.0086421029    2.9491690691    0.2423195999
      7  C         1.5402635819    0.9298613357   -0.0338009735
      8  H         1.6489127053    1.0640051326   -1.1152014975
      9  H         2.0626341355    1.7688049653    0.4389789792
     10  C         2.1808494453   -0.3917540971    0.3926697746
     11  H         2.1255691666   -0.4870518896    1.4904759124
     12  C         3.6583086635   -0.4708498620    0.0724723736
     13  O         4.3266344824    0.4334858842   -0.3660236034
     14  H         4.1220115029   -1.4597429772    0.2868342469
     15  C         1.4186930687   -1.5852688740   -0.2096494265
     16  H         1.8430747370   -2.5279894909    0.1517255475
     17  H         1.5412147315   -1.5788293028   -1.2995286218
     18  C        -0.0744827535   -1.5201697848    0.1370071483
     19  H        -0.5826230665   -2.3619530369   -0.3372914269
     20  H        -0.1942609853   -1.6517777432    1.2197230983
     21  C        -2.2794991636   -0.1411096759   -0.0778195851
     22  O        -2.8385726916    0.9561479510   -0.8187213153
     23  C        -2.9661924122   -1.3776415446   -0.6664725574
     24  H        -4.0433190502   -1.1977780039   -0.6877268915
     25  H        -2.6373540313   -1.5515683006   -1.6944352796
     26  H        -2.7797795262   -2.2761546447   -0.0744972453
     27  C        -2.6626395606    0.0031290706    1.4041331051
     28  H        -2.3046074426    0.9484146350    1.8181662010
     29  H        -2.2679972599   -0.8172885933    2.0119078339
     30  H        -3.7516008012   -0.0013616652    1.4920723362
     31  H        -2.3115646527    1.7441198981   -0.6212298251
   Point Group: c1    Number of degrees of freedom:    87


   Energy is   -617.756978418

 Hessian Updated using BFGS Update

 84 Hessian modes will be used to form the next step
  Hessian Eigenvalues:
     0.004731    0.004892    0.005729    0.006124    0.006379    0.006936
     0.007815    0.011504    0.013365    0.020010    0.020494    0.034486
     0.038302    0.039174    0.042495    0.044372    0.044762    0.046230
     0.048589    0.049366    0.049897    0.053797    0.053954    0.055341
     0.056230    0.056692    0.056774    0.058315    0.061244    0.061675
     0.067370    0.072898    0.079353    0.082973    0.083272    0.083391
     0.091739    0.110015    0.132941    0.146461    0.149147    0.155634
     0.159305    0.159958    0.160059    0.160333    0.161900    0.164433
     0.172688    0.175319    0.198719    0.218450    0.220301    0.265064
     0.272481    0.278292    0.283161    0.290275    0.291558    0.292528
     0.294170    0.306913    0.318002    0.329878    0.335682    0.338158
     0.338653    0.338911    0.339329    0.340003    0.340211    0.340534
     0.340981    0.341235    0.341284    0.342551    0.342633    0.343294
     0.345070    0.407048    0.420009    0.492796    0.519051    0.858366

 Minimum Search - Taking Simple RFO Step
 Searching for Lamda that Minimizes Along All modes
 Value Taken    Lamda =  -0.00038634
 Step Taken.  Stepsize is  0.149404

                             Maximum     Tolerance    Cnvgd?
         Gradient           0.003834      0.000300      NO
         Displacement       0.066670      0.001200      NO
         Energy change     -0.000369      0.000001      NO


 New Cartesian Coordinates Obtained by Inverse Iteration

 Displacement from previous Coordinates is:  0.421234
 ----------------------------------------------------------------
             Standard Nuclear Orientation (Angstroms)
    I     Atom           X                Y                Z
 ----------------------------------------------------------------
    1      C      -0.7283307287    -0.2044104734    -0.3096930762
    2      H      -0.5985883048    -0.0978693887    -1.3946915769
    3      C       0.0451743234     0.9501534681     0.3475091660
    4      H      -0.0524666580     0.8576440718     1.4390619212
    5      O      -0.5600867189     2.1910991667    -0.0665927194
    6      H      -0.0686807974     2.9297263133     0.3039935980
    7      C       1.5321301405     0.9280899244    -0.0173364413
    8      H       1.6371358195     1.0775771712    -1.0963718201
    9      H       2.0481193626     1.7641586756     0.4671845357
   10      C       2.1853757869    -0.3946621758     0.3892026832
   11      H       2.1304735340    -0.5060028971     1.4858948375
   12      C       3.6634098911    -0.4622846355     0.0689813520
   13      O       4.3227809265     0.4401121595    -0.3797464267
   14      H       4.1359005864    -1.4474250127     0.2824031545
   15      C       1.4278410978    -1.5873520142    -0.2255147766
   16      H       1.8581020357    -2.5325527752     0.1224253748
   17      H       1.5495467401    -1.5650030073    -1.3149715314
   18      C      -0.0674074477    -1.5331493525     0.1217532915
   19      H      -0.5727275663    -2.3692824089    -0.3633595321
   20      H      -0.1872015406    -1.6792287025     1.2026489660
   21      C      -2.2759326907    -0.1413429579    -0.0823460685
   22      O      -2.8184881423     0.9395944796    -0.8588849876
   23      C      -2.9715982185    -1.3833847060    -0.6467953095
   24      H      -4.0453666903    -1.1897714098    -0.6729958054
   25      H      -2.6420057206    -1.5843953645    -1.6696201225
   26      H      -2.7972527443    -2.2694197624    -0.0341316768
   27      C      -2.6559935558     0.0459026899     1.3970736328
   28      H      -2.2865400379     0.9969720759     1.7879174673
   29      H      -2.2711193723    -0.7622186583     2.0271180230
   30      H      -3.7444014694     0.0544845631     1.4820548665
   31      H      -2.2734636893     1.7214226737    -0.7009314393
 ----------------------------------------------------------------
 Molecular Point Group                 C1    NOp =  1
 Largest Abelian Subgroup              C1    NOp =  1
 Nuclear Repulsion Energy =   883.0691879380 hartrees
 There are       51 alpha and       51 beta electrons
 Applying Cartesian multipole field
    Component          Value
    ---------          -----
     (2,0,0)        1.00000E-11
     (0,2,0)        2.00000E-11
     (0,0,2)       -3.00000E-11
 Nucleus-field energy     =     0.0000000260 hartrees
 Requested basis set is 6-311++G(d,p)
 There are 168 shells and 412 basis functions
 A cutoff of  1.0D-11 yielded  12229 shell pairs
 There are     73055 function pairs (     77511 Cartesian)
 Smallest overlap matrix eigenvalue = 1.79E-06

 Q-Chem warning in module stvman/mkSTV.C, line 306:

 Overlap eigenvalue is smaller than square root of threshold
 Use THRESH >= 12 to get rid of this warning

 Guess from superposition of atomic densities
 Warning:  Energy on first SCF cycle will be non-variational
 SAD guess density has 102.000000 electrons

 -----------------------------------------------------------------------
  General SCF calculation program by
  Eric Jon Sundstrom, Paul Horn, Yuezhi Mao, Dmitri Zuev, Alec White,
  David Stuck, Shaama M.S., Shane Yost, Joonho Lee, David Small,
  Daniel Levine, Susi Lehtola, Hugh Burton, Evgeny Epifanovsky
 -----------------------------------------------------------------------
 Exchange:     0.2000 Hartree-Fock + 0.0800 Slater + 0.7200 B88
 Correlation:  0.1900 VWN1RPA + 0.8100 LYP
 Using SG-1 standard quadrature grid
 using 6 threads for integral computing
 -------------------------------------------------------
 OpenMP Integral computing Module                
 Release: version 2.0, May 2017, Q-Chem Inc. Pleasanton 
 -------------------------------------------------------
 -------------------------------------------------------
 OpenMP BLAS3 based DFT computing Module                
 Release: version 1.0, May 2013, Q-Chem Inc. Pittsburgh 
 -------------------------------------------------------
 A restricted SCF calculation will be
 performed using DIIS
 SCF converges when DIIS error is below 1.0e-08
 ---------------------------------------
  Cycle       Energy         DIIS error
 ---------------------------------------
    1    -620.1746739679      2.99e-02  
    2    -617.4316731395      4.12e-03  
    3    -617.1033697760      6.08e-03  
    4    -617.7291848385      1.29e-03  
    5    -617.7548521594      3.64e-04  
    6    -617.7568085535      1.14e-04  
    7    -617.7570023964      3.59e-05  
    8    -617.7570226914      9.15e-06  
    9    -617.7570240675      2.35e-06  
   10    -617.7570241666      6.07e-07  
   11    -617.7570241730      1.92e-07  
   12    -617.7570241737      4.81e-08  
   13    -617.7570241738      2.11e-08  
   14    -617.7570241737      6.01e-09  Convergence criterion met
 ---------------------------------------
 SCF time:   CPU 537.16s  wall 93.00s 
 SCF   energy in the final basis set =     -617.7570241737
 Total energy in the final basis set =     -617.7570241737

 --------------------------------------------------------------

                    Orbital Energies (a.u.)
 --------------------------------------------------------------

 Alpha MOs
 -- Occupied --
-19.147 -19.139 -19.098 -10.274 -10.241 -10.230 -10.204 -10.194
-10.186 -10.185 -10.185 -10.159 -10.155  -1.070  -1.049  -1.006
 -0.860  -0.800  -0.760  -0.751  -0.693  -0.672  -0.636  -0.604
 -0.574  -0.564  -0.539  -0.510  -0.498  -0.487  -0.464  -0.458
 -0.452  -0.446  -0.424  -0.412  -0.409  -0.392  -0.391  -0.386
 -0.380  -0.375  -0.364  -0.360  -0.352  -0.340  -0.334  -0.307
 -0.297  -0.271  -0.263
 -- Virtual --
 -0.047  -0.021  -0.012  -0.003   0.001   0.016   0.019   0.024
  0.028   0.032   0.041   0.050   0.053   0.056   0.058   0.060
  0.068   0.068   0.083   0.085   0.091   0.093   0.098   0.100
  0.107   0.110   0.110   0.114   0.120   0.121   0.122   0.124
  0.132   0.133   0.136   0.139   0.142   0.146   0.149   0.150
  0.153   0.154   0.159   0.162   0.163   0.167   0.168   0.177
  0.178   0.181   0.186   0.192   0.193   0.198   0.200   0.204
  0.210   0.212   0.217   0.225   0.225   0.235   0.238   0.239
  0.242   0.250   0.254   0.260   0.264   0.275   0.276   0.283
  0.287   0.290   0.292   0.300   0.302   0.308   0.312   0.317
  0.323   0.325   0.331   0.335   0.342   0.344   0.349   0.356
  0.361   0.366   0.371   0.375   0.381   0.390   0.391   0.401
  0.412   0.418   0.442   0.450   0.454   0.464   0.472   0.482
  0.500   0.508   0.515   0.520   0.539   0.545   0.562   0.567
  0.573   0.575   0.587   0.598   0.606   0.617   0.623   0.630
  0.632   0.644   0.648   0.651   0.666   0.678   0.691   0.699
  0.705   0.707   0.712   0.725   0.730   0.741   0.746   0.751
  0.757   0.760   0.770   0.773   0.776   0.781   0.785   0.804
  0.811   0.827   0.836   0.863   0.894   0.902   0.918   0.928
  0.958   0.973   0.995   1.011   1.028   1.040   1.057   1.093
  1.122   1.129   1.140   1.164   1.166   1.180   1.187   1.204
  1.208   1.227   1.242   1.270   1.276   1.293   1.301   1.308
  1.322   1.351   1.370   1.386   1.429   1.442   1.458   1.465
  1.475   1.485   1.499   1.508   1.518   1.532   1.543   1.555
  1.563   1.567   1.576   1.592   1.593   1.596   1.614   1.620
  1.623   1.636   1.648   1.649   1.658   1.665   1.665   1.678
  1.700   1.716   1.724   1.735   1.742   1.745   1.764   1.784
  1.794   1.795   1.809   1.814   1.822   1.843   1.869   1.872
  1.887   1.905   1.936   1.941   1.957   1.961   1.982   2.006
  2.032   2.037   2.050   2.056   2.081   2.090   2.111   2.131
  2.163   2.177   2.182   2.208   2.228   2.232   2.250   2.256
  2.264   2.307   2.324   2.342   2.357   2.374   2.392   2.404
  2.420   2.443   2.465   2.489   2.501   2.510   2.525   2.534
  2.550   2.558   2.563   2.594   2.612   2.620   2.626   2.637
  2.648   2.660   2.675   2.701   2.705   2.714   2.728   2.748
  2.771   2.788   2.797   2.806   2.832   2.835   2.848   2.876
  2.893   2.908   2.923   2.953   2.970   2.976   2.997   3.011
  3.025   3.040   3.073   3.077   3.097   3.118   3.154   3.175
  3.200   3.210   3.243   3.258   3.283   3.314   3.358   3.384
  3.414   3.442   3.488   3.512   3.541   3.611   3.777   3.792
  3.801   3.825   3.829   3.845   3.856   3.872   3.920   3.946
  3.962   3.983   4.045   4.122   4.147   4.200   4.245   4.285
  4.304   4.351   4.396   5.049   5.119   5.177   5.184   5.453
  5.475   5.661   5.711   5.729  23.745  23.790  23.836  23.867
 23.873  23.915  23.933  23.952  23.991  24.000  49.934  49.960
 50.009
 --------------------------------------------------------------

          Ground-State Mulliken Net Atomic Charges

     Atom                 Charge (a.u.)
  ----------------------------------------
      1 C                     0.370207
      2 H                     0.273844
      3 C                    -0.423040
      4 H                     0.201618
      5 O                    -0.226661
      6 H                     0.254396
      7 C                    -0.677196
      8 H                     0.226076
      9 H                     0.165970
     10 C                     0.588526
     11 H                     0.189491
     12 C                    -0.370493
     13 O                    -0.222400
     14 H                     0.104151
     15 C                    -0.635754
     16 H                     0.169463
     17 H                     0.175584
     18 C                    -0.423199
     19 H                     0.162232
     20 H                     0.172360
     21 C                    -0.172893
     22 O                    -0.153216
     23 C                    -0.526740
     24 H                     0.172328
     25 H                     0.156284
     26 H                     0.147950
     27 C                    -0.480105
     28 H                     0.178704
     29 H                     0.141786
     30 H                     0.166090
     31 H                     0.294636
  ----------------------------------------
  Sum of atomic charges =     0.000000

 -----------------------------------------------------------------
                    Cartesian Multipole Moments
 -----------------------------------------------------------------
    Charge (ESU x 10^10)
                 0.0000
    Dipole Moment (Debye)
         X       0.9156      Y      -1.8400      Z       2.8046
       Tot       3.4771
    Quadrupole Moments (Debye-Ang)
        XX    -104.1248     XY      -1.9174     YY     -75.5897
        XZ       0.3580     YZ       3.6540     ZZ     -82.2045
    Octopole Moments (Debye-Ang^2)
       XXX     -49.6224    XXY     -35.3923    XYY       7.3729
       YYY      36.4366    XXZ      30.1599    XYZ      -1.5509
       YYZ       5.8967    XZZ       8.8218    YZZ       3.3700
       ZZZ      -1.2501
    Hexadecapole Moments (Debye-Ang^3)
      XXXX   -3298.0417   XXXY     -76.6842   XXYY    -600.7251
      XYYY       0.9725   YYYY    -681.5051   XXXZ      41.2987
      XXYZ      15.1385   XYYZ       5.2072   YYYZ       2.8927
      XXZZ    -540.7881   XYZZ       5.7008   YYZZ    -180.3684
      XZZZ       1.5263   YZZZ      -6.9372   ZZZZ    -324.5077
 -----------------------------------------------------------------
 Calculating analytic gradient of the SCF energy
 Gradient of SCF Energy
            1           2           3           4           5           6
    1  -0.0006012  -0.0001340   0.0002271  -0.0001755  -0.0016217  -0.0005571
    2   0.0004959   0.0003672  -0.0001277  -0.0006168   0.0007714  -0.0010074
    3  -0.0001016   0.0002189  -0.0000415   0.0002104  -0.0000165  -0.0007214
            7           8           9          10          11          12
    1   0.0001470  -0.0000698  -0.0000479   0.0006424   0.0000589   0.0014490
    2  -0.0005581  -0.0001766  -0.0001749  -0.0001090   0.0000874   0.0020395
    3   0.0000502   0.0002135   0.0001072  -0.0009567   0.0001804  -0.0003435
           13          14          15          16          17          18
    1  -0.0012415   0.0002809   0.0001441   0.0001154   0.0000613   0.0000877
    2  -0.0022816   0.0000193  -0.0002625  -0.0000947   0.0000226  -0.0001215
    3   0.0011010  -0.0003325   0.0003993  -0.0000171   0.0001203   0.0000908
           19          20          21          22          23          24
    1  -0.0000768  -0.0000301  -0.0006406   0.0013683   0.0000917   0.0004056
    2   0.0004726  -0.0000393  -0.0000792   0.0014863  -0.0000897   0.0003041
    3   0.0001526   0.0000336   0.0004565   0.0000271  -0.0005798   0.0001973
           25          26          27          28          29          30
    1   0.0000358  -0.0000693   0.0002874   0.0002560  -0.0000697   0.0003599
    2  -0.0001516   0.0003311  -0.0001327   0.0001017   0.0001219  -0.0000638
    3  -0.0001073  -0.0001505   0.0006860   0.0002184   0.0003772  -0.0003851
           31
    1  -0.0006834
    2  -0.0005338
    3  -0.0010870
 Max gradient component =       2.282E-03
 RMS gradient           =       5.862E-04
 Gradient time:  CPU 114.60 s  wall 19.34 s
 Geometry Optimization Parameters
   NAtoms,    NIC,     NZ,  NCons,   NDum,   NFix, NCnnct, MaxDiis
       31     245       0       0       0       0       0       0

 Cartesian Hessian Update
 Hessian Updated using BFGS Update


** GEOMETRY OPTIMIZATION IN DELOCALIZED INTERNAL COORDINATES **
   Searching for a Minimum

   Optimization Cycle:   7

                       Coordinates (Angstroms)
     ATOM                X               Y               Z
      1  C        -0.7283307287   -0.2044104734   -0.3096930762
      2  H        -0.5985883048   -0.0978693887   -1.3946915769
      3  C         0.0451743234    0.9501534681    0.3475091660
      4  H        -0.0524666580    0.8576440718    1.4390619212
      5  O        -0.5600867189    2.1910991667   -0.0665927194
      6  H        -0.0686807974    2.9297263133    0.3039935980
      7  C         1.5321301405    0.9280899244   -0.0173364413
      8  H         1.6371358195    1.0775771712   -1.0963718201
      9  H         2.0481193626    1.7641586756    0.4671845357
     10  C         2.1853757869   -0.3946621758    0.3892026832
     11  H         2.1304735340   -0.5060028971    1.4858948375
     12  C         3.6634098911   -0.4622846355    0.0689813520
     13  O         4.3227809265    0.4401121595   -0.3797464267
     14  H         4.1359005864   -1.4474250127    0.2824031545
     15  C         1.4278410978   -1.5873520142   -0.2255147766
     16  H         1.8581020357   -2.5325527752    0.1224253748
     17  H         1.5495467401   -1.5650030073   -1.3149715314
     18  C        -0.0674074477   -1.5331493525    0.1217532915
     19  H        -0.5727275663   -2.3692824089   -0.3633595321
     20  H        -0.1872015406   -1.6792287025    1.2026489660
     21  C        -2.2759326907   -0.1413429579   -0.0823460685
     22  O        -2.8184881423    0.9395944796   -0.8588849876
     23  C        -2.9715982185   -1.3833847060   -0.6467953095
     24  H        -4.0453666903   -1.1897714098   -0.6729958054
     25  H        -2.6420057206   -1.5843953645   -1.6696201225
     26  H        -2.7972527443   -2.2694197624   -0.0341316768
     27  C        -2.6559935558    0.0459026899    1.3970736328
     28  H        -2.2865400379    0.9969720759    1.7879174673
     29  H        -2.2711193723   -0.7622186583    2.0271180230
     30  H        -3.7444014694    0.0544845631    1.4820548665
     31  H        -2.2734636893    1.7214226737   -0.7009314393
   Point Group: c1    Number of degrees of freedom:    87


   Energy is   -617.757024174

 Hessian Updated using BFGS Update

 85 Hessian modes will be used to form the next step
  Hessian Eigenvalues:
     0.004734    0.004886    0.005645    0.005882    0.006603    0.006937
     0.007823    0.011496    0.014783    0.020033    0.020644    0.034806
     0.038244    0.039139    0.042502    0.043650    0.045329    0.046649
     0.048483    0.049373    0.050236    0.053798    0.054041    0.055478
     0.056364    0.056737    0.056768    0.058367    0.061180    0.063335
     0.069111    0.073052    0.080534    0.083000    0.083266    0.083400
     0.092070    0.110734    0.135783    0.148899    0.153344    0.158725
     0.159601    0.159973    0.160058    0.160329    0.161734    0.163399
     0.167792    0.173371    0.181801    0.198508    0.218690    0.221670
     0.264841    0.272689    0.279856    0.287470    0.290968    0.292462
     0.293045    0.296780    0.306866    0.329294    0.335523    0.337871
     0.338638    0.338900    0.339265    0.339983    0.340207    0.340528
     0.340884    0.340997    0.341239    0.341724    0.342618    0.343116
     0.344231    0.387026    0.406076    0.414751    0.496986    0.521270
     0.873898

 Minimum Search - Taking Simple RFO Step
 Searching for Lamda that Minimizes Along All modes
 Value Taken    Lamda =  -0.00019084
 Step Taken.  Stepsize is  0.057280

                             Maximum     Tolerance    Cnvgd?
         Gradient           0.003110      0.000300      NO
         Displacement       0.025636      0.001200      NO
         Energy change     -0.000046      0.000001      NO


 New Cartesian Coordinates Obtained by Inverse Iteration

 Displacement from previous Coordinates is:  0.121870
 ----------------------------------------------------------------
             Standard Nuclear Orientation (Angstroms)
    I     Atom           X                Y                Z
 ----------------------------------------------------------------
    1      C      -0.7281112669    -0.2015505411    -0.3103671642
    2      H      -0.5990011990    -0.1008915040    -1.3962880257
    3      C       0.0491457138     0.9568328874     0.3419890628
    4      H      -0.0475864048     0.8727111754     1.4339439710
    5      O      -0.5430192133     2.2017950690    -0.0750658554
    6      H      -0.0467191514     2.9359264818     0.3010927404
    7      C       1.5350967108     0.9298217916    -0.0228837603
    8      H       1.6411027029     1.0743981181    -1.1028354545
    9      H       2.0533622753     1.7670762484     0.4574203148
   10      C       2.1823683162    -0.3929405447     0.3904773217
   11      H       2.1244025001    -0.5012871956     1.4870687305
   12      C       3.6600976037    -0.4650145742     0.0722365176
   13      O       4.3197800460     0.4327636641    -0.3892081218
   14      H       4.1308326058    -1.4476302147     0.3001448621
   15      C       1.4251895216    -1.5851185742    -0.2244000625
   16      H       1.8541776480    -2.5302182072     0.1251494346
   17      H       1.5469363774    -1.5643688502    -1.3139888308
   18      C      -0.0687469485    -1.5300714176     0.1233491586
   19      H      -0.5732276904    -2.3685011497    -0.3597211485
   20      H      -0.1876524280    -1.6734773407     1.2046593818
   21      C      -2.2768229574    -0.1433287592    -0.0817755696
   22      O      -2.8226350144     0.9409159993    -0.8490561343
   23      C      -2.9713116553    -1.3849689366    -0.6500725240
   24      H      -4.0464047813    -1.1960755582    -0.6769475505
   25      H      -2.6411515627    -1.5808594296    -1.6736142861
   26      H      -2.7942817044    -2.2734299111    -0.0410910516
   27      C      -2.6601587269     0.0365697960     1.3967171836
   28      H      -2.2951210285     0.9875182983     1.7916622365
   29      H      -2.2715158167    -0.7732237226     2.0218485789
   30      H      -3.7489947142     0.0408081616     1.4833037130
   31      H      -2.2816916070     1.7230004705    -0.6725081083
 ----------------------------------------------------------------
 Molecular Point Group                 C1    NOp =  1
 Largest Abelian Subgroup              C1    NOp =  1
 Nuclear Repulsion Energy =   882.8380233968 hartrees
 There are       51 alpha and       51 beta electrons
 Applying Cartesian multipole field
    Component          Value
    ---------          -----
     (2,0,0)        1.00000E-11
     (0,2,0)        2.00000E-11
     (0,0,2)       -3.00000E-11
 Nucleus-field energy     =     0.0000000260 hartrees
 Requested basis set is 6-311++G(d,p)
 There are 168 shells and 412 basis functions
 A cutoff of  1.0D-11 yielded  12228 shell pairs
 There are     73051 function pairs (     77507 Cartesian)
 Smallest overlap matrix eigenvalue = 1.80E-06

 Q-Chem warning in module stvman/mkSTV.C, line 306:

 Overlap eigenvalue is smaller than square root of threshold
 Use THRESH >= 12 to get rid of this warning

 Guess from superposition of atomic densities
 Warning:  Energy on first SCF cycle will be non-variational
 SAD guess density has 102.000000 electrons

 -----------------------------------------------------------------------
  General SCF calculation program by
  Eric Jon Sundstrom, Paul Horn, Yuezhi Mao, Dmitri Zuev, Alec White,
  David Stuck, Shaama M.S., Shane Yost, Joonho Lee, David Small,
  Daniel Levine, Susi Lehtola, Hugh Burton, Evgeny Epifanovsky
 -----------------------------------------------------------------------
 Exchange:     0.2000 Hartree-Fock + 0.0800 Slater + 0.7200 B88
 Correlation:  0.1900 VWN1RPA + 0.8100 LYP
 Using SG-1 standard quadrature grid
 using 6 threads for integral computing
 -------------------------------------------------------
 OpenMP Integral computing Module                
 Release: version 2.0, May 2017, Q-Chem Inc. Pleasanton 
 -------------------------------------------------------
 -------------------------------------------------------
 OpenMP BLAS3 based DFT computing Module                
 Release: version 1.0, May 2013, Q-Chem Inc. Pittsburgh 
 -------------------------------------------------------
 A restricted SCF calculation will be
 performed using DIIS
 SCF converges when DIIS error is below 1.0e-08
 ---------------------------------------
  Cycle       Energy         DIIS error
 ---------------------------------------
    1    -620.1726238594      2.99e-02  
    2    -617.4315832709      4.12e-03  
    3    -617.1019343767      6.09e-03  
    4    -617.7290014552      1.29e-03  
    5    -617.7549422601      3.65e-04  
    6    -617.7569067170      1.14e-04  
    7    -617.7571010595      3.60e-05  
    8    -617.7571214749      9.16e-06  
    9    -617.7571228528      2.36e-06  
   10    -617.7571229526      6.10e-07  
   11    -617.7571229591      1.92e-07  
   12    -617.7571229597      4.78e-08  
   13    -617.7571229597      2.10e-08  
   14    -617.7571229597      6.05e-09  Convergence criterion met
 ---------------------------------------
 SCF time:   CPU 537.48s  wall 94.00s 
 SCF   energy in the final basis set =     -617.7571229597
 Total energy in the final basis set =     -617.7571229597

 --------------------------------------------------------------

                    Orbital Energies (a.u.)
 --------------------------------------------------------------

 Alpha MOs
 -- Occupied --
-19.147 -19.139 -19.099 -10.274 -10.241 -10.230 -10.204 -10.193
-10.186 -10.185 -10.185 -10.159 -10.156  -1.069  -1.049  -1.007
 -0.861  -0.800  -0.760  -0.751  -0.693  -0.672  -0.636  -0.604
 -0.574  -0.564  -0.539  -0.510  -0.498  -0.487  -0.464  -0.458
 -0.452  -0.446  -0.425  -0.412  -0.409  -0.392  -0.391  -0.386
 -0.380  -0.375  -0.364  -0.361  -0.352  -0.340  -0.334  -0.308
 -0.297  -0.271  -0.263
 -- Virtual --
 -0.048  -0.021  -0.012  -0.003   0.001   0.016   0.019   0.024
  0.028   0.032   0.041   0.050   0.053   0.056   0.058   0.060
  0.068   0.069   0.083   0.085   0.091   0.093   0.098   0.100
  0.107   0.109   0.110   0.114   0.120   0.121   0.122   0.125
  0.132   0.133   0.136   0.139   0.142   0.146   0.150   0.150
  0.153   0.154   0.159   0.162   0.163   0.167   0.168   0.177
  0.178   0.181   0.186   0.192   0.194   0.198   0.200   0.204
  0.211   0.212   0.218   0.225   0.225   0.235   0.238   0.239
  0.242   0.250   0.255   0.260   0.263   0.274   0.276   0.283
  0.287   0.290   0.292   0.300   0.302   0.307   0.311   0.317
  0.323   0.325   0.331   0.335   0.343   0.344   0.349   0.355
  0.361   0.366   0.371   0.375   0.381   0.390   0.391   0.401
  0.412   0.419   0.442   0.451   0.454   0.463   0.471   0.481
  0.499   0.508   0.515   0.519   0.539   0.544   0.562   0.566
  0.572   0.575   0.587   0.598   0.603   0.617   0.624   0.630
  0.632   0.644   0.649   0.651   0.666   0.678   0.690   0.700
  0.705   0.707   0.712   0.725   0.729   0.740   0.745   0.750
  0.756   0.759   0.770   0.772   0.776   0.781   0.786   0.803
  0.811   0.828   0.836   0.863   0.894   0.902   0.917   0.928
  0.958   0.972   0.995   1.012   1.028   1.041   1.057   1.092
  1.122   1.129   1.140   1.163   1.166   1.180   1.187   1.204
  1.208   1.227   1.241   1.269   1.275   1.293   1.300   1.306
  1.319   1.350   1.368   1.387   1.429   1.442   1.457   1.466
  1.475   1.484   1.498   1.508   1.518   1.531   1.544   1.555
  1.563   1.567   1.576   1.591   1.593   1.595   1.615   1.620
  1.623   1.636   1.647   1.649   1.658   1.665   1.666   1.677
  1.699   1.716   1.723   1.735   1.742   1.745   1.763   1.784
  1.794   1.797   1.809   1.814   1.822   1.843   1.869   1.870
  1.887   1.905   1.936   1.941   1.957   1.960   1.983   2.004
  2.031   2.037   2.049   2.056   2.081   2.089   2.112   2.131
  2.163   2.178   2.182   2.208   2.227   2.231   2.249   2.255
  2.263   2.306   2.323   2.340   2.356   2.374   2.392   2.405
  2.420   2.442   2.465   2.489   2.500   2.509   2.524   2.533
  2.550   2.557   2.562   2.594   2.612   2.619   2.626   2.636
  2.647   2.660   2.675   2.701   2.704   2.714   2.728   2.748
  2.771   2.788   2.797   2.806   2.833   2.835   2.849   2.875
  2.894   2.908   2.922   2.953   2.970   2.977   2.998   3.012
  3.025   3.039   3.073   3.078   3.097   3.118   3.153   3.175
  3.202   3.211   3.242   3.257   3.282   3.313   3.357   3.383
  3.415   3.442   3.487   3.510   3.541   3.610   3.777   3.792
  3.800   3.824   3.830   3.845   3.855   3.872   3.918   3.945
  3.960   3.985   4.043   4.124   4.148   4.201   4.245   4.285
  4.304   4.350   4.394   5.050   5.120   5.177   5.184   5.452
  5.475   5.658   5.711   5.726  23.745  23.789  23.835  23.867
 23.872  23.914  23.934  23.953  23.990  24.000  49.934  49.959
 50.007
 --------------------------------------------------------------

          Ground-State Mulliken Net Atomic Charges

     Atom                 Charge (a.u.)
  ----------------------------------------
      1 C                     0.369456
      2 H                     0.272884
      3 C                    -0.426165
      4 H                     0.201369
      5 O                    -0.226480
      6 H                     0.253739
      7 C                    -0.674878
      8 H                     0.226775
      9 H                     0.164848
     10 C                     0.587738
     11 H                     0.189128
     12 C                    -0.370363
     13 O                    -0.222711
     14 H                     0.104347
     15 C                    -0.636108
     16 H                     0.169158
     17 H                     0.175725
     18 C                    -0.420410
     19 H                     0.162014
     20 H                     0.172204
     21 C                    -0.172326
     22 O                    -0.151699
     23 C                    -0.529466
     24 H                     0.172637
     25 H                     0.156715
     26 H                     0.148036
     27 C                    -0.475589
     28 H                     0.176704
     29 H                     0.141695
     30 H                     0.166527
     31 H                     0.294495
  ----------------------------------------
  Sum of atomic charges =     0.000000

 -----------------------------------------------------------------
                    Cartesian Multipole Moments
 -----------------------------------------------------------------
    Charge (ESU x 10^10)
                 0.0000
    Dipole Moment (Debye)
         X       0.8886      Y      -1.8602      Z       2.8451
       Tot       3.5135
    Quadrupole Moments (Debye-Ang)
        XX    -104.0572     XY      -1.7997     YY     -75.6215
        XZ       0.4569     YZ       3.7628     ZZ     -82.2472
    Octopole Moments (Debye-Ang^2)
       XXX     -50.2201    XXY     -35.0728    XYY       7.6239
       YYY      36.0961    XXZ      30.6395    XYZ      -1.6713
       YYZ       6.2302    XZZ       8.7049    YZZ       3.2244
       ZZZ      -1.0863
    Hexadecapole Moments (Debye-Ang^3)
      XXXX   -3296.9783   XXXY     -76.0724   XXYY    -600.0402
      XYYY       0.8349   YYYY    -683.4476   XXXZ      44.2347
      XXYZ      15.5631   XYYZ       5.2579   YYYZ       4.0266
      XXZZ    -540.7422   XYZZ       5.4008   YYZZ    -180.9529
      XZZZ       2.4724   YZZZ      -6.1297   ZZZZ    -324.1991
 -----------------------------------------------------------------
 Calculating analytic gradient of the SCF energy
 Gradient of SCF Energy
            1           2           3           4           5           6
    1  -0.0000138   0.0000366   0.0000689  -0.0000437  -0.0001377   0.0001683
    2   0.0001644   0.0000148  -0.0000603  -0.0000056   0.0001174  -0.0000262
    3  -0.0000591   0.0000023  -0.0001479   0.0000021   0.0002053  -0.0002036
            7           8           9          10          11          12
    1   0.0000205   0.0000069   0.0000280  -0.0002364   0.0000921   0.0002978
    2   0.0001338  -0.0000707  -0.0000571  -0.0004065   0.0001199   0.0003426
    3   0.0001139  -0.0000226   0.0000199  -0.0003904   0.0001126   0.0002126
           13          14          15          16          17          18
    1  -0.0001332  -0.0000533  -0.0000411  -0.0000193  -0.0000128   0.0000243
    2  -0.0002089  -0.0001405   0.0000955  -0.0000247  -0.0000512  -0.0001246
    3   0.0001815  -0.0001183   0.0002204   0.0000346   0.0000089  -0.0000731
           19          20          21          22          23          24
    1   0.0000314  -0.0000181   0.0000881   0.0000693  -0.0001315   0.0000002
    2   0.0000186   0.0000176   0.0000353  -0.0000439   0.0000283   0.0000423
    3   0.0000555   0.0000132   0.0001097   0.0000066  -0.0001827  -0.0000211
           25          26          27          28          29          30
    1  -0.0000002  -0.0000390  -0.0000436   0.0000026  -0.0000360  -0.0000078
    2   0.0000005   0.0001029   0.0001380   0.0000187   0.0000657   0.0000304
    3  -0.0000015  -0.0000123   0.0000520  -0.0000336  -0.0000353  -0.0000564
           31
    1   0.0000325
    2  -0.0002664
    3   0.0000065
 Max gradient component =       4.065E-04
 RMS gradient           =       1.198E-04
 Gradient time:  CPU 114.39 s  wall 19.31 s
 Geometry Optimization Parameters
   NAtoms,    NIC,     NZ,  NCons,   NDum,   NFix, NCnnct, MaxDiis
       31     245       0       0       0       0       0       0

 Cartesian Hessian Update
 Hessian Updated using BFGS Update


** GEOMETRY OPTIMIZATION IN DELOCALIZED INTERNAL COORDINATES **
   Searching for a Minimum

   Optimization Cycle:   8

                       Coordinates (Angstroms)
     ATOM                X               Y               Z
      1  C        -0.7281112669   -0.2015505411   -0.3103671642
      2  H        -0.5990011990   -0.1008915040   -1.3962880257
      3  C         0.0491457138    0.9568328874    0.3419890628
      4  H        -0.0475864048    0.8727111754    1.4339439710
      5  O        -0.5430192133    2.2017950690   -0.0750658554
      6  H        -0.0467191514    2.9359264818    0.3010927404
      7  C         1.5350967108    0.9298217916   -0.0228837603
      8  H         1.6411027029    1.0743981181   -1.1028354545
      9  H         2.0533622753    1.7670762484    0.4574203148
     10  C         2.1823683162   -0.3929405447    0.3904773217
     11  H         2.1244025001   -0.5012871956    1.4870687305
     12  C         3.6600976037   -0.4650145742    0.0722365176
     13  O         4.3197800460    0.4327636641   -0.3892081218
     14  H         4.1308326058   -1.4476302147    0.3001448621
     15  C         1.4251895216   -1.5851185742   -0.2244000625
     16  H         1.8541776480   -2.5302182072    0.1251494346
     17  H         1.5469363774   -1.5643688502   -1.3139888308
     18  C        -0.0687469485   -1.5300714176    0.1233491586
     19  H        -0.5732276904   -2.3685011497   -0.3597211485
     20  H        -0.1876524280   -1.6734773407    1.2046593818
     21  C        -2.2768229574   -0.1433287592   -0.0817755696
     22  O        -2.8226350144    0.9409159993   -0.8490561343
     23  C        -2.9713116553   -1.3849689366   -0.6500725240
     24  H        -4.0464047813   -1.1960755582   -0.6769475505
     25  H        -2.6411515627   -1.5808594296   -1.6736142861
     26  H        -2.7942817044   -2.2734299111   -0.0410910516
     27  C        -2.6601587269    0.0365697960    1.3967171836
     28  H        -2.2951210285    0.9875182983    1.7916622365
     29  H        -2.2715158167   -0.7732237226    2.0218485789
     30  H        -3.7489947142    0.0408081616    1.4833037130
     31  H        -2.2816916070    1.7230004705   -0.6725081083
   Point Group: c1    Number of degrees of freedom:    87


   Energy is   -617.757122960

 Hessian Updated using BFGS Update

 86 Hessian modes will be used to form the next step
  Hessian Eigenvalues:
     0.004738    0.004885    0.005459    0.005785    0.006458    0.006936
     0.007842    0.011204    0.014941    0.020023    0.020724    0.034850
     0.038166    0.039129    0.042502    0.043705    0.045233    0.046350
     0.048561    0.049369    0.050051    0.053798    0.054013    0.055500
     0.056399    0.056753    0.056786    0.058455    0.061196    0.063065
     0.069603    0.073023    0.080018    0.083053    0.083263    0.083447
     0.092123    0.110852    0.136309    0.148821    0.152868    0.158453
     0.159537    0.159932    0.159997    0.160058    0.160311    0.161499
     0.163818    0.167239    0.173338    0.189544    0.198602    0.218778
     0.221269    0.264813    0.272853    0.279882    0.287770    0.291188
     0.292381    0.292826    0.297583    0.306740    0.329043    0.335510
     0.337764    0.338597    0.338901    0.339228    0.339995    0.340201
     0.340526    0.340954    0.341085    0.341238    0.341908    0.342604
     0.343179    0.344350    0.388851    0.407808    0.419148    0.494632
     0.522730    0.869259

 Minimum Search - Taking Simple RFO Step
 Searching for Lamda that Minimizes Along All modes
 Value Taken    Lamda =  -0.00001654
 Step Taken.  Stepsize is  0.044126

                             Maximum     Tolerance    Cnvgd?
         Gradient           0.000303      0.000300      NO
         Displacement       0.022396      0.001200      NO
         Energy change     -0.000099      0.000001      NO


 New Cartesian Coordinates Obtained by Inverse Iteration

 Displacement from previous Coordinates is:  0.048625
 ----------------------------------------------------------------
             Standard Nuclear Orientation (Angstroms)
    I     Atom           X                Y                Z
 ----------------------------------------------------------------
    1      C      -0.7277514407    -0.2009985650    -0.3114696391
    2      H      -0.5984997681    -0.1007965492    -1.3974391453
    3      C       0.0494718290     0.9572447676     0.3413033335
    4      H      -0.0475731149     0.8731814325     1.4331859990
    5      O      -0.5423582745     2.2021267521    -0.0757851440
    6      H      -0.0531564961     2.9360047826     0.3103775768
    7      C       1.5354409885     0.9299328314    -0.0234138106
    8      H       1.6418992632     1.0742077337    -1.1033514935
    9      H       2.0535886425     1.7675495408     0.4564588823
   10      C       2.1819091675    -0.3927602119     0.3911571736
   11      H       2.1225169955    -0.5017146179     1.4874748987
   12      C       3.6592273712    -0.4670359798     0.0725771378
   13      O       4.3173445191     0.4253415047    -0.4021182287
   14      H       4.1316111350    -1.4454044793     0.3146423231
   15      C       1.4247782320    -1.5847212478    -0.2248329815
   16      H       1.8534538303    -2.5300807851     0.1243530582
   17      H       1.5469231082    -1.5631762100    -1.3143336126
   18      C      -0.0691816669    -1.5295333517     0.1226408131
   19      H      -0.5737805598    -2.3678417278    -0.3608051428
   20      H      -0.1884695643    -1.6729895484     1.2039049020
   21      C      -2.2763397675    -0.1424171257    -0.0829486240
   22      O      -2.8228606844     0.9421701280    -0.8497474126
   23      C      -2.9698070514    -1.3853519239    -0.6495519310
   24      H      -4.0453425634    -1.1985241162    -0.6750751622
   25      H      -2.6408691631    -1.5808644361    -1.6735647939
   26      H      -2.7902249383    -2.2736027978    -0.0407818686
   27      C      -2.6588226315     0.0366523671     1.3957024358
   28      H      -2.2937221867     0.9874796409     1.7909510103
   29      H      -2.2693115185    -0.7734823281     2.0199038481
   30      H      -3.7476105003     0.0406937675     1.4835800170
   31      H      -2.2841450413     1.7258924828    -0.6717548589
 ----------------------------------------------------------------
 Molecular Point Group                 C1    NOp =  1
 Largest Abelian Subgroup              C1    NOp =  1
 Nuclear Repulsion Energy =   882.9049049864 hartrees
 There are       51 alpha and       51 beta electrons
 Applying Cartesian multipole field
    Component          Value
    ---------          -----
     (2,0,0)        1.00000E-11
     (0,2,0)        2.00000E-11
     (0,0,2)       -3.00000E-11
 Nucleus-field energy     =     0.0000000260 hartrees
 Requested basis set is 6-311++G(d,p)
 There are 168 shells and 412 basis functions
 A cutoff of  1.0D-11 yielded  12229 shell pairs
 There are     73052 function pairs (     77508 Cartesian)
 Smallest overlap matrix eigenvalue = 1.80E-06

 Q-Chem warning in module stvman/mkSTV.C, line 306:

 Overlap eigenvalue is smaller than square root of threshold
 Use THRESH >= 12 to get rid of this warning

 Guess from superposition of atomic densities
 Warning:  Energy on first SCF cycle will be non-variational
 SAD guess density has 102.000000 electrons

 -----------------------------------------------------------------------
  General SCF calculation program by
  Eric Jon Sundstrom, Paul Horn, Yuezhi Mao, Dmitri Zuev, Alec White,
  David Stuck, Shaama M.S., Shane Yost, Joonho Lee, David Small,
  Daniel Levine, Susi Lehtola, Hugh Burton, Evgeny Epifanovsky
 -----------------------------------------------------------------------
 Exchange:     0.2000 Hartree-Fock + 0.0800 Slater + 0.7200 B88
 Correlation:  0.1900 VWN1RPA + 0.8100 LYP
 Using SG-1 standard quadrature grid
 using 6 threads for integral computing
 -------------------------------------------------------
 OpenMP Integral computing Module                
 Release: version 2.0, May 2017, Q-Chem Inc. Pleasanton 
 -------------------------------------------------------
 -------------------------------------------------------
 OpenMP BLAS3 based DFT computing Module                
 Release: version 1.0, May 2013, Q-Chem Inc. Pittsburgh 
 -------------------------------------------------------
 A restricted SCF calculation will be
 performed using DIIS
 SCF converges when DIIS error is below 1.0e-08
 ---------------------------------------
  Cycle       Energy         DIIS error
 ---------------------------------------
    1    -620.1722338244      2.99e-02  
    2    -617.4315285861      4.12e-03  
    3    -617.1012888467      6.09e-03  
    4    -617.7289566360      1.29e-03  
    5    -617.7549496260      3.65e-04  
    6    -617.7569183993      1.14e-04  
    7    -617.7571130536      3.60e-05  
    8    -617.7571335179      9.17e-06  
    9    -617.7571348982      2.37e-06  
   10    -617.7571349984      6.12e-07  
   11    -617.7571350050      1.92e-07  
   12    -617.7571350057      4.81e-08  
   13    -617.7571350057      2.11e-08  
   14    -617.7571350057      6.06e-09  Convergence criterion met
 ---------------------------------------
 SCF time:   CPU 537.17s  wall 93.00s 
 SCF   energy in the final basis set =     -617.7571350057
 Total energy in the final basis set =     -617.7571350057

 --------------------------------------------------------------

                    Orbital Energies (a.u.)
 --------------------------------------------------------------

 Alpha MOs
 -- Occupied --
-19.147 -19.138 -19.099 -10.274 -10.241 -10.230 -10.204 -10.193
-10.186 -10.185 -10.185 -10.159 -10.156  -1.069  -1.049  -1.007
 -0.861  -0.800  -0.760  -0.751  -0.693  -0.672  -0.636  -0.604
 -0.574  -0.564  -0.539  -0.510  -0.498  -0.487  -0.463  -0.458
 -0.452  -0.446  -0.425  -0.412  -0.409  -0.392  -0.391  -0.386
 -0.380  -0.375  -0.364  -0.361  -0.352  -0.340  -0.334  -0.308
 -0.297  -0.271  -0.263
 -- Virtual --
 -0.047  -0.021  -0.012  -0.003   0.001   0.016   0.019   0.024
  0.028   0.032   0.041   0.050   0.053   0.056   0.058   0.060
  0.068   0.069   0.082   0.085   0.091   0.093   0.098   0.100
  0.107   0.109   0.110   0.114   0.120   0.121   0.122   0.125
  0.132   0.133   0.136   0.139   0.142   0.146   0.150   0.150
  0.153   0.154   0.159   0.162   0.163   0.167   0.168   0.177
  0.178   0.181   0.186   0.192   0.194   0.198   0.200   0.204
  0.211   0.212   0.217   0.225   0.225   0.235   0.238   0.239
  0.242   0.250   0.255   0.260   0.263   0.274   0.276   0.283
  0.287   0.290   0.292   0.300   0.302   0.307   0.311   0.317
  0.323   0.325   0.331   0.335   0.343   0.344   0.349   0.355
  0.361   0.366   0.371   0.376   0.381   0.390   0.391   0.401
  0.412   0.419   0.442   0.451   0.454   0.464   0.471   0.481
  0.499   0.508   0.515   0.520   0.539   0.544   0.562   0.566
  0.572   0.574   0.587   0.598   0.602   0.617   0.624   0.630
  0.632   0.645   0.649   0.651   0.666   0.678   0.690   0.699
  0.705   0.707   0.712   0.725   0.729   0.740   0.745   0.750
  0.756   0.759   0.770   0.772   0.776   0.781   0.786   0.803
  0.811   0.828   0.837   0.863   0.895   0.902   0.917   0.928
  0.959   0.972   0.995   1.012   1.028   1.041   1.057   1.091
  1.122   1.129   1.140   1.163   1.167   1.180   1.187   1.204
  1.209   1.227   1.241   1.269   1.275   1.293   1.300   1.305
  1.319   1.350   1.367   1.388   1.429   1.442   1.457   1.466
  1.475   1.484   1.498   1.509   1.518   1.531   1.545   1.554
  1.563   1.567   1.576   1.591   1.593   1.595   1.615   1.620
  1.623   1.636   1.647   1.649   1.659   1.665   1.667   1.677
  1.699   1.716   1.723   1.735   1.741   1.745   1.763   1.784
  1.794   1.797   1.809   1.814   1.822   1.843   1.869   1.871
  1.887   1.905   1.936   1.942   1.957   1.960   1.982   2.004
  2.031   2.037   2.049   2.056   2.082   2.089   2.112   2.131
  2.162   2.178   2.183   2.208   2.227   2.231   2.250   2.255
  2.262   2.305   2.323   2.340   2.356   2.374   2.391   2.405
  2.420   2.442   2.465   2.489   2.500   2.509   2.524   2.533
  2.550   2.558   2.563   2.594   2.612   2.619   2.625   2.636
  2.647   2.660   2.674   2.701   2.704   2.714   2.728   2.748
  2.770   2.787   2.798   2.806   2.833   2.835   2.849   2.875
  2.894   2.908   2.922   2.953   2.970   2.977   2.998   3.011
  3.025   3.040   3.073   3.079   3.097   3.117   3.154   3.176
  3.203   3.212   3.242   3.257   3.281   3.312   3.356   3.383
  3.415   3.442   3.487   3.509   3.541   3.610   3.777   3.793
  3.800   3.824   3.830   3.846   3.854   3.872   3.918   3.945
  3.959   3.986   4.043   4.124   4.148   4.201   4.245   4.284
  4.304   4.350   4.394   5.050   5.121   5.178   5.183   5.452
  5.474   5.657   5.711   5.725  23.745  23.789  23.836  23.867
 23.872  23.914  23.934  23.953  23.990  24.000  49.934  49.959
 50.006
 --------------------------------------------------------------

          Ground-State Mulliken Net Atomic Charges

     Atom                 Charge (a.u.)
  ----------------------------------------
      1 C                     0.367755
      2 H                     0.272949
      3 C                    -0.430396
      4 H                     0.200805
      5 O                    -0.227357
      6 H                     0.253903
      7 C                    -0.669153
      8 H                     0.227124
      9 H                     0.164346
     10 C                     0.583532
     11 H                     0.188685
     12 C                    -0.370582
     13 O                    -0.222578
     14 H                     0.104316
     15 C                    -0.634621
     16 H                     0.169212
     17 H                     0.175675
     18 C                    -0.417363
     19 H                     0.161911
     20 H                     0.172262
     21 C                    -0.170554
     22 O                    -0.152466
     23 C                    -0.529096
     24 H                     0.172634
     25 H                     0.156953
     26 H                     0.148109
     27 C                    -0.475680
     28 H                     0.176789
     29 H                     0.141525
     30 H                     0.166638
     31 H                     0.294723
  ----------------------------------------
  Sum of atomic charges =     0.000000

 -----------------------------------------------------------------
                    Cartesian Multipole Moments
 -----------------------------------------------------------------
    Charge (ESU x 10^10)
                 0.0000
    Dipole Moment (Debye)
         X       0.8734      Y      -1.8498      Z       2.8844
       Tot       3.5362
    Quadrupole Moments (Debye-Ang)
        XX    -104.0396     XY      -1.7860     YY     -75.5891
        XZ       0.5600     YZ       3.8283     ZZ     -82.2682
    Octopole Moments (Debye-Ang^2)
       XXX     -50.0466    XXY     -34.7487    XYY       7.5322
       YYY      36.1876    XXZ      31.2386    XYZ      -1.6657
       YYZ       6.4914    XZZ       8.6001    YZZ       3.2591
       ZZZ      -0.8243
    Hexadecapole Moments (Debye-Ang^3)
      XXXX   -3294.2798   XXXY     -74.0055   XXYY    -599.2372
      XYYY       1.1608   YYYY    -683.3072   XXXZ      47.0336
      XXYZ      15.6943   XYYZ       5.4591   YYYZ       4.6650
      XXZZ    -541.0530   XYZZ       5.5955   YYZZ    -180.9016
      XZZZ       3.1252   YZZZ      -5.9778   ZZZZ    -324.5565
 -----------------------------------------------------------------
 Calculating analytic gradient of the SCF energy
 Gradient of SCF Energy
            1           2           3           4           5           6
    1   0.0000654   0.0000134   0.0000520  -0.0000427  -0.0001137   0.0002096
    2   0.0000083  -0.0000300  -0.0000116   0.0000499  -0.0001537   0.0000897
    3  -0.0000770  -0.0000268  -0.0000378  -0.0000135   0.0001540  -0.0000967
            7           8           9          10          11          12
    1  -0.0000131   0.0000297   0.0000234  -0.0002149   0.0000398   0.0000131
    2   0.0000938  -0.0000389  -0.0000334  -0.0003483   0.0000813  -0.0000937
    3   0.0000724  -0.0000486  -0.0000000  -0.0001999   0.0000838   0.0001249
           13          14          15          16          17          18
    1   0.0000896  -0.0000612  -0.0000148  -0.0000297  -0.0000148  -0.0000114
    2   0.0001457  -0.0001029   0.0001394  -0.0000161  -0.0000482  -0.0000126
    3   0.0000500   0.0000032   0.0001563   0.0000372   0.0000016   0.0000187
           19          20          21          22          23          24
    1  -0.0000464  -0.0000239   0.0000560   0.0000116   0.0000177  -0.0000202
    2  -0.0000328   0.0000173  -0.0000245   0.0000362  -0.0000782   0.0000382
    3   0.0000089   0.0000222  -0.0000606  -0.0000286   0.0000492  -0.0000327
           25          26          27          28          29          30
    1   0.0000040  -0.0000108  -0.0000077   0.0000040  -0.0000150  -0.0000393
    2   0.0000300  -0.0000364   0.0000347   0.0000340   0.0000277   0.0000516
    3   0.0000157   0.0000082  -0.0000726  -0.0000533  -0.0000403  -0.0000151
           31
    1   0.0000500
    2   0.0001835
    3  -0.0000026
 Max gradient component =       3.483E-04
 RMS gradient           =       7.956E-05
 Gradient time:  CPU 114.46 s  wall 19.32 s
 Geometry Optimization Parameters
   NAtoms,    NIC,     NZ,  NCons,   NDum,   NFix, NCnnct, MaxDiis
       31     245       0       0       0       0       0       0

 Cartesian Hessian Update
 Hessian Updated using BFGS Update


** GEOMETRY OPTIMIZATION IN DELOCALIZED INTERNAL COORDINATES **
   Searching for a Minimum

   Optimization Cycle:   9

                       Coordinates (Angstroms)
     ATOM                X               Y               Z
      1  C        -0.7277514407   -0.2009985650   -0.3114696391
      2  H        -0.5984997681   -0.1007965492   -1.3974391453
      3  C         0.0494718290    0.9572447676    0.3413033335
      4  H        -0.0475731149    0.8731814325    1.4331859990
      5  O        -0.5423582745    2.2021267521   -0.0757851440
      6  H        -0.0531564961    2.9360047826    0.3103775768
      7  C         1.5354409885    0.9299328314   -0.0234138106
      8  H         1.6418992632    1.0742077337   -1.1033514935
      9  H         2.0535886425    1.7675495408    0.4564588823
     10  C         2.1819091675   -0.3927602119    0.3911571736
     11  H         2.1225169955   -0.5017146179    1.4874748987
     12  C         3.6592273712   -0.4670359798    0.0725771378
     13  O         4.3173445191    0.4253415047   -0.4021182287
     14  H         4.1316111350   -1.4454044793    0.3146423231
     15  C         1.4247782320   -1.5847212478   -0.2248329815
     16  H         1.8534538303   -2.5300807851    0.1243530582
     17  H         1.5469231082   -1.5631762100   -1.3143336126
     18  C        -0.0691816669   -1.5295333517    0.1226408131
     19  H        -0.5737805598   -2.3678417278   -0.3608051428
     20  H        -0.1884695643   -1.6729895484    1.2039049020
     21  C        -2.2763397675   -0.1424171257   -0.0829486240
     22  O        -2.8228606844    0.9421701280   -0.8497474126
     23  C        -2.9698070514   -1.3853519239   -0.6495519310
     24  H        -4.0453425634   -1.1985241162   -0.6750751622
     25  H        -2.6408691631   -1.5808644361   -1.6735647939
     26  H        -2.7902249383   -2.2736027978   -0.0407818686
     27  C        -2.6588226315    0.0366523671    1.3957024358
     28  H        -2.2937221867    0.9874796409    1.7909510103
     29  H        -2.2693115185   -0.7734823281    2.0199038481
     30  H        -3.7476105003    0.0406937675    1.4835800170
     31  H        -2.2841450413    1.7258924828   -0.6717548589
   Point Group: c1    Number of degrees of freedom:    87


   Energy is   -617.757135006

 Hessian Updated using BFGS Update

 87 Hessian modes will be used to form the next step
  Hessian Eigenvalues:
     0.002192    0.004757    0.004890    0.005752    0.006416    0.006935
     0.007762    0.010044    0.014993    0.020027    0.020666    0.034988
     0.038019    0.039074    0.042498    0.044959    0.045339    0.048107
     0.049212    0.049823    0.051969    0.053798    0.054247    0.055507
     0.056504    0.056631    0.056924    0.058761    0.061110    0.065118
     0.069418    0.073011    0.080212    0.083108    0.083266    0.083431
     0.092311    0.110846    0.135681    0.150896    0.152956    0.158914
     0.159866    0.159995    0.160000    0.160058    0.160245    0.160975
     0.161898    0.167116    0.173120    0.177310    0.191998    0.199113
     0.218598    0.223407    0.266315    0.274484    0.279941    0.287749
     0.291090    0.292406    0.293721    0.298264    0.306768    0.329147
     0.335594    0.338119    0.338372    0.338881    0.339217    0.339977
     0.340419    0.340612    0.340950    0.341161    0.341386    0.342112
     0.342721    0.344226    0.344422    0.392826    0.414196    0.432861
     0.512677    0.522463    0.883874

 Minimum Search - Taking Simple RFO Step
 Searching for Lamda that Minimizes Along All modes
 Value Taken    Lamda =  -0.00002129
 Step Taken.  Stepsize is  0.092339

                             Maximum     Tolerance    Cnvgd?
         Gradient           0.000200      0.000300     YES
         Displacement       0.046709      0.001200      NO
         Energy change     -0.000012      0.000001      NO


 New Cartesian Coordinates Obtained by Inverse Iteration

 Displacement from previous Coordinates is:  0.096043
 ----------------------------------------------------------------
             Standard Nuclear Orientation (Angstroms)
    I     Atom           X                Y                Z
 ----------------------------------------------------------------
    1      C      -0.7272345385    -0.2007235908    -0.3118571396
    2      H      -0.5983707236    -0.1011684976    -1.3978901734
    3      C       0.0503738481     0.9581410563     0.3398287383
    4      H      -0.0471386615     0.8746736923     1.4316834572
    5      O      -0.5407967213     2.2027779708    -0.0791201820
    6      H      -0.0682050455     2.9363819257     0.3274472681
    7      C       1.5367164538     0.9302399480    -0.0242300775
    8      H       1.6438219864     1.0735033714    -1.1040657764
    9      H       2.0543701030     1.7688186381     0.4546132714
   10      C       2.1828000086    -0.3917449761     0.3926333262
   11      H       2.1212713847    -0.5019928995     1.4884626889
   12      C       3.6591503347    -0.4700717279     0.0724680771
   13      O       4.3130020863     0.4093242400    -0.4315270574
   14      H       4.1356192329    -1.4390184979     0.3425319483
   15      C       1.4258494557    -1.5839381004    -0.2250760753
   16      H       1.8545336171    -2.5296143153     0.1231899579
   17      H       1.5485203878    -1.5606388700    -1.3143783001
   18      C      -0.0682837665    -1.5290507166     0.1221430075
   19      H      -0.5723328962    -2.3672873654    -0.3620359041
   20      H      -0.1878918469    -1.6732430682     1.2032579297
   21      C      -2.2760872948    -0.1418375294    -0.0832985726
   22      O      -2.8224864173     0.9425101891    -0.8502099141
   23      C      -2.9698647585    -1.3840851404    -0.6503606461
   24      H      -4.0454872512    -1.1976334119    -0.6750196450
   25      H      -2.6417020648    -1.5789689723    -1.6747990239
   26      H      -2.7896130916    -2.2726297543    -0.0422984930
   27      C      -2.6585414689     0.0362153098     1.3955539623
   28      H      -2.2938708716     0.9867955058     1.7918234570
   29      H      -2.2686449890    -0.7743566050     2.0189974890
   30      H      -3.7472812938     0.0397991210     1.4837543703
   31      H      -2.2838570473     1.7260048009    -0.6709824090
 ----------------------------------------------------------------
 Molecular Point Group                 C1    NOp =  1
 Largest Abelian Subgroup              C1    NOp =  1
 Nuclear Repulsion Energy =   882.8997447681 hartrees
 There are       51 alpha and       51 beta electrons
 Applying Cartesian multipole field
    Component          Value
    ---------          -----
     (2,0,0)        1.00000E-11
     (0,2,0)        2.00000E-11
     (0,0,2)       -3.00000E-11
 Nucleus-field energy     =     0.0000000259 hartrees
 Requested basis set is 6-311++G(d,p)
 There are 168 shells and 412 basis functions
 A cutoff of  1.0D-11 yielded  12226 shell pairs
 There are     73049 function pairs (     77505 Cartesian)
 Smallest overlap matrix eigenvalue = 1.80E-06

 Q-Chem warning in module stvman/mkSTV.C, line 306:

 Overlap eigenvalue is smaller than square root of threshold
 Use THRESH >= 12 to get rid of this warning

 Guess from superposition of atomic densities
 Warning:  Energy on first SCF cycle will be non-variational
 SAD guess density has 102.000000 electrons

 -----------------------------------------------------------------------
  General SCF calculation program by
  Eric Jon Sundstrom, Paul Horn, Yuezhi Mao, Dmitri Zuev, Alec White,
  David Stuck, Shaama M.S., Shane Yost, Joonho Lee, David Small,
  Daniel Levine, Susi Lehtola, Hugh Burton, Evgeny Epifanovsky
 -----------------------------------------------------------------------
 Exchange:     0.2000 Hartree-Fock + 0.0800 Slater + 0.7200 B88
 Correlation:  0.1900 VWN1RPA + 0.8100 LYP
 Using SG-1 standard quadrature grid
 using 6 threads for integral computing
 -------------------------------------------------------
 OpenMP Integral computing Module                
 Release: version 2.0, May 2017, Q-Chem Inc. Pleasanton 
 -------------------------------------------------------
 -------------------------------------------------------
 OpenMP BLAS3 based DFT computing Module                
 Release: version 1.0, May 2013, Q-Chem Inc. Pittsburgh 
 -------------------------------------------------------
 A restricted SCF calculation will be
 performed using DIIS
 SCF converges when DIIS error is below 1.0e-08
 ---------------------------------------
  Cycle       Energy         DIIS error
 ---------------------------------------
    1    -620.1715436021      2.99e-02  
    2    -617.4315075122      4.12e-03  
    3    -617.1008920701      6.09e-03  
    4    -617.7289420190      1.29e-03  
    5    -617.7549581668      3.65e-04  
    6    -617.7569296671      1.14e-04  
    7    -617.7571242932      3.61e-05  
    8    -617.7571447998      9.17e-06  
    9    -617.7571461788      2.37e-06  
   10    -617.7571462794      6.12e-07  
   11    -617.7571462860      1.93e-07  
   12    -617.7571462867      4.83e-08  
   13    -617.7571462868      2.12e-08  
   14    -617.7571462867      6.08e-09  Convergence criterion met
 ---------------------------------------
 SCF time:   CPU 536.79s  wall 94.00s 
 SCF   energy in the final basis set =     -617.7571462867
 Total energy in the final basis set =     -617.7571462867

 --------------------------------------------------------------

                    Orbital Energies (a.u.)
 --------------------------------------------------------------

 Alpha MOs
 -- Occupied --
-19.147 -19.138 -19.099 -10.274 -10.241 -10.230 -10.204 -10.194
-10.186 -10.185 -10.185 -10.159 -10.156  -1.069  -1.049  -1.007
 -0.861  -0.800  -0.760  -0.751  -0.693  -0.672  -0.636  -0.604
 -0.574  -0.564  -0.539  -0.510  -0.499  -0.487  -0.463  -0.457
 -0.452  -0.446  -0.425  -0.412  -0.409  -0.392  -0.391  -0.386
 -0.380  -0.375  -0.364  -0.361  -0.352  -0.340  -0.334  -0.309
 -0.297  -0.271  -0.263
 -- Virtual --
 -0.047  -0.022  -0.012  -0.003   0.001   0.016   0.019   0.024
  0.028   0.032   0.041   0.050   0.053   0.056   0.058   0.060
  0.068   0.069   0.082   0.086   0.091   0.093   0.098   0.100
  0.107   0.109   0.110   0.114   0.120   0.121   0.122   0.124
  0.132   0.133   0.136   0.139   0.142   0.146   0.150   0.150
  0.153   0.154   0.159   0.162   0.163   0.167   0.168   0.177
  0.178   0.181   0.186   0.192   0.194   0.198   0.200   0.204
  0.211   0.212   0.217   0.224   0.225   0.234   0.237   0.240
  0.242   0.251   0.255   0.261   0.263   0.273   0.275   0.283
  0.287   0.290   0.292   0.300   0.302   0.307   0.311   0.317
  0.323   0.325   0.331   0.335   0.343   0.344   0.350   0.356
  0.361   0.366   0.372   0.376   0.381   0.390   0.391   0.401
  0.412   0.419   0.442   0.451   0.454   0.464   0.471   0.481
  0.500   0.508   0.515   0.521   0.540   0.544   0.562   0.566
  0.572   0.574   0.587   0.597   0.601   0.617   0.624   0.629
  0.632   0.645   0.649   0.651   0.667   0.677   0.690   0.699
  0.705   0.707   0.711   0.726   0.729   0.739   0.746   0.749
  0.756   0.759   0.771   0.772   0.775   0.781   0.786   0.803
  0.811   0.828   0.837   0.863   0.896   0.902   0.917   0.929
  0.960   0.973   0.996   1.012   1.028   1.041   1.058   1.090
  1.122   1.128   1.139   1.161   1.168   1.180   1.188   1.203
  1.209   1.226   1.241   1.268   1.275   1.294   1.302   1.305
  1.317   1.350   1.367   1.388   1.429   1.442   1.457   1.466
  1.477   1.484   1.498   1.509   1.518   1.530   1.546   1.553
  1.562   1.568   1.577   1.592   1.594   1.595   1.616   1.620
  1.624   1.636   1.647   1.648   1.659   1.665   1.668   1.677
  1.700   1.716   1.723   1.734   1.741   1.745   1.763   1.784
  1.794   1.798   1.809   1.814   1.822   1.844   1.870   1.871
  1.886   1.905   1.936   1.942   1.957   1.959   1.981   2.004
  2.031   2.038   2.049   2.056   2.083   2.088   2.113   2.130
  2.161   2.178   2.183   2.208   2.226   2.231   2.250   2.255
  2.262   2.305   2.324   2.340   2.356   2.375   2.391   2.406
  2.421   2.442   2.465   2.489   2.500   2.509   2.524   2.533
  2.551   2.558   2.563   2.594   2.613   2.618   2.624   2.636
  2.648   2.660   2.674   2.700   2.704   2.714   2.728   2.748
  2.770   2.784   2.798   2.805   2.833   2.835   2.849   2.874
  2.895   2.909   2.922   2.953   2.969   2.978   2.998   3.011
  3.025   3.040   3.073   3.079   3.097   3.116   3.155   3.176
  3.204   3.212   3.241   3.257   3.281   3.312   3.356   3.384
  3.415   3.442   3.487   3.508   3.541   3.610   3.777   3.792
  3.800   3.824   3.830   3.846   3.854   3.872   3.918   3.944
  3.957   3.989   4.042   4.124   4.148   4.201   4.243   4.283
  4.304   4.350   4.394   5.050   5.124   5.178   5.183   5.451
  5.474   5.657   5.711   5.724  23.745  23.789  23.836  23.868
 23.872  23.914  23.934  23.954  23.990  23.999  49.934  49.959
 50.006
 --------------------------------------------------------------

          Ground-State Mulliken Net Atomic Charges

     Atom                 Charge (a.u.)
  ----------------------------------------
      1 C                     0.366506
      2 H                     0.273403
      3 C                    -0.440944
      4 H                     0.199687
      5 O                    -0.229383
      6 H                     0.254565
      7 C                    -0.656009
      8 H                     0.227724
      9 H                     0.163397
     10 C                     0.575003
     11 H                     0.187610
     12 C                    -0.370567
     13 O                    -0.222129
     14 H                     0.104271
     15 C                    -0.630975
     16 H                     0.169391
     17 H                     0.175563
     18 C                    -0.414542
     19 H                     0.162232
     20 H                     0.172304
     21 C                    -0.167604
     22 O                    -0.153057
     23 C                    -0.527737
     24 H                     0.172568
     25 H                     0.157075
     26 H                     0.147952
     27 C                    -0.476771
     28 H                     0.176989
     29 H                     0.141254
     30 H                     0.166784
     31 H                     0.295438
  ----------------------------------------
  Sum of atomic charges =     0.000000

 -----------------------------------------------------------------
                    Cartesian Multipole Moments
 -----------------------------------------------------------------
    Charge (ESU x 10^10)
                 0.0000
    Dipole Moment (Debye)
         X       0.8486      Y      -1.8249      Z       2.9672
       Tot       3.5853
    Quadrupole Moments (Debye-Ang)
        XX    -103.9782     XY      -1.7422     YY     -75.5486
        XZ       0.7907     YZ       3.9658     ZZ     -82.3092
    Octopole Moments (Debye-Ang^2)
       XXX     -49.6557    XXY     -34.0619    XYY       7.4171
       YYY      36.3922    XXZ      32.5156    XYZ      -1.6465
       YYZ       7.0255    XZZ       8.2947    YZZ       3.3485
       ZZZ      -0.3030
    Hexadecapole Moments (Debye-Ang^3)
      XXXX   -3290.3052   XXXY     -69.6351   XXYY    -598.2757
      XYYY       1.7989   YYYY    -682.6625   XXXZ      53.7057
      XXYZ      16.0339   XYYZ       5.9074   YYYZ       6.0624
      XXZZ    -542.2210   XYZZ       5.9232   YYZZ    -180.7732
      XZZZ       4.9018   YZZZ      -5.6268   ZZZZ    -325.6319
 -----------------------------------------------------------------
 Calculating analytic gradient of the SCF energy
 Gradient of SCF Energy
            1           2           3           4           5           6
    1   0.0000274   0.0000120   0.0000486  -0.0000086   0.0000589   0.0000672
    2  -0.0001160  -0.0000457   0.0001016  -0.0000094  -0.0001268   0.0000756
    3   0.0000193   0.0000068  -0.0000770  -0.0000231   0.0000743  -0.0000258
            7           8           9          10          11          12
    1  -0.0000227   0.0000430   0.0000522  -0.0000034  -0.0000393  -0.0001637
    2   0.0000442  -0.0000218  -0.0000185  -0.0001004  -0.0000124  -0.0002561
    3   0.0000260  -0.0000046  -0.0000217  -0.0000060   0.0000449  -0.0000291
           13          14          15          16          17          18
    1   0.0001274  -0.0000142   0.0000306  -0.0000112  -0.0000173  -0.0000129
    2   0.0001180  -0.0000054   0.0000477  -0.0000132  -0.0000289   0.0000334
    3   0.0000204   0.0001101   0.0000486   0.0000305   0.0000233   0.0000355
           19          20          21          22          23          24
    1  -0.0000250  -0.0000265   0.0000095  -0.0000360  -0.0000177  -0.0000308
    2  -0.0000210   0.0000048   0.0000459  -0.0000904   0.0001251   0.0000115
    3  -0.0000019   0.0000149  -0.0000395  -0.0001595   0.0000693  -0.0000435
           25          26          27          28          29          30
    1  -0.0000053   0.0000011  -0.0000245  -0.0000223  -0.0000076  -0.0000207
    2   0.0000125   0.0000256   0.0000203   0.0000299   0.0000043   0.0000522
    3  -0.0000231   0.0000090  -0.0000634  -0.0000409  -0.0000338   0.0000007
           31
    1   0.0000317
    2   0.0001132
    3   0.0000592
 Max gradient component =       2.561E-04
 RMS gradient           =       6.027E-05
 Gradient time:  CPU 114.46 s  wall 19.32 s
 Geometry Optimization Parameters
   NAtoms,    NIC,     NZ,  NCons,   NDum,   NFix, NCnnct, MaxDiis
       31     245       0       0       0       0       0       0

 Cartesian Hessian Update
 Hessian Updated using BFGS Update


** GEOMETRY OPTIMIZATION IN DELOCALIZED INTERNAL COORDINATES **
   Searching for a Minimum

   Optimization Cycle:  10

                       Coordinates (Angstroms)
     ATOM                X               Y               Z
      1  C        -0.7272345385   -0.2007235908   -0.3118571396
      2  H        -0.5983707236   -0.1011684976   -1.3978901734
      3  C         0.0503738481    0.9581410563    0.3398287383
      4  H        -0.0471386615    0.8746736923    1.4316834572
      5  O        -0.5407967213    2.2027779708   -0.0791201820
      6  H        -0.0682050455    2.9363819257    0.3274472681
      7  C         1.5367164538    0.9302399480   -0.0242300775
      8  H         1.6438219864    1.0735033714   -1.1040657764
      9  H         2.0543701030    1.7688186381    0.4546132714
     10  C         2.1828000086   -0.3917449761    0.3926333262
     11  H         2.1212713847   -0.5019928995    1.4884626889
     12  C         3.6591503347   -0.4700717279    0.0724680771
     13  O         4.3130020863    0.4093242400   -0.4315270574
     14  H         4.1356192329   -1.4390184979    0.3425319483
     15  C         1.4258494557   -1.5839381004   -0.2250760753
     16  H         1.8545336171   -2.5296143153    0.1231899579
     17  H         1.5485203878   -1.5606388700   -1.3143783001
     18  C        -0.0682837665   -1.5290507166    0.1221430075
     19  H        -0.5723328962   -2.3672873654   -0.3620359041
     20  H        -0.1878918469   -1.6732430682    1.2032579297
     21  C        -2.2760872948   -0.1418375294   -0.0832985726
     22  O        -2.8224864173    0.9425101891   -0.8502099141
     23  C        -2.9698647585   -1.3840851404   -0.6503606461
     24  H        -4.0454872512   -1.1976334119   -0.6750196450
     25  H        -2.6417020648   -1.5789689723   -1.6747990239
     26  H        -2.7896130916   -2.2726297543   -0.0422984930
     27  C        -2.6585414689    0.0362153098    1.3955539623
     28  H        -2.2938708716    0.9867955058    1.7918234570
     29  H        -2.2686449890   -0.7743566050    2.0189974890
     30  H        -3.7472812938    0.0397991210    1.4837543703
     31  H        -2.2838570473    1.7260048009   -0.6709824090
   Point Group: c1    Number of degrees of freedom:    87


   Energy is   -617.757146287

 Hessian Updated using BFGS Update

 87 Hessian modes will be used to form the next step
  Hessian Eigenvalues:
     0.002068    0.004756    0.004890    0.005754    0.006394    0.006942
     0.007745    0.009938    0.014976    0.020120    0.020654    0.034992
     0.037972    0.039057    0.042583    0.045222    0.045327    0.048097
     0.049300    0.049969    0.052044    0.053798    0.054271    0.055493
     0.056529    0.056617    0.056915    0.058842    0.061061    0.065171
     0.069435    0.073343    0.080245    0.083125    0.083248    0.083464
     0.092299    0.110860    0.135724    0.150872    0.153126    0.158902
     0.159932    0.159999    0.160019    0.160125    0.160246    0.161331
     0.161979    0.167072    0.173045    0.176899    0.192025    0.199901
     0.218544    0.223796    0.266585    0.274533    0.279912    0.287190
     0.291530    0.292423    0.293678    0.298707    0.306838    0.329233
     0.335647    0.338115    0.338333    0.338887    0.339214    0.339967
     0.340387    0.340591    0.340950    0.341161    0.341433    0.342124
     0.342718    0.344336    0.344490    0.392756    0.413711    0.432667
     0.510696    0.522153    0.882275

 Minimum Search - Taking Simple RFO Step
 Searching for Lamda that Minimizes Along All modes
 Value Taken    Lamda =  -0.00000192
 Step Taken.  Stepsize is  0.014338

                             Maximum     Tolerance    Cnvgd?
         Gradient           0.000161      0.000300     YES
         Displacement       0.006249      0.001200      NO
         Energy change     -0.000011      0.000001      NO


 New Cartesian Coordinates Obtained by Inverse Iteration

 Displacement from previous Coordinates is:  0.014578
 ----------------------------------------------------------------
             Standard Nuclear Orientation (Angstroms)
    I     Atom           X                Y                Z
 ----------------------------------------------------------------
    1      C      -0.7272627045    -0.2004054098    -0.3120514037
    2      H      -0.5984899603    -0.1004412423    -1.3980819478
    3      C       0.0499924029     0.9584119121     0.3398628976
    4      H      -0.0485002971     0.8757665302     1.4317051958
    5      O      -0.5404846988     2.2029038729    -0.0808950052
    6      H      -0.0704613734     2.9364614245     0.3285480478
    7      C       1.5366311248     0.9302161123    -0.0231572989
    8      H       1.6442560255     1.0738458142    -1.1028584224
    9      H       2.0537509221     1.7687927606     0.4562624435
   10      C       2.1828195824    -0.3917481611     0.3934785681
   11      H       2.1215904905    -0.5024839733     1.4892129871
   12      C       3.6589175387    -0.4703575680     0.0720840489
   13      O       4.3116722452     0.4074232369    -0.4359259082
   14      H       4.1358842601    -1.4387117738     0.3434636063
   15      C       1.4258284484    -1.5839154844    -0.2247580856
   16      H       1.8540964094    -2.5297600843     0.1235676821
   17      H       1.5490848419    -1.5604235451    -1.3139823718
   18      C      -0.0684195865    -1.5288339810     0.1218037834
   19      H      -0.5724003037    -2.3668935976    -0.3626931988
   20      H      -0.1884564344    -1.6732463450     1.2028351248
   21      C      -2.2759507024    -0.1419257246    -0.0831373781
   22      O      -2.8224586973     0.9427016781    -0.8495820291
   23      C      -2.9694980060    -1.3843249586    -0.6504672532
   24      H      -4.0450743893    -1.1977859327    -0.6750036259
   25      H      -2.6413274911    -1.5788804884    -1.6749488539
   26      H      -2.7893122862    -2.2730861145    -0.0427024613
   27      C      -2.6579947862     0.0361632237     1.3958580624
   28      H      -2.2931431870     0.9867389650     1.7920095425
   29      H      -2.2682126822    -0.7743051409     2.0194824802
   30      H      -3.7467203576     0.0399085000     1.4840076020
   31      H      -2.2820181974     1.7253772252    -0.6726972688
 ----------------------------------------------------------------
 Molecular Point Group                 C1    NOp =  1
 Largest Abelian Subgroup              C1    NOp =  1
 Nuclear Repulsion Energy =   882.9284564735 hartrees
 There are       51 alpha and       51 beta electrons
 Applying Cartesian multipole field
    Component          Value
    ---------          -----
     (2,0,0)        1.00000E-11
     (0,2,0)        2.00000E-11
     (0,0,2)       -3.00000E-11
 Nucleus-field energy     =     0.0000000259 hartrees
 Requested basis set is 6-311++G(d,p)
 There are 168 shells and 412 basis functions
 A cutoff of  1.0D-11 yielded  12226 shell pairs
 There are     73049 function pairs (     77505 Cartesian)
 Smallest overlap matrix eigenvalue = 1.80E-06

 Q-Chem warning in module stvman/mkSTV.C, line 306:

 Overlap eigenvalue is smaller than square root of threshold
 Use THRESH >= 12 to get rid of this warning

 Guess from superposition of atomic densities
 Warning:  Energy on first SCF cycle will be non-variational
 SAD guess density has 102.000000 electrons

 -----------------------------------------------------------------------
  General SCF calculation program by
  Eric Jon Sundstrom, Paul Horn, Yuezhi Mao, Dmitri Zuev, Alec White,
  David Stuck, Shaama M.S., Shane Yost, Joonho Lee, David Small,
  Daniel Levine, Susi Lehtola, Hugh Burton, Evgeny Epifanovsky
 -----------------------------------------------------------------------
 Exchange:     0.2000 Hartree-Fock + 0.0800 Slater + 0.7200 B88
 Correlation:  0.1900 VWN1RPA + 0.8100 LYP
 Using SG-1 standard quadrature grid
 using 6 threads for integral computing
 -------------------------------------------------------
 OpenMP Integral computing Module                
 Release: version 2.0, May 2017, Q-Chem Inc. Pleasanton 
 -------------------------------------------------------
 -------------------------------------------------------
 OpenMP BLAS3 based DFT computing Module                
 Release: version 1.0, May 2013, Q-Chem Inc. Pittsburgh 
 -------------------------------------------------------
 A restricted SCF calculation will be
 performed using DIIS
 SCF converges when DIIS error is below 1.0e-08
 ---------------------------------------
  Cycle       Energy         DIIS error
 ---------------------------------------
    1    -620.1716893861      2.99e-02  
    2    -617.4315177361      4.12e-03  
    3    -617.1009638142      6.09e-03  
    4    -617.7289588913      1.29e-03  
    5    -617.7549591535      3.65e-04  
    6    -617.7569309788      1.14e-04  
    7    -617.7571254747      3.61e-05  
    8    -617.7571459828      9.16e-06  
    9    -617.7571473608      2.37e-06  
   10    -617.7571474615      6.12e-07  
   11    -617.7571474681      1.93e-07  
   12    -617.7571474687      4.83e-08  
   13    -617.7571474687      2.12e-08  
   14    -617.7571474687      6.08e-09  Convergence criterion met
 ---------------------------------------
 SCF time:   CPU 537.22s  wall 94.00s 
 SCF   energy in the final basis set =     -617.7571474687
 Total energy in the final basis set =     -617.7571474687

 --------------------------------------------------------------

                    Orbital Energies (a.u.)
 --------------------------------------------------------------

 Alpha MOs
 -- Occupied --
-19.147 -19.138 -19.099 -10.274 -10.241 -10.230 -10.204 -10.194
-10.186 -10.185 -10.185 -10.159 -10.156  -1.069  -1.049  -1.007
 -0.860  -0.800  -0.760  -0.751  -0.693  -0.672  -0.636  -0.604
 -0.573  -0.564  -0.539  -0.510  -0.499  -0.487  -0.463  -0.457
 -0.452  -0.446  -0.425  -0.412  -0.409  -0.392  -0.391  -0.386
 -0.380  -0.375  -0.364  -0.361  -0.352  -0.340  -0.334  -0.309
 -0.297  -0.271  -0.263
 -- Virtual --
 -0.047  -0.022  -0.012  -0.003   0.001   0.016   0.019   0.024
  0.028   0.032   0.041   0.050   0.053   0.056   0.058   0.060
  0.068   0.069   0.082   0.086   0.091   0.093   0.098   0.100
  0.107   0.109   0.110   0.114   0.120   0.121   0.122   0.124
  0.132   0.133   0.136   0.139   0.142   0.146   0.150   0.150
  0.153   0.154   0.159   0.162   0.163   0.167   0.168   0.177
  0.178   0.181   0.186   0.192   0.194   0.198   0.200   0.204
  0.211   0.212   0.217   0.224   0.225   0.234   0.237   0.240
  0.242   0.250   0.255   0.261   0.263   0.273   0.275   0.283
  0.287   0.290   0.292   0.300   0.302   0.307   0.311   0.317
  0.323   0.325   0.331   0.335   0.343   0.344   0.350   0.356
  0.361   0.366   0.372   0.376   0.381   0.390   0.391   0.401
  0.412   0.419   0.442   0.451   0.454   0.464   0.471   0.481
  0.500   0.508   0.516   0.521   0.540   0.544   0.562   0.565
  0.572   0.574   0.587   0.597   0.601   0.617   0.624   0.629
  0.632   0.645   0.649   0.651   0.667   0.677   0.690   0.699
  0.705   0.707   0.711   0.726   0.729   0.739   0.746   0.749
  0.756   0.759   0.771   0.772   0.775   0.781   0.786   0.803
  0.811   0.828   0.837   0.863   0.896   0.902   0.917   0.929
  0.960   0.973   0.996   1.012   1.028   1.041   1.058   1.090
  1.122   1.128   1.139   1.161   1.168   1.180   1.188   1.203
  1.209   1.227   1.241   1.268   1.275   1.294   1.302   1.306
  1.316   1.350   1.367   1.388   1.429   1.442   1.457   1.466
  1.477   1.484   1.497   1.509   1.518   1.530   1.546   1.553
  1.562   1.568   1.577   1.592   1.594   1.595   1.616   1.620
  1.624   1.636   1.647   1.648   1.659   1.665   1.668   1.676
  1.699   1.716   1.723   1.734   1.741   1.746   1.763   1.784
  1.794   1.798   1.809   1.814   1.822   1.844   1.870   1.871
  1.886   1.906   1.936   1.942   1.957   1.959   1.981   2.004
  2.031   2.038   2.049   2.056   2.083   2.088   2.113   2.130
  2.161   2.177   2.183   2.208   2.226   2.231   2.251   2.255
  2.262   2.304   2.324   2.340   2.356   2.375   2.391   2.406
  2.421   2.442   2.465   2.489   2.500   2.509   2.524   2.533
  2.551   2.558   2.563   2.595   2.613   2.618   2.624   2.635
  2.648   2.661   2.674   2.700   2.704   2.714   2.728   2.748
  2.770   2.784   2.798   2.805   2.833   2.835   2.849   2.875
  2.895   2.910   2.923   2.953   2.969   2.978   2.998   3.011
  3.025   3.041   3.073   3.079   3.097   3.115   3.156   3.176
  3.204   3.212   3.241   3.257   3.281   3.312   3.356   3.383
  3.415   3.442   3.487   3.508   3.541   3.610   3.777   3.792
  3.800   3.824   3.830   3.846   3.854   3.872   3.918   3.944
  3.957   3.990   4.042   4.124   4.148   4.200   4.243   4.283
  4.304   4.350   4.394   5.051   5.124   5.178   5.184   5.450
  5.474   5.657   5.711   5.725  23.745  23.789  23.836  23.868
 23.872  23.914  23.934  23.954  23.990  23.999  49.934  49.959
 50.006
 --------------------------------------------------------------

          Ground-State Mulliken Net Atomic Charges

     Atom                 Charge (a.u.)
  ----------------------------------------
      1 C                     0.365767
      2 H                     0.273666
      3 C                    -0.442298
      4 H                     0.199385
      5 O                    -0.229443
      6 H                     0.254716
      7 C                    -0.653757
      8 H                     0.227832
      9 H                     0.163258
     10 C                     0.574226
     11 H                     0.187518
     12 C                    -0.370380
     13 O                    -0.221975
     14 H                     0.104266
     15 C                    -0.631525
     16 H                     0.169393
     17 H                     0.175559
     18 C                    -0.413690
     19 H                     0.162279
     20 H                     0.172246
     21 C                    -0.167514
     22 O                    -0.153255
     23 C                    -0.527429
     24 H                     0.172540
     25 H                     0.157038
     26 H                     0.147984
     27 C                    -0.477025
     28 H                     0.177091
     29 H                     0.141162
     30 H                     0.166783
     31 H                     0.295582
  ----------------------------------------
  Sum of atomic charges =     0.000000

 -----------------------------------------------------------------
                    Cartesian Multipole Moments
 -----------------------------------------------------------------
    Charge (ESU x 10^10)
                 0.0000
    Dipole Moment (Debye)
         X       0.8493      Y      -1.8232      Z       2.9764
       Tot       3.5923
    Quadrupole Moments (Debye-Ang)
        XX    -103.9754     XY      -1.7294     YY     -75.5461
        XZ       0.8264     YZ       3.9818     ZZ     -82.3098
    Octopole Moments (Debye-Ang^2)
       XXX     -49.4401    XXY     -34.0126    XYY       7.4183
       YYY      36.3981    XXZ      32.6681    XYZ      -1.6318
       YYZ       7.0839    XZZ       8.2428    YZZ       3.3686
       ZZZ      -0.2480
    Hexadecapole Moments (Debye-Ang^3)
      XXXX   -3288.8683   XXXY     -68.9362   XXYY    -598.1599
      XYYY       1.8999   YYYY    -682.6550   XXXZ      54.6211
      XXYZ      16.0897   XYYZ       5.9795   YYYZ       6.2368
      XXZZ    -542.2865   XYZZ       5.9369   YYZZ    -180.7675
      XZZZ       5.1975   YZZZ      -5.5781   ZZZZ    -325.8027
 -----------------------------------------------------------------
 Calculating analytic gradient of the SCF energy
 Gradient of SCF Energy
            1           2           3           4           5           6
    1   0.0000078   0.0000021  -0.0000047   0.0000024   0.0000493   0.0000361
    2  -0.0000458  -0.0000238   0.0001032  -0.0000145  -0.0000582   0.0000020
    3  -0.0000252  -0.0000075  -0.0000157   0.0000078   0.0000164  -0.0000289
            7           8           9          10          11          12
    1  -0.0000130   0.0000334   0.0000263   0.0000246  -0.0000299  -0.0000645
    2   0.0000047  -0.0000289  -0.0000176  -0.0000441  -0.0000148  -0.0001031
    3   0.0000108   0.0000060  -0.0000070  -0.0000106   0.0000283   0.0000642
           13          14          15          16          17          18
    1   0.0000432  -0.0000103   0.0000080  -0.0000234  -0.0000127  -0.0000358
    2  -0.0000120  -0.0000245   0.0000045  -0.0000237  -0.0000273   0.0000124
    3   0.0000151   0.0000527   0.0000309   0.0000313   0.0000257   0.0000303
           19          20          21          22          23          24
    1  -0.0000274  -0.0000244  -0.0000454   0.0000660   0.0000067   0.0000008
    2  -0.0000074   0.0000038   0.0000260   0.0000277   0.0000357   0.0000271
    3   0.0000072   0.0000096  -0.0000233  -0.0000762   0.0000223  -0.0000273
           25          26          27          28          29          30
    1  -0.0000059  -0.0000078   0.0000067   0.0000002  -0.0000132  -0.0000100
    2   0.0000053   0.0000090   0.0000401   0.0000362   0.0000252   0.0000453
    3  -0.0000181  -0.0000062  -0.0000357  -0.0000225  -0.0000206  -0.0000233
           31
    1   0.0000148
    2   0.0000379
    3  -0.0000106
 Max gradient component =       1.032E-04
 RMS gradient           =       3.154E-05
 Gradient time:  CPU 114.53 s  wall 19.34 s
 Geometry Optimization Parameters
   NAtoms,    NIC,     NZ,  NCons,   NDum,   NFix, NCnnct, MaxDiis
       31     245       0       0       0       0       0       0

 Cartesian Hessian Update
 Hessian Updated using BFGS Update


** GEOMETRY OPTIMIZATION IN DELOCALIZED INTERNAL COORDINATES **
   Searching for a Minimum

   Optimization Cycle:  11

                       Coordinates (Angstroms)
     ATOM                X               Y               Z
      1  C        -0.7272627045   -0.2004054098   -0.3120514037
      2  H        -0.5984899603   -0.1004412423   -1.3980819478
      3  C         0.0499924029    0.9584119121    0.3398628976
      4  H        -0.0485002971    0.8757665302    1.4317051958
      5  O        -0.5404846988    2.2029038729   -0.0808950052
      6  H        -0.0704613734    2.9364614245    0.3285480478
      7  C         1.5366311248    0.9302161123   -0.0231572989
      8  H         1.6442560255    1.0738458142   -1.1028584224
      9  H         2.0537509221    1.7687927606    0.4562624435
     10  C         2.1828195824   -0.3917481611    0.3934785681
     11  H         2.1215904905   -0.5024839733    1.4892129871
     12  C         3.6589175387   -0.4703575680    0.0720840489
     13  O         4.3116722452    0.4074232369   -0.4359259082
     14  H         4.1358842601   -1.4387117738    0.3434636063
     15  C         1.4258284484   -1.5839154844   -0.2247580856
     16  H         1.8540964094   -2.5297600843    0.1235676821
     17  H         1.5490848419   -1.5604235451   -1.3139823718
     18  C        -0.0684195865   -1.5288339810    0.1218037834
     19  H        -0.5724003037   -2.3668935976   -0.3626931988
     20  H        -0.1884564344   -1.6732463450    1.2028351248
     21  C        -2.2759507024   -0.1419257246   -0.0831373781
     22  O        -2.8224586973    0.9427016781   -0.8495820291
     23  C        -2.9694980060   -1.3843249586   -0.6504672532
     24  H        -4.0450743893   -1.1977859327   -0.6750036259
     25  H        -2.6413274911   -1.5788804884   -1.6749488539
     26  H        -2.7893122862   -2.2730861145   -0.0427024613
     27  C        -2.6579947862    0.0361632237    1.3958580624
     28  H        -2.2931431870    0.9867389650    1.7920095425
     29  H        -2.2682126822   -0.7743051409    2.0194824802
     30  H        -3.7467203576    0.0399085000    1.4840076020
     31  H        -2.2820181974    1.7253772252   -0.6726972688
   Point Group: c1    Number of degrees of freedom:    87


   Energy is   -617.757147469

 Hessian Updated using BFGS Update

 87 Hessian modes will be used to form the next step
  Hessian Eigenvalues:
     0.002114    0.004658    0.004866    0.005532    0.005937    0.006898
     0.007297    0.009814    0.013791    0.019792    0.020786    0.034892
     0.037929    0.038803    0.041905    0.045243    0.045742    0.048142
     0.049041    0.050483    0.051052    0.053797    0.054059    0.055588
     0.056529    0.056737    0.057023    0.058627    0.061020    0.065380
     0.069480    0.077841    0.080322    0.082961    0.083186    0.083686
     0.092305    0.110807    0.135766    0.150410    0.152702    0.158265
     0.158938    0.159996    0.160013    0.160078    0.160618    0.161744
     0.161978    0.167007    0.173275    0.176685    0.191936    0.200322
     0.218419    0.223277    0.268075    0.275744    0.280288    0.287642
     0.292069    0.292377    0.293565    0.299251    0.306420    0.328875
     0.335679    0.338138    0.338295    0.338884    0.339193    0.339928
     0.340477    0.340576    0.340938    0.341259    0.341406    0.342197
     0.342708    0.344287    0.345155    0.393194    0.411816    0.433285
     0.509996    0.523100    0.876606

 Minimum Search - Taking Simple RFO Step
 Searching for Lamda that Minimizes Along All modes
 Value Taken    Lamda =   0.00000000
 Step Taken.  Stepsize is  0.008182

                             Maximum     Tolerance    Cnvgd?
         Gradient           0.000043      0.000300     YES
         Displacement       0.003327      0.001200      NO
         Energy change     -0.000001      0.000001      NO


 New Cartesian Coordinates Obtained by Inverse Iteration

 Displacement from previous Coordinates is:  0.011005
 ----------------------------------------------------------------
             Standard Nuclear Orientation (Angstroms)
    I     Atom           X                Y                Z
 ----------------------------------------------------------------
    1      C      -0.7272455303    -0.2002475001    -0.3116993956
    2      H      -0.5984293324    -0.1003119551    -1.3977321821
    3      C       0.0500133901     0.9586841058     0.3397612741
    4      H      -0.0490017423     0.8771185243     1.4316066433
    5      O      -0.5400437661     2.2030469202    -0.0824102758
    6      H      -0.0708297852     2.9367981963     0.3275847969
    7      C       1.5368048522     0.9301297834    -0.0227988588
    8      H       1.6445447224     1.0737741948    -1.1024794128
    9      H       2.0537371844     1.7687550172     0.4567345321
   10      C       2.1831462028    -0.3917263353     0.3938315619
   11      H       2.1226462177    -0.5023825077     1.4895838751
   12      C       3.6590422099    -0.4704417396     0.0712033087
   13      O       4.3113281304     0.4071026039    -0.4377122933
   14      H       4.1361239759    -1.4388862004     0.3421540012
   15      C       1.4259307666    -1.5840183217    -0.2240575406
   16      H       1.8540039099    -2.5298041187     0.1246632956
   17      H       1.5493941628    -1.5609376215    -1.3132704473
   18      C      -0.0683155157    -1.5286053688     0.1223642712
   19      H      -0.5723381831    -2.3667306802    -0.3619240323
   20      H      -0.1884057578    -1.6727486054     1.2034262667
   21      C      -2.2759970559    -0.1420148992    -0.0827409220
   22      O      -2.8228630999     0.9430022539    -0.8483886728
   23      C      -2.9695297153    -1.3839771027    -0.6511278755
   24      H      -4.0450007269    -1.1969089267    -0.6764145053
   25      H      -2.6405605692    -1.5781312544    -1.6754121870
   26      H      -2.7902782134    -2.2730672330    -0.0436033842
   27      C      -2.6584056760     0.0352454318     1.3962946738
   28      H      -2.2936701950     0.9856418522     1.7929746503
   29      H      -2.2689967504    -0.7754620319     2.0198203958
   30      H      -3.7471650459     0.0390846196     1.4839472811
   31      H      -2.2813009137     1.7252006290    -0.6729392827
 ----------------------------------------------------------------
 Molecular Point Group                 C1    NOp =  1
 Largest Abelian Subgroup              C1    NOp =  1
 Nuclear Repulsion Energy =   882.9050861880 hartrees
 There are       51 alpha and       51 beta electrons
 Applying Cartesian multipole field
    Component          Value
    ---------          -----
     (2,0,0)        1.00000E-11
     (0,2,0)        2.00000E-11
     (0,0,2)       -3.00000E-11
 Nucleus-field energy     =     0.0000000259 hartrees
 Requested basis set is 6-311++G(d,p)
 There are 168 shells and 412 basis functions
 A cutoff of  1.0D-11 yielded  12226 shell pairs
 There are     73049 function pairs (     77505 Cartesian)
 Smallest overlap matrix eigenvalue = 1.81E-06

 Q-Chem warning in module stvman/mkSTV.C, line 306:

 Overlap eigenvalue is smaller than square root of threshold
 Use THRESH >= 12 to get rid of this warning

 Guess from superposition of atomic densities
 Warning:  Energy on first SCF cycle will be non-variational
 SAD guess density has 102.000000 electrons

 -----------------------------------------------------------------------
  General SCF calculation program by
  Eric Jon Sundstrom, Paul Horn, Yuezhi Mao, Dmitri Zuev, Alec White,
  David Stuck, Shaama M.S., Shane Yost, Joonho Lee, David Small,
  Daniel Levine, Susi Lehtola, Hugh Burton, Evgeny Epifanovsky
 -----------------------------------------------------------------------
 Exchange:     0.2000 Hartree-Fock + 0.0800 Slater + 0.7200 B88
 Correlation:  0.1900 VWN1RPA + 0.8100 LYP
 Using SG-1 standard quadrature grid
 using 6 threads for integral computing
 -------------------------------------------------------
 OpenMP Integral computing Module                
 Release: version 2.0, May 2017, Q-Chem Inc. Pleasanton 
 -------------------------------------------------------
 -------------------------------------------------------
 OpenMP BLAS3 based DFT computing Module                
 Release: version 1.0, May 2013, Q-Chem Inc. Pittsburgh 
 -------------------------------------------------------
 A restricted SCF calculation will be
 performed using DIIS
 SCF converges when DIIS error is below 1.0e-08
 ---------------------------------------
  Cycle       Energy         DIIS error
 ---------------------------------------
    1    -620.1714133912      2.99e-02  
    2    -617.4315189553      4.12e-03  
    3    -617.1010073791      6.09e-03  
    4    -617.7289672475      1.29e-03  
    5    -617.7549595704      3.65e-04  
    6    -617.7569313178      1.14e-04  
    7    -617.7571257345      3.61e-05  
    8    -617.7571462503      9.16e-06  
    9    -617.7571476280      2.37e-06  
   10    -617.7571477286      6.12e-07  
   11    -617.7571477352      1.93e-07  
   12    -617.7571477359      4.83e-08  
   13    -617.7571477359      2.11e-08  
   14    -617.7571477359      6.08e-09  Convergence criterion met
 ---------------------------------------
 SCF time:   CPU 536.90s  wall 93.00s 
 SCF   energy in the final basis set =     -617.7571477359
 Total energy in the final basis set =     -617.7571477359

 --------------------------------------------------------------

                    Orbital Energies (a.u.)
 --------------------------------------------------------------

 Alpha MOs
 -- Occupied --
-19.147 -19.138 -19.099 -10.274 -10.241 -10.230 -10.204 -10.194
-10.186 -10.185 -10.185 -10.159 -10.156  -1.069  -1.049  -1.007
 -0.860  -0.800  -0.760  -0.751  -0.693  -0.672  -0.636  -0.604
 -0.573  -0.564  -0.539  -0.510  -0.499  -0.487  -0.463  -0.457
 -0.451  -0.446  -0.425  -0.412  -0.409  -0.392  -0.391  -0.386
 -0.380  -0.375  -0.364  -0.361  -0.352  -0.340  -0.334  -0.309
 -0.297  -0.271  -0.263
 -- Virtual --
 -0.047  -0.022  -0.012  -0.003   0.001   0.016   0.019   0.024
  0.028   0.032   0.041   0.050   0.053   0.056   0.058   0.060
  0.068   0.069   0.082   0.086   0.091   0.093   0.098   0.100
  0.107   0.109   0.110   0.114   0.120   0.121   0.122   0.124
  0.132   0.133   0.136   0.139   0.142   0.146   0.150   0.150
  0.153   0.154   0.159   0.162   0.163   0.167   0.168   0.177
  0.178   0.181   0.186   0.192   0.194   0.198   0.200   0.204
  0.211   0.212   0.217   0.224   0.225   0.234   0.237   0.240
  0.242   0.250   0.255   0.261   0.263   0.273   0.275   0.283
  0.287   0.290   0.292   0.300   0.302   0.307   0.311   0.317
  0.323   0.325   0.331   0.335   0.343   0.344   0.350   0.356
  0.361   0.366   0.372   0.376   0.381   0.390   0.391   0.401
  0.412   0.419   0.442   0.451   0.454   0.464   0.472   0.481
  0.500   0.508   0.516   0.521   0.539   0.544   0.562   0.565
  0.572   0.574   0.587   0.597   0.601   0.617   0.624   0.629
  0.632   0.645   0.649   0.651   0.667   0.677   0.690   0.699
  0.705   0.707   0.711   0.726   0.728   0.739   0.746   0.749
  0.756   0.759   0.771   0.772   0.775   0.781   0.785   0.803
  0.811   0.828   0.837   0.863   0.896   0.902   0.916   0.929
  0.960   0.973   0.996   1.012   1.028   1.041   1.058   1.090
  1.122   1.128   1.139   1.161   1.168   1.180   1.188   1.203
  1.209   1.227   1.241   1.268   1.275   1.294   1.302   1.306
  1.316   1.350   1.367   1.388   1.429   1.442   1.457   1.466
  1.477   1.484   1.497   1.509   1.518   1.530   1.546   1.553
  1.562   1.568   1.577   1.592   1.594   1.595   1.616   1.620
  1.624   1.636   1.647   1.648   1.659   1.665   1.668   1.676
  1.699   1.716   1.723   1.734   1.741   1.746   1.763   1.784
  1.794   1.798   1.809   1.814   1.821   1.844   1.870   1.871
  1.886   1.906   1.936   1.942   1.957   1.959   1.980   2.004
  2.031   2.038   2.049   2.056   2.083   2.088   2.113   2.130
  2.161   2.177   2.182   2.208   2.226   2.231   2.251   2.255
  2.262   2.304   2.324   2.340   2.356   2.375   2.391   2.406
  2.421   2.442   2.465   2.489   2.500   2.509   2.524   2.533
  2.551   2.558   2.563   2.595   2.613   2.618   2.624   2.635
  2.648   2.661   2.674   2.700   2.704   2.714   2.728   2.748
  2.770   2.784   2.798   2.805   2.833   2.835   2.849   2.875
  2.895   2.910   2.923   2.953   2.969   2.978   2.998   3.011
  3.025   3.041   3.073   3.079   3.097   3.115   3.156   3.176
  3.204   3.212   3.241   3.257   3.281   3.312   3.356   3.383
  3.415   3.442   3.487   3.508   3.541   3.610   3.777   3.792
  3.800   3.824   3.830   3.846   3.854   3.872   3.918   3.944
  3.957   3.990   4.042   4.124   4.148   4.200   4.242   4.283
  4.304   4.350   4.394   5.051   5.124   5.178   5.184   5.450
  5.474   5.657   5.712   5.725  23.745  23.789  23.836  23.868
 23.872  23.914  23.934  23.954  23.990  23.999  49.934  49.959
 50.006
 --------------------------------------------------------------

          Ground-State Mulliken Net Atomic Charges

     Atom                 Charge (a.u.)
  ----------------------------------------
      1 C                     0.365322
      2 H                     0.273734
      3 C                    -0.442193
      4 H                     0.199224
      5 O                    -0.229510
      6 H                     0.254764
      7 C                    -0.652990
      8 H                     0.227867
      9 H                     0.163240
     10 C                     0.573905
     11 H                     0.187579
     12 C                    -0.370018
     13 O                    -0.221905
     14 H                     0.104261
     15 C                    -0.631949
     16 H                     0.169386
     17 H                     0.175564
     18 C                    -0.413421
     19 H                     0.162328
     20 H                     0.172154
     21 C                    -0.167818
     22 O                    -0.153343
     23 C                    -0.527278
     24 H                     0.172558
     25 H                     0.156930
     26 H                     0.147960
     27 C                    -0.477006
     28 H                     0.177061
     29 H                     0.141126
     30 H                     0.166789
     31 H                     0.295678
  ----------------------------------------
  Sum of atomic charges =     0.000000

 -----------------------------------------------------------------
                    Cartesian Multipole Moments
 -----------------------------------------------------------------
    Charge (ESU x 10^10)
                 0.0000
    Dipole Moment (Debye)
         X       0.8518      Y      -1.8232      Z       2.9779
       Tot       3.5941
    Quadrupole Moments (Debye-Ang)
        XX    -103.9741     XY      -1.7254     YY     -75.5470
        XZ       0.8407     YZ       3.9848     ZZ     -82.3094
    Octopole Moments (Debye-Ang^2)
       XXX     -49.3423    XXY     -34.0203    XYY       7.4280
       YYY      36.4040    XXZ      32.7033    XYZ      -1.6193
       YYZ       7.0966    XZZ       8.2145    YZZ       3.3722
       ZZZ      -0.2410
    Hexadecapole Moments (Debye-Ang^3)
      XXXX   -3288.8260   XXXY     -68.7605   XXYY    -598.2329
      XYYY       1.9130   YYYY    -682.6068   XXXZ      55.0704
      XXYZ      16.1411   XYYZ       6.0263   YYYZ       6.3359
      XXZZ    -542.3682   XYZZ       5.9143   YYZZ    -180.7870
      XZZZ       5.4133   YZZZ      -5.4883   ZZZZ    -325.8667
 -----------------------------------------------------------------
 Calculating analytic gradient of the SCF energy
 Gradient of SCF Energy
            1           2           3           4           5           6
    1   0.0000144   0.0000134   0.0000027   0.0000004   0.0000287   0.0000295
    2  -0.0000146  -0.0000048   0.0000416  -0.0000023  -0.0000166  -0.0000083
    3  -0.0000107  -0.0000006  -0.0000170  -0.0000008  -0.0000069  -0.0000300
            7           8           9          10          11          12
    1   0.0000110   0.0000236   0.0000174   0.0000210  -0.0000200  -0.0000096
    2  -0.0000251  -0.0000300  -0.0000198  -0.0000156  -0.0000156  -0.0000421
    3   0.0000023   0.0000081   0.0000059   0.0000206   0.0000196   0.0000500
           13          14          15          16          17          18
    1   0.0000073  -0.0000104  -0.0000075  -0.0000234  -0.0000021  -0.0000114
    2  -0.0000580  -0.0000398  -0.0000262  -0.0000234  -0.0000274   0.0000038
    3   0.0000281   0.0000413   0.0000237   0.0000333   0.0000263   0.0000136
           19          20          21          22          23          24
    1  -0.0000136  -0.0000252  -0.0000212   0.0000369  -0.0000087  -0.0000040
    2   0.0000052   0.0000053   0.0000181   0.0000256   0.0000340   0.0000311
    3   0.0000128   0.0000099  -0.0000198  -0.0000260  -0.0000064  -0.0000246
           25          26          27          28          29          30
    1   0.0000018  -0.0000229  -0.0000112  -0.0000021  -0.0000222  -0.0000079
    2   0.0000130   0.0000282   0.0000369   0.0000310   0.0000380   0.0000445
    3  -0.0000100  -0.0000095  -0.0000224  -0.0000250  -0.0000116  -0.0000311
           31
    1   0.0000151
    2   0.0000134
    3  -0.0000432
 Max gradient component =       5.802E-05
 RMS gradient           =       2.287E-05
 Gradient time:  CPU 114.64 s  wall 19.35 s
 Geometry Optimization Parameters
   NAtoms,    NIC,     NZ,  NCons,   NDum,   NFix, NCnnct, MaxDiis
       31     245       0       0       0       0       0       0

 Cartesian Hessian Update
 Hessian Updated using BFGS Update


** GEOMETRY OPTIMIZATION IN DELOCALIZED INTERNAL COORDINATES **
   Searching for a Minimum

   Optimization Cycle:  12

                       Coordinates (Angstroms)
     ATOM                X               Y               Z
      1  C        -0.7272455303   -0.2002475001   -0.3116993956
      2  H        -0.5984293324   -0.1003119551   -1.3977321821
      3  C         0.0500133901    0.9586841058    0.3397612741
      4  H        -0.0490017423    0.8771185243    1.4316066433
      5  O        -0.5400437661    2.2030469202   -0.0824102758
      6  H        -0.0708297852    2.9367981963    0.3275847969
      7  C         1.5368048522    0.9301297834   -0.0227988588
      8  H         1.6445447224    1.0737741948   -1.1024794128
      9  H         2.0537371844    1.7687550172    0.4567345321
     10  C         2.1831462028   -0.3917263353    0.3938315619
     11  H         2.1226462177   -0.5023825077    1.4895838751
     12  C         3.6590422099   -0.4704417396    0.0712033087
     13  O         4.3113281304    0.4071026039   -0.4377122933
     14  H         4.1361239759   -1.4388862004    0.3421540012
     15  C         1.4259307666   -1.5840183217   -0.2240575406
     16  H         1.8540039099   -2.5298041187    0.1246632956
     17  H         1.5493941628   -1.5609376215   -1.3132704473
     18  C        -0.0683155157   -1.5286053688    0.1223642712
     19  H        -0.5723381831   -2.3667306802   -0.3619240323
     20  H        -0.1884057578   -1.6727486054    1.2034262667
     21  C        -2.2759970559   -0.1420148992   -0.0827409220
     22  O        -2.8228630999    0.9430022539   -0.8483886728
     23  C        -2.9695297153   -1.3839771027   -0.6511278755
     24  H        -4.0450007269   -1.1969089267   -0.6764145053
     25  H        -2.6405605692   -1.5781312544   -1.6754121870
     26  H        -2.7902782134   -2.2730672330   -0.0436033842
     27  C        -2.6584056760    0.0352454318    1.3962946738
     28  H        -2.2936701950    0.9856418522    1.7929746503
     29  H        -2.2689967504   -0.7754620319    2.0198203958
     30  H        -3.7471650459    0.0390846196    1.4839472811
     31  H        -2.2813009137    1.7252006290   -0.6729392827
   Point Group: c1    Number of degrees of freedom:    87


   Energy is   -617.757147736

 Hessian Updated using BFGS Update

 87 Hessian modes will be used to form the next step
  Hessian Eigenvalues:
     0.002143    0.004191    0.004853    0.005250    0.005912    0.006883
     0.007368    0.009703    0.014204    0.019617    0.020756    0.035250
     0.038232    0.038952    0.042042    0.045182    0.045768    0.048046
     0.049148    0.050823    0.051161    0.053791    0.054021    0.055602
     0.056509    0.056761    0.057122    0.058606    0.061050    0.065723
     0.069412    0.079020    0.080372    0.082964    0.083256    0.083737
     0.092501    0.110843    0.135703    0.150244    0.152612    0.157781
     0.159095    0.160013    0.160042    0.160100    0.160746    0.161940
     0.162003    0.166467    0.173284    0.176795    0.194082    0.200308
     0.218174    0.222493    0.270336    0.278921    0.280953    0.287660
     0.292115    0.292315    0.293638    0.301076    0.306454    0.328803
     0.335695    0.338123    0.338346    0.338877    0.339178    0.339917
     0.340500    0.340609    0.340897    0.341121    0.341365    0.342183
     0.342849    0.344283    0.346268    0.393810    0.407566    0.432563
     0.511526    0.523097    0.878092

 Minimum Search - Taking Simple RFO Step
 Searching for Lamda that Minimizes Along All modes
 Value Taken    Lamda =   0.00000000
 Step Taken.  Stepsize is  0.002034

                             Maximum     Tolerance    Cnvgd?
         Gradient           0.000026      0.000300     YES
         Displacement       0.000680      0.001200     YES
         Energy change     -0.000000      0.000001     YES

 Final energy is   -617.75714773591142     


 ******************************
 **  OPTIMIZATION CONVERGED  **
 ******************************

                       Coordinates (Angstroms)
     ATOM                X               Y               Z
      1  C        -0.7272455303   -0.2002475001   -0.3116993956
      2  H        -0.5984293324   -0.1003119551   -1.3977321821
      3  C         0.0500133901    0.9586841058    0.3397612741
      4  H        -0.0490017423    0.8771185243    1.4316066433
      5  O        -0.5400437661    2.2030469202   -0.0824102758
      6  H        -0.0708297852    2.9367981963    0.3275847969
      7  C         1.5368048522    0.9301297834   -0.0227988588
      8  H         1.6445447224    1.0737741948   -1.1024794128
      9  H         2.0537371844    1.7687550172    0.4567345321
     10  C         2.1831462028   -0.3917263353    0.3938315619
     11  H         2.1226462177   -0.5023825077    1.4895838751
     12  C         3.6590422099   -0.4704417396    0.0712033087
     13  O         4.3113281304    0.4071026039   -0.4377122933
     14  H         4.1361239759   -1.4388862004    0.3421540012
     15  C         1.4259307666   -1.5840183217   -0.2240575406
     16  H         1.8540039099   -2.5298041187    0.1246632956
     17  H         1.5493941628   -1.5609376215   -1.3132704473
     18  C        -0.0683155157   -1.5286053688    0.1223642712
     19  H        -0.5723381831   -2.3667306802   -0.3619240323
     20  H        -0.1884057578   -1.6727486054    1.2034262667
     21  C        -2.2759970559   -0.1420148992   -0.0827409220
     22  O        -2.8228630999    0.9430022539   -0.8483886728
     23  C        -2.9695297153   -1.3839771027   -0.6511278755
     24  H        -4.0450007269   -1.1969089267   -0.6764145053
     25  H        -2.6405605692   -1.5781312544   -1.6754121870
     26  H        -2.7902782134   -2.2730672330   -0.0436033842
     27  C        -2.6584056760    0.0352454318    1.3962946738
     28  H        -2.2936701950    0.9856418522    1.7929746503
     29  H        -2.2689967504   -0.7754620319    2.0198203958
     30  H        -3.7471650459    0.0390846196    1.4839472811
     31  H        -2.2813009137    1.7252006290   -0.6729392827

Z-matrix Print:
$molecule
0 1
O 
H  1 0.962626
C  1 1.440429 2 109.510822
H  3 1.099356 1 108.559256 2 61.318798 0
C  3 1.530625 1 110.157438 2 -57.651055 0
H  5 1.094510 3 109.076516 1 -57.644927 0
H  5 1.095657 3 109.897617 1 58.823100 0
C  5 1.529262 3 111.231550 1 -179.042413 0
H  8 1.102986 5 109.523117 3 -62.346524 0
C  8 1.512797 5 113.529044 3 -179.440256 0
H  10 1.113062 8 114.300581 5 -178.308306 0
O  10 1.206050 8 125.435344 5 1.517725 0
C  3 1.540018 1 108.625430 2 179.228279 0
H  13 1.098202 3 106.897001 1 62.887146 0
C  8 1.541662 5 110.591789 3 55.430247 0
H  15 1.095155 8 110.382762 5 -176.587952 0
H  15 1.096431 8 109.060565 5 66.266969 0
C  15 1.534878 8 111.087033 5 -54.458311 0
H  18 1.091342 15 108.767592 8 177.981281 0
H  18 1.097221 15 108.916218 8 -66.201182 0
C  13 1.566667 3 114.150980 1 -52.623487 0
O  21 1.436155 13 109.062519 3 70.740834 0
H  22 0.967423 21 107.517860 13 -48.677238 0
C  21 1.531836 13 111.297234 3 -175.062032 0
H  24 1.091649 21 112.301979 13 73.203559 0
H  24 1.091912 21 108.398238 13 -167.174681 0
H  24 1.093195 21 110.818694 13 -49.108250 0
C  21 1.537922 13 112.994423 3 -51.062806 0
H  28 1.092289 21 108.991545 13 -178.418112 0
H  28 1.092538 21 111.495741 13 63.080827 0
H  28 1.094381 21 111.967214 13 -58.806980 0
$end


 --------------------------------------------------------------

                    Orbital Energies (a.u.)
 --------------------------------------------------------------

 Alpha MOs
 -- Occupied --
-19.147 -19.138 -19.099 -10.274 -10.241 -10.230 -10.204 -10.194
-10.186 -10.185 -10.185 -10.159 -10.156  -1.069  -1.049  -1.007
 -0.860  -0.800  -0.760  -0.751  -0.693  -0.672  -0.636  -0.604
 -0.573  -0.564  -0.539  -0.510  -0.499  -0.487  -0.463  -0.457
 -0.451  -0.446  -0.425  -0.412  -0.409  -0.392  -0.391  -0.386
 -0.380  -0.375  -0.364  -0.361  -0.352  -0.340  -0.334  -0.309
 -0.297  -0.271  -0.263
 -- Virtual --
 -0.047  -0.022  -0.012  -0.003   0.001   0.016   0.019   0.024
  0.028   0.032   0.041   0.050   0.053   0.056   0.058   0.060
  0.068   0.069   0.082   0.086   0.091   0.093   0.098   0.100
  0.107   0.109   0.110   0.114   0.120   0.121   0.122   0.124
  0.132   0.133   0.136   0.139   0.142   0.146   0.150   0.150
  0.153   0.154   0.159   0.162   0.163   0.167   0.168   0.177
  0.178   0.181   0.186   0.192   0.194   0.198   0.200   0.204
  0.211   0.212   0.217   0.224   0.225   0.234   0.237   0.240
  0.242   0.250   0.255   0.261   0.263   0.273   0.275   0.283
  0.287   0.290   0.292   0.300   0.302   0.307   0.311   0.317
  0.323   0.325   0.331   0.335   0.343   0.344   0.350   0.356
  0.361   0.366   0.372   0.376   0.381   0.390   0.391   0.401
  0.412   0.419   0.442   0.451   0.454   0.464   0.472   0.481
  0.500   0.508   0.516   0.521   0.539   0.544   0.562   0.565
  0.572   0.574   0.587   0.597   0.601   0.617   0.624   0.629
  0.632   0.645   0.649   0.651   0.667   0.677   0.690   0.699
  0.705   0.707   0.711   0.726   0.728   0.739   0.746   0.749
  0.756   0.759   0.771   0.772   0.775   0.781   0.785   0.803
  0.811   0.828   0.837   0.863   0.896   0.902   0.916   0.929
  0.960   0.973   0.996   1.012   1.028   1.041   1.058   1.090
  1.122   1.128   1.139   1.161   1.168   1.180   1.188   1.203
  1.209   1.227   1.241   1.268   1.275   1.294   1.302   1.306
  1.316   1.350   1.367   1.388   1.429   1.442   1.457   1.466
  1.477   1.484   1.497   1.509   1.518   1.530   1.546   1.553
  1.562   1.568   1.577   1.592   1.594   1.595   1.616   1.620
  1.624   1.636   1.647   1.648   1.659   1.665   1.668   1.676
  1.699   1.716   1.723   1.734   1.741   1.746   1.763   1.784
  1.794   1.798   1.809   1.814   1.821   1.844   1.870   1.871
  1.886   1.906   1.936   1.942   1.957   1.959   1.980   2.004
  2.031   2.038   2.049   2.056   2.083   2.088   2.113   2.130
  2.161   2.177   2.182   2.208   2.226   2.231   2.251   2.255
  2.262   2.304   2.324   2.340   2.356   2.375   2.391   2.406
  2.421   2.442   2.465   2.489   2.500   2.509   2.524   2.533
  2.551   2.558   2.563   2.595   2.613   2.618   2.624   2.635
  2.648   2.661   2.674   2.700   2.704   2.714   2.728   2.748
  2.770   2.784   2.798   2.805   2.833   2.835   2.849   2.875
  2.895   2.910   2.923   2.953   2.969   2.978   2.998   3.011
  3.025   3.041   3.073   3.079   3.097   3.115   3.156   3.176
  3.204   3.212   3.241   3.257   3.281   3.312   3.356   3.383
  3.415   3.442   3.487   3.508   3.541   3.610   3.777   3.792
  3.800   3.824   3.830   3.846   3.854   3.872   3.918   3.944
  3.957   3.990   4.042   4.124   4.148   4.200   4.242   4.283
  4.304   4.350   4.394   5.051   5.124   5.178   5.184   5.450
  5.474   5.657   5.712   5.725  23.745  23.789  23.836  23.868
 23.872  23.914  23.934  23.954  23.990  23.999  49.934  49.959
 50.006
 --------------------------------------------------------------

          Ground-State Mulliken Net Atomic Charges

     Atom                 Charge (a.u.)
  ----------------------------------------
      1 C                     0.365322
      2 H                     0.273734
      3 C                    -0.442193
      4 H                     0.199224
      5 O                    -0.229510
      6 H                     0.254764
      7 C                    -0.652990
      8 H                     0.227867
      9 H                     0.163240
     10 C                     0.573905
     11 H                     0.187579
     12 C                    -0.370018
     13 O                    -0.221905
     14 H                     0.104261
     15 C                    -0.631949
     16 H                     0.169386
     17 H                     0.175564
     18 C                    -0.413421
     19 H                     0.162328
     20 H                     0.172154
     21 C                    -0.167818
     22 O                    -0.153343
     23 C                    -0.527278
     24 H                     0.172558
     25 H                     0.156930
     26 H                     0.147960
     27 C                    -0.477006
     28 H                     0.177061
     29 H                     0.141126
     30 H                     0.166789
     31 H                     0.295678
  ----------------------------------------
  Sum of atomic charges =     0.000000

 -----------------------------------------------------------------
                    Cartesian Multipole Moments
 -----------------------------------------------------------------
    Charge (ESU x 10^10)
                 0.0000
    Dipole Moment (Debye)
         X       0.8518      Y      -1.8232      Z       2.9779
       Tot       3.5941
    Quadrupole Moments (Debye-Ang)
        XX    -103.9741     XY      -1.7254     YY     -75.5470
        XZ       0.8407     YZ       3.9848     ZZ     -82.3094
    Octopole Moments (Debye-Ang^2)
       XXX     -49.3423    XXY     -34.0203    XYY       7.4280
       YYY      36.4040    XXZ      32.7033    XYZ      -1.6193
       YYZ       7.0966    XZZ       8.2145    YZZ       3.3722
       ZZZ      -0.2410
    Hexadecapole Moments (Debye-Ang^3)
      XXXX   -3288.8260   XXXY     -68.7605   XXYY    -598.2329
      XYYY       1.9130   YYYY    -682.6068   XXXZ      55.0704
      XXYZ      16.1411   XYYZ       6.0263   YYYZ       6.3359
      XXZZ    -542.3682   XYZZ       5.9143   YYZZ    -180.7870
      XZZZ       5.4133   YZZZ      -5.4883   ZZZZ    -325.8667
 -----------------------------------------------------------------
Archival summary:
1\1\november\OPT\ProcedureUnspecified\BasisUnspecified\31018\taweetha\SunMar2418:52:322019SunMar2418:52:322019\0\\#,OPT,ProcedureUnspecified,BasisUnspecified,\\0,1\O\H,1,0.962626\C,1,1.44043,2,109.511\H,3,1.09936,1,108.559,2,61.3188,0\C,3,1.53063,1,110.157,2,-57.6511,0\H,5,1.09451,3,109.077,1,-57.6449,0\H,5,1.09566,3,109.898,1,58.8231,0\C,5,1.52926,3,111.232,1,-179.042,0\H,8,1.10299,5,109.523,3,-62.3465,0\C,8,1.5128,5,113.529,3,-179.44,0\H,10,1.11306,8,114.301,5,-178.308,0\O,10,1.20605,8,125.435,5,1.51772,0\C,3,1.54002,1,108.625,2,179.228,0\H,13,1.0982,3,106.897,1,62.8871,0\C,8,1.54166,5,110.592,3,55.4302,0\H,15,1.09515,8,110.383,5,-176.588,0\H,15,1.09643,8,109.061,5,66.267,0\C,15,1.53488,8,111.087,5,-54.4583,0\H,18,1.09134,15,108.768,8,177.981,0\H,18,1.09722,15,108.916,8,-66.2012,0\C,13,1.56667,3,114.151,1,-52.6235,0\O,21,1.43615,13,109.063,3,70.7408,0\H,22,0.967423,21,107.518,13,-48.6772,0\C,21,1.53184,13,111.297,3,-175.062,0\H,24,1.09165,21,112.302,13,73.2036,0\H,24,1.09191,21,108.398,13,-167.175,0\H,24,1.09319,21,110.819,13,-49.1082,0\C,21,1.53792,13,112.994,3,-51.0628,0\H,28,1.09229,21,108.992,13,-178.418,0\H,28,1.09254,21,111.496,13,63.0808,0\H,28,1.09438,21,111.967,13,-58.807,0\\\@

 Total job time:  1361.06s(wall), 7826.14s(cpu) 
 Sun Mar 24 18:52:32 2019

        *************************************************************
        *                                                           *
        *  Thank you very much for using Q-Chem.  Have a nice day.  *
        *                                                           *
        *************************************************************


 
User input: 2 of 3 
 
Q-Chem Developer Version!
                  Welcome to Q-Chem
     A Quantum Leap Into The Future Of Chemistry


 Q-Chem 5.1, Q-Chem, Inc., Pleasanton, CA (2018)

 Yihan Shao,  Zhengting Gan,  E. Epifanovsky,  A. T. B. Gilbert,  M. Wormit,  
 J. Kussmann,  A. W. Lange,  A. Behn,  Jia Deng,  Xintian Feng,  D. Ghosh,  
 M. Goldey,  P. R. Horn,  L. D. Jacobson,  I. Kaliman,  T. Kus,  A. Landau,  
 Jie Liu,  E. I. Proynov,  R. M. Richard,  R. P. Steele,  E. J. Sundstrom,  
 H. L. Woodcock III,  P. M. Zimmerman,  D. Zuev,  B. Albrecht,  E. Alguire,  
 S. A. Baeppler,  D. Barton,  Z. Benda,  Y. A. Bernard,  E. J. Berquist,  
 K. B. Bravaya,  H. Burton,  D. Casanova,  Chun-Min Chang,  Yunqing Chen,  
 A. Chien,  K. D. Closser,  M. P. Coons,  S. Coriani,  S. Dasgupta,  
 A. L. Dempwolff,  M. Diedenhofen,  Hainam Do,  R. G. Edgar,  Po-Tung Fang,  
 S. Faraji,  S. Fatehi,  Qingguo Feng,  K. D. Fenk,  J. Fosso-Tande,  
 Qinghui Ge,  A. Ghysels,  G. Gidofalvi,  J. Gomes,  J. Gonthier,  A. Gunina,  
 D. Hait,  M. W. D. Hanson-Heine,  P. H. P. Harbach,  A. W. Hauser,  
 J. E. Herr,  E. G. Hohenstein,  Z. C. Holden,  Kerwin Hui,  B. C. Huynh,  
 T.-C. Jagau,  Hyunjun Ji,  B. Kaduk,  K. Khistyaev,  Jaehoon Kim,  
 P. Klunzinger,  K. Koh,  D. Kosenkov,  L. Koulias,  T. Kowalczyk,  
 C. M. Krauter,  A. Kunitsa,  Ka Un Lao,  A. Laurent,  K. V. Lawler,  
 Joonho Lee,  D. Lefrancois,  S. Lehtola,  D. S. Levine,  Yi-Pei Li,  
 You-Sheng Lin,  Fenglai Liu,  E. Livshits,  A. Luenser,  P. Manohar,  
 E. Mansoor,  S. F. Manzer,  Shan-Ping Mao,  Yuezhi Mao,  N. Mardirossian,  
 A. V. Marenich,  T. Markovich,  L. A. Martinez-Martinez,  S. A. Maurer,  
 N. J. Mayhall,  S. C. McKenzie,  J.-M. Mewes,  A. F. Morrison,  
 J. W. Mullinax,  K. Nanda,  T. S. Nguyen-Beck,  R. Olivares-Amaya,  
 J. A. Parkhill,  T. M. Perrine,  F. Plasser,  P. Pokhilko,  S. Prager,  
 A. Prociuk,  E. Ramos,  D. R. Rehn,  F. Rob,  M. Schneider,  N. Sergueev,  
 S. M. Sharada,  S. Sharma,  D. W. Small,  T. Stauch,  T. Stein,  
 Yu-Chuan Su,  A. J. W. Thom,  A. Tkatchenko,  T. Tsuchimochi,  N. M. Tubman,  
 L. Vogt,  M. L. Vidal,  O. Vydrov,  M. A. Watson,  J. Wenzel,  
 M. de Wergifosse,  T. A. Wesolowski,  A. White,  J. Witte,  A. Yamada,  
 Jun Yang,  K. Yao,  S. Yeganeh,  S. R. Yost,  Zhi-Qiang You,  A. Zech,  
 Igor Ying Zhang,  Xing Zhang,  Yan Zhao,  Ying Zhu,  B. R. Brooks,  
 G. K. L. Chan,  C. J. Cramer,  M. S. Gordon,  W. J. Hehre,  A. Klamt,  
 M. W. Schmidt,  C. D. Sherrill,  D. G. Truhlar,  A. Aspuru-Guzik,  R. Baer,  
 A. T. Bell,  N. A. Besley,  Jeng-Da Chai,  A. E. DePrince, III,  
 R. A. DiStasio Jr.,  A. Dreuw,  B. D. Dunietz,  T. R. Furlani,  
 Chao-Ping Hsu,  Yousung Jung,  Jing Kong,  D. S. Lambrecht,  WanZhen Liang,  
 C. Ochsenfeld,  V. A. Rassolov,  L. V. Slipchenko,  J. E. Subotnik,  
 T. Van Voorhis,  J. M. Herbert,  A. I. Krylov,  P. M. W. Gill,  M. Head-Gordon

 Contributors to earlier versions of Q-Chem not listed above: 
 R. D. Adamson,  B. Austin,  J. Baker,  G. J. O. Beran,  K. Brandhorst,  
 S. T. Brown,  E. F. C. Byrd,  A. K. Chakraborty,  C.-L. Cheng,  
 Siu Hung Chien,  D. M. Chipman,  D. L. Crittenden,  H. Dachsel,  
 R. J. Doerksen,  A. D. Dutoi,  L. Fusti-Molnar,  W. A. Goddard III,  
 A. Golubeva-Zadorozhnaya,  S. R. Gwaltney,  G. Hawkins,  A. Heyden,  
 S. Hirata,  G. Kedziora,  F. J. Keil,  C. Kelley,  Jihan Kim,  R. A. King,  
 R. Z. Khaliullin,  P. P. Korambath,  W. Kurlancheek,  A. M. Lee,  M. S. Lee,  
 S. V. Levchenko,  Ching Yeh Lin,  D. Liotard,  R. C. Lochan,  I. Lotan,  
 P. E. Maslen,  N. Nair,  D. P. O'Neill,  D. Neuhauser,  E. Neuscamman,  
 C. M. Oana,  R. Olson,  B. Peters,  R. Peverati,  P. A. Pieniazek,  
 Y. M. Rhee,  J. Ritchie,  M. A. Rohrdanz,  E. Rosta,  N. J. Russ,  
 H. F. Schaefer III,  N. E. Schultz,  N. Shenvi,  A. C. Simmonett,  A. Sodt,  
 D. Stuck,  K. S. Thanthiriwatte,  V. Vanovschi,  Tao Wang,  A. Warshel,  
 C. F. Williams,  Q. Wu,  X. Xu,  W. Zhang

 Please cite Q-Chem as follows:
 Y. Shao et al., Mol. Phys. 113, 184-215 (2015)
 DOI: 10.1080/00268976.2014.952696

 Q-Chem 5.1.2 for Intel X86 EM64T Linux

 Parts of Q-Chem use Armadillo 8.300.2 (Tropical Shenanigans).
 http://arma.sourceforge.net/

 Q-Chem begins on Sun Mar 24 18:52:32 2019  

Host: 
0

     Scratch files written to /scratch/taweetham/qchem1724//
The previous job contains 0 fragments, simply inherited here
Input Ideriv = 2
Curr. Ideriv = -1
Max.  Ideriv = 2

Checking the input file for inconsistencies... 	...done.

--------------------------------------------------------------
User input:
--------------------------------------------------------------

$molecule
read
$end

$rem
   JOB_TYPE 	frequency
   BASIS 	6-311++G**
   MEM_TOTAL	32000
   EXCHANGE 	B3LYP
$end

--------------------------------------------------------------
 ----------------------------------------------------------------
             Standard Nuclear Orientation (Angstroms)
    I     Atom           X                Y                Z
 ----------------------------------------------------------------
    1      C      -0.7267003617    -0.2097074816    -0.2961389018
    2      H      -0.5952241170    -0.1354457668    -1.3839105388
    3      C       0.0321405158     0.9759297489     0.3284247707
    4      H      -0.0698115606     0.9205889665     1.4216431490
    5      O      -0.5733702542     2.2009663392    -0.1270718142
    6      H      -0.1158057508     2.9512471745     0.2658175442
    7      C       1.5205240374     0.9587837518    -0.0282747650
    8      H       1.6303022780     1.0766052872    -1.1108728063
    9      H       2.0241030647     1.8163098225     0.4316391325
   10      C       2.1833979740    -0.3430760481     0.4238323604
   11      H       2.1203420253    -0.4268644662     1.5218221676
   12      C       3.6614271461    -0.4095050051     0.1082834918
   13      O       4.3034934583     0.4638450913    -0.4204570370
   14      H       4.1507487055    -1.3641158574     0.4052489695
   15      C       1.4449315624    -1.5609354505    -0.1662593069
   16      H       1.8846486638    -2.4916113295     0.2077124703
   17      H       1.5721226549    -1.5636509989    -1.2552844384
   18      C      -0.0512146976    -1.5174523242     0.1736027320
   19      H      -0.5418745198    -2.3744202832    -0.2910335814
   20      H      -0.1733403567    -1.6359082950     1.2575526770
   21      C      -2.2769475364    -0.1671240654    -0.0739573172
   22      O      -2.8358042742     0.8905600340    -0.8686425777
   23      C      -2.9512400006    -1.4325035063    -0.6130917504
   24      H      -4.0290765362    -1.2610144230    -0.6467326435
   25      H      -2.6158230399    -1.6478849115    -1.6310216092
   26      H      -2.7620618158    -2.3034134903     0.0173253988
   27      C      -2.6672604594     0.0421104133     1.3988225802
   28      H      -2.3170889517     1.0071666557     1.7725694132
   29      H      -2.2690819619    -0.7471410331     2.0439630824
   30      H      -3.7562888424     0.0331134592     1.4826731624
   31      H      -2.3056904584     1.6843475755    -0.7112034800
 ----------------------------------------------------------------
 Molecular Point Group                 C1    NOp =  1
 Largest Abelian Subgroup              C1    NOp =  1
 Nuclear Repulsion Energy =   882.9050861880 hartrees
 There are       51 alpha and       51 beta electrons
 Requested basis set is 6-311++G(d,p)
 There are 168 shells and 412 basis functions

 Total QAlloc Memory Limit  32000 MB
 Mega-Array Size       188 MB
 MEM_STATIC part       192 MB
 A cutoff of  1.0D-11 yielded  12226 shell pairs
 There are     73049 function pairs (     77505 Cartesian)

 -------------------------------------------------------
 OpenMP Integral Computing Module                       
 Release: version 1.0, May 2013, Q-Chem Inc. Pittsburgh 
 -------------------------------------------------------
 Integral Job Info:
 Integral job number is                      11
 Integral operator is                         1
 short-range coefficients                     0
 long-range coefficients              100000000
 Omega coefficients                           0
 if combine SR and LR in K                    0
 Integral screening is                        0
 Integral computing path is                   2
 max size of driver memory is            800000
 size of driver memory is                593474
 size of scratch memory is              2361544
 max col of scratch BK array               1296
 max len of scratch array in speh3          155
 max len of scratch index in speh4           18
 max int batch size is                      520
 min int batch size is                       52
 fixed nKL is                                52
 max L of basis functions is                  2
 order of int derivative is                   0
 number of shells is                        168
 number of basis is                         425
 number of cartesian basis is               425
 number of contracted shell pairs         12226
 number of primitive shell pairs          26458
 maxK2 (contraction) of shell pair           36
 max number of K2 of shell pair               1
 max number of CS2 of shell pair           2186
 max number of PS2 of shell pair           3816
 mem total for path MDJ                  605510
 -------------------------------------------------------
 Smallest overlap matrix eigenvalue = 1.81E-06

 Q-Chem warning in module stvman/mkSTV.C, line 306:

 Overlap eigenvalue is smaller than square root of threshold
 Use THRESH >= 12 to get rid of this warning

 Guess from superposition of atomic densities
 Warning:  Energy on first SCF cycle will be non-variational
 SAD guess density has 102.000000 electrons

 -----------------------------------------------------------------------
  General SCF calculation program by
  Eric Jon Sundstrom, Paul Horn, Yuezhi Mao, Dmitri Zuev, Alec White,
  David Stuck, Shaama M.S., Shane Yost, Joonho Lee, David Small,
  Daniel Levine, Susi Lehtola, Hugh Burton, Evgeny Epifanovsky
 -----------------------------------------------------------------------
 Exchange:     0.2000 Hartree-Fock + 0.0800 Slater + 0.7200 B88
 Correlation:  0.1900 VWN1RPA + 0.8100 LYP
 Using SG-1 standard quadrature grid
 using 6 threads for integral computing
 -------------------------------------------------------
 OpenMP Integral computing Module                
 Release: version 2.0, May 2017, Q-Chem Inc. Pleasanton 
 -------------------------------------------------------
 -------------------------------------------------------
 OpenMP BLAS3 based DFT computing Module                
 Release: version 1.0, May 2013, Q-Chem Inc. Pittsburgh 
 -------------------------------------------------------
 A restricted SCF calculation will be
 performed using DIIS
 SCF converges when DIIS error is below 1.0e-08
 ---------------------------------------
  Cycle       Energy         DIIS error
 ---------------------------------------
    1    -620.1715058158      2.99e-02  
    2    -617.4315390023      4.12e-03  
    3    -617.1010248369      6.09e-03  
    4    -617.7289850028      1.29e-03  
    5    -617.7549772155      3.65e-04  
    6    -617.7569488603      1.14e-04  
    7    -617.7571432742      3.61e-05  
    8    -617.7571637862      9.16e-06  
    9    -617.7571651639      2.37e-06  
   10    -617.7571652645      6.12e-07  
   11    -617.7571652711      1.93e-07  
   12    -617.7571652717      4.83e-08  
   13    -617.7571652718      2.11e-08  
   14    -617.7571652718      6.08e-09  Convergence criterion met
 ---------------------------------------
 SCF time:   CPU 536.76s  wall 94.00s 
 SCF   energy in the final basis set =     -617.7571652718
 Total energy in the final basis set =     -617.7571652718

 --------------------------------------------------------------

                    Orbital Energies (a.u.)
 --------------------------------------------------------------

 Alpha MOs
 -- Occupied --
-19.147 -19.138 -19.099 -10.274 -10.241 -10.230 -10.204 -10.194
-10.186 -10.185 -10.185 -10.159 -10.156  -1.069  -1.049  -1.007
 -0.860  -0.800  -0.760  -0.751  -0.693  -0.672  -0.636  -0.604
 -0.573  -0.564  -0.539  -0.510  -0.499  -0.487  -0.463  -0.457
 -0.451  -0.446  -0.425  -0.412  -0.409  -0.392  -0.391  -0.386
 -0.380  -0.375  -0.364  -0.361  -0.352  -0.340  -0.334  -0.309
 -0.297  -0.271  -0.263
 -- Virtual --
 -0.047  -0.022  -0.012  -0.003   0.001   0.016   0.019   0.024
  0.028   0.032   0.041   0.050   0.053   0.056   0.058   0.060
  0.068   0.069   0.082   0.086   0.091   0.093   0.098   0.100
  0.107   0.109   0.110   0.114   0.120   0.121   0.122   0.124
  0.132   0.133   0.136   0.139   0.142   0.146   0.150   0.150
  0.153   0.154   0.159   0.162   0.163   0.167   0.168   0.177
  0.178   0.181   0.186   0.192   0.194   0.198   0.200   0.204
  0.211   0.212   0.217   0.224   0.225   0.234   0.237   0.240
  0.242   0.250   0.255   0.261   0.263   0.273   0.275   0.283
  0.287   0.290   0.292   0.300   0.302   0.307   0.311   0.317
  0.323   0.325   0.331   0.335   0.343   0.344   0.350   0.356
  0.361   0.366   0.372   0.376   0.381   0.390   0.391   0.401
  0.412   0.419   0.442   0.451   0.454   0.464   0.472   0.481
  0.500   0.508   0.516   0.521   0.539   0.544   0.562   0.565
  0.572   0.574   0.587   0.597   0.601   0.617   0.624   0.629
  0.632   0.645   0.649   0.651   0.667   0.677   0.690   0.699
  0.705   0.707   0.711   0.726   0.728   0.739   0.746   0.749
  0.756   0.759   0.771   0.772   0.775   0.781   0.785   0.803
  0.811   0.828   0.837   0.863   0.896   0.902   0.916   0.929
  0.960   0.973   0.996   1.012   1.028   1.041   1.058   1.090
  1.122   1.128   1.139   1.161   1.168   1.180   1.188   1.203
  1.209   1.227   1.241   1.268   1.275   1.294   1.302   1.306
  1.316   1.350   1.367   1.388   1.429   1.442   1.457   1.466
  1.477   1.484   1.497   1.509   1.518   1.530   1.546   1.553
  1.562   1.568   1.577   1.592   1.594   1.595   1.616   1.620
  1.624   1.636   1.647   1.648   1.659   1.665   1.668   1.676
  1.699   1.716   1.723   1.734   1.741   1.746   1.763   1.784
  1.794   1.798   1.809   1.814   1.821   1.844   1.870   1.871
  1.886   1.906   1.936   1.942   1.957   1.959   1.980   2.004
  2.031   2.038   2.049   2.056   2.083   2.088   2.113   2.130
  2.161   2.177   2.182   2.208   2.226   2.231   2.251   2.255
  2.262   2.304   2.324   2.340   2.356   2.375   2.391   2.406
  2.421   2.442   2.465   2.489   2.500   2.509   2.524   2.533
  2.551   2.558   2.563   2.595   2.613   2.618   2.624   2.635
  2.648   2.661   2.674   2.700   2.704   2.714   2.728   2.748
  2.770   2.784   2.798   2.805   2.833   2.835   2.849   2.875
  2.895   2.910   2.923   2.953   2.969   2.978   2.998   3.011
  3.025   3.041   3.073   3.079   3.097   3.115   3.156   3.176
  3.204   3.212   3.241   3.257   3.281   3.312   3.356   3.383
  3.415   3.442   3.487   3.508   3.541   3.610   3.777   3.792
  3.800   3.824   3.830   3.846   3.854   3.872   3.918   3.944
  3.957   3.990   4.042   4.124   4.148   4.200   4.242   4.283
  4.304   4.350   4.394   5.051   5.124   5.178   5.184   5.450
  5.474   5.657   5.712   5.725  23.745  23.789  23.836  23.868
 23.872  23.914  23.934  23.954  23.990  23.999  49.934  49.959
 50.006
 --------------------------------------------------------------

          Ground-State Mulliken Net Atomic Charges

     Atom                 Charge (a.u.)
  ----------------------------------------
      1 C                     0.364977
      2 H                     0.273842
      3 C                    -0.442021
      4 H                     0.199292
      5 O                    -0.229528
      6 H                     0.254757
      7 C                    -0.653309
      8 H                     0.227909
      9 H                     0.163212
     10 C                     0.574716
     11 H                     0.187760
     12 C                    -0.370241
     13 O                    -0.221914
     14 H                     0.104247
     15 C                    -0.632717
     16 H                     0.169352
     17 H                     0.175663
     18 C                    -0.413635
     19 H                     0.162295
     20 H                     0.172225
     21 C                    -0.166445
     22 O                    -0.153400
     23 C                    -0.527721
     24 H                     0.172580
     25 H                     0.156943
     26 H                     0.147929
     27 C                    -0.477427
     28 H                     0.177052
     29 H                     0.141135
     30 H                     0.166791
     31 H                     0.295680
  ----------------------------------------
  Sum of atomic charges =     0.000000

 -----------------------------------------------------------------
                    Cartesian Multipole Moments
 -----------------------------------------------------------------
    Charge (ESU x 10^10)
                 0.0000
    Dipole Moment (Debye)
         X       0.8656      Y      -1.7355      Z       3.0258
       Tot       3.5940
    Quadrupole Moments (Debye-Ang)
        XX    -103.9323     XY      -2.0986     YY     -75.4314
        XZ       0.7592     YZ       3.8169     ZZ     -82.4232
    Octopole Moments (Debye-Ang^2)
       XXX     -47.2141    XXY     -34.8875    XYY       6.1084
       YYY      35.2922    XXZ      32.0285    XYZ      -1.3800
       YYZ       5.4082    XZZ       8.7843    YZZ       2.5369
       ZZZ      -3.5783
    Hexadecapole Moments (Debye-Ang^3)
      XXXX   -3284.5937   XXXY     -88.1929   XXYY    -600.0395
      XYYY     -13.0180   YYYY    -680.8655   XXXZ      49.5044
      XXYZ      17.6697   XYYZ       5.2427   YYYZ      10.6816
      XXZZ    -542.1862   XYZZ       0.8803   YYZZ    -181.0062
      XZZZ       0.9079   YZZZ       0.1733   ZZZZ    -325.6547
 -----------------------------------------------------------------
 Calculating MO derivatives via CPSCF
 D1JvT checksum  = 8448492 141851.6908805994
 D1KAT checksum  = 19686984 11620.5268350286
   1         3          93      0.254373    0.021353
   2         3          93      0.030030    0.002580
   3         3          93      0.001860    0.000165
   4        69          27      0.000068    0.000009
   5        96           0      0.000000    0.000000    Roots Converged
 Time for AOints: 1581.6 s (CPU) 269.4 s (wall)
 ------------------------------------------------------------------------------
                     AOints        : Timing summary (seconds)
 ------------------------------------------------------------------------------
     job step          cpu (% of tot)      sys (% of tot)     wall (% of tot)
 ------------------------------------------------------------------------------
  cpscf_lag         0.4241E+04 (24.8)   0.1220E-03 (14.4)   0.7180E+03 (24.5)
  iterzp            0.1126E+05 (65.9)   0.6690E-03 (79.1)   0.1935E+04 (66.0)
  make_fx           0.0000E+00 ( 0.0)   0.0000E+00 ( 0.0)   0.0000E+00 ( 0.0)
  AOints            0.1582E+04 ( 9.3)   0.3900E-04 ( 4.6)   0.2694E+03 ( 9.2)
 ------------------------------------------------------------------------------
   Grand Totals     0.1709E+05          0.8460E-03          0.2930E+04
 ------------------------------------------------------------------------------
 Calculating analytic Hessian of the SCF energy
 Polarizability Matrix (a.u.)
            1           2           3
    1-149.9255666  -2.2916975   1.6164701
    2  -2.2916975-127.2966582   2.1504156
    3   1.6164701   2.1504156-108.2509733

 Direct stationary perturbation theory relativistic correction:

 rels  =       0.177458452879
 relv  =      -0.929837096687
 rel2e =       0.456728571402
 E_rel =      -0.295650072405

 Hessian of the SCF Energy
            1           2           3           4           5           6
    1   0.4449896   0.0014031  -0.0032561  -0.0481841  -0.0036926   0.0295376
    2   0.0014031   0.4531621  -0.0115627  -0.0036078  -0.0476911   0.0141585
    3  -0.0032561  -0.0115627   0.5791044   0.0284420   0.0157518  -0.2890373
    4  -0.0481841  -0.0036078   0.0284420   0.0616976   0.0024917  -0.0310332
    5  -0.0036926  -0.0476911   0.0157518   0.0024917   0.0560797  -0.0161708
    6   0.0295376   0.0141585  -0.2890373  -0.0310332  -0.0161708   0.3176778
    7  -0.1044079  -0.0269305  -0.0213458  -0.0001217   0.0009919   0.0004301
    8  -0.0342938  -0.1125342  -0.0370216  -0.0001789  -0.0009510  -0.0004116
    9  -0.0174181  -0.0263353  -0.1034110  -0.0169246  -0.0293175  -0.0185295
   10   0.0025206  -0.0010361  -0.0176295  -0.0011889  -0.0024994  -0.0014581
   11   0.0017175  -0.0001674  -0.0254667  -0.0025117  -0.0038145  -0.0021180
   12   0.0004618  -0.0017222  -0.0158290  -0.0012408  -0.0022014  -0.0001312
   13   0.0096715  -0.0118716   0.0063769   0.0002845   0.0003188   0.0003870
   14   0.0153700  -0.0378795   0.0126055   0.0007746   0.0018340   0.0000276
   15   0.0066499  -0.0111183   0.0071295   0.0010229   0.0010225   0.0015513
   16  -0.0012588   0.0024065  -0.0006071  -0.0000654   0.0000089   0.0001064
   17   0.0046121  -0.0041616   0.0043909   0.0002450   0.0004391   0.0000243
   18  -0.0007511   0.0013419  -0.0007339   0.0000306   0.0002188   0.0002321
   19  -0.0212043  -0.0071332   0.0016575   0.0006272   0.0013337   0.0008657
   20  -0.0259024   0.0026075   0.0064807   0.0007058   0.0009737   0.0006307
   21  -0.0151669   0.0005421   0.0041849  -0.0011182  -0.0000604   0.0003270
   22   0.0018271   0.0008804   0.0014157  -0.0007152  -0.0002738  -0.0006379
   23  -0.0002525  -0.0000836   0.0009013  -0.0003215   0.0001172   0.0001068
   24  -0.0008791  -0.0006061   0.0003534   0.0001844   0.0005741   0.0006653
   25  -0.0057523   0.0022285   0.0027104   0.0001208   0.0002560   0.0000292
   26   0.0005841   0.0009494   0.0008039   0.0000715   0.0000093  -0.0000268
   27   0.0009723  -0.0006739   0.0000751   0.0002771   0.0003029   0.0004520
   28   0.0030222  -0.0013879  -0.0005046  -0.0002637   0.0000764  -0.0002523
   29   0.0006806   0.0010717   0.0001695  -0.0000346  -0.0001569   0.0000461
   30  -0.0002568  -0.0003762  -0.0000814  -0.0000451  -0.0000036   0.0001468
   31  -0.0003425   0.0000872   0.0000163   0.0000629  -0.0000356   0.0002320
   32  -0.0000417  -0.0000236  -0.0000552  -0.0000227  -0.0001840  -0.0000503
   33  -0.0001990  -0.0000333   0.0001217   0.0002006  -0.0000167   0.0000431
   34  -0.0006211   0.0002930  -0.0001905   0.0000159   0.0000263   0.0000307
   35   0.0000849  -0.0001711  -0.0000598   0.0000397   0.0000951   0.0000615
   36   0.0003497  -0.0004138   0.0002826  -0.0000364   0.0000099  -0.0000695
   37   0.0001449  -0.0002606   0.0003458  -0.0000104   0.0000026  -0.0000538
   38   0.0002887  -0.0004405   0.0000580  -0.0000330   0.0000006  -0.0000402
   39   0.0000541   0.0003494  -0.0003318   0.0000250  -0.0000116   0.0000755
   40   0.0002808   0.0002343   0.0000496  -0.0000183  -0.0000196  -0.0000257
   41  -0.0001992  -0.0000828  -0.0000019   0.0000062   0.0000038  -0.0000020
   42  -0.0001062   0.0000629   0.0000114  -0.0000003  -0.0000052  -0.0000034
   43  -0.0183707   0.0072095   0.0012770   0.0006208  -0.0011133   0.0005837
   44   0.0294766  -0.0004299  -0.0071552   0.0000270   0.0012250  -0.0007653
   45  -0.0109485  -0.0006086   0.0029863  -0.0008125   0.0001732   0.0004236
   46  -0.0062530  -0.0019317   0.0028392   0.0002063  -0.0004127   0.0000022
   47   0.0000591   0.0010102  -0.0002531  -0.0000570   0.0000195   0.0000048
   48   0.0011237   0.0001669  -0.0001960   0.0001588  -0.0003194   0.0004153
   49   0.0017580  -0.0010680   0.0011924   0.0001743   0.0003921  -0.0005745
   50   0.0001048   0.0002095  -0.0009645  -0.0001394   0.0002670   0.0000118
   51  -0.0007494   0.0001733   0.0001401   0.0003394  -0.0007082   0.0005485
   52  -0.0918552   0.0252781  -0.0118388   0.0002032  -0.0017005   0.0004394
   53   0.0223335  -0.1389987   0.0248281   0.0017989  -0.0048374   0.0024221
   54  -0.0076220   0.0228733  -0.0892520  -0.0135686   0.0302617  -0.0102307
   55   0.0059153   0.0115857   0.0071591   0.0004422  -0.0006272   0.0000217
   56  -0.0108489  -0.0240747  -0.0126619  -0.0002875   0.0010598   0.0003370
   57   0.0055615   0.0097019   0.0042308   0.0005448  -0.0002087   0.0004853
   58   0.0008515   0.0013223  -0.0146517  -0.0007741   0.0028569  -0.0005982
   59  -0.0027584  -0.0034078   0.0281291   0.0023812  -0.0045108   0.0013111
   60  -0.0003427   0.0019241  -0.0101073  -0.0008400   0.0019391   0.0007875
   61  -0.1252849  -0.0128946   0.0222953  -0.0110473   0.0012736   0.0025741
   62  -0.0048748  -0.0779797  -0.0035837  -0.0016590  -0.0000065   0.0006403
   63   0.0106831  -0.0046326  -0.0802054   0.0341876  -0.0006382  -0.0099920
   64  -0.0210314   0.0360738  -0.0224809   0.0034816   0.0002848  -0.0020769
   65   0.0124860  -0.0123806   0.0095361  -0.0015505  -0.0000712  -0.0001986
   66  -0.0037759   0.0060192  -0.0027660  -0.0008000  -0.0005662   0.0023578
   67  -0.0194908  -0.0265558  -0.0123259   0.0009287  -0.0001880  -0.0003169
   68  -0.0061421   0.0018698   0.0000315   0.0008635   0.0000227  -0.0002512
   69  -0.0005142   0.0026342   0.0015149   0.0009848   0.0010401   0.0003890
   70   0.0001223  -0.0027126  -0.0019305   0.0001484   0.0000657   0.0000258
   71  -0.0010126  -0.0046905  -0.0021603   0.0000531  -0.0000206   0.0000399
   72  -0.0000774  -0.0013454  -0.0006714  -0.0003444  -0.0001970   0.0001916
   73   0.0006327   0.0005712  -0.0010435  -0.0000970  -0.0004131   0.0001530
   74   0.0011073   0.0009018  -0.0003163  -0.0003854  -0.0000033   0.0004739
   75   0.0011746   0.0004508   0.0003636  -0.0006887  -0.0002976   0.0005137
   76   0.0003652   0.0003205   0.0004756  -0.0000090  -0.0000762  -0.0001540
   77   0.0002965  -0.0000918  -0.0001236   0.0001276   0.0000284  -0.0001025
   78   0.0001101   0.0006115  -0.0002081  -0.0000871   0.0000081   0.0001607
   79  -0.0103827   0.0037994   0.0313521  -0.0059252   0.0003888   0.0012982
   80  -0.0005268   0.0022714  -0.0011825   0.0000336  -0.0000277   0.0003568
   81   0.0076875  -0.0020297  -0.0041961  -0.0011220   0.0000079   0.0012920
   82   0.0004521   0.0004310  -0.0004716   0.0000965  -0.0001529  -0.0001124
   83  -0.0005779  -0.0001430  -0.0002979   0.0001913   0.0000920   0.0000199
   84  -0.0011882   0.0002133   0.0007042  -0.0000446   0.0000505   0.0000177
   85   0.0000668   0.0001131  -0.0005070   0.0001947   0.0000202  -0.0000873
   86   0.0001769   0.0000731   0.0009908  -0.0001655  -0.0000068  -0.0000548
   87  -0.0002053  -0.0000271   0.0005667  -0.0002344  -0.0000466   0.0001050
   88   0.0013576   0.0001103   0.0014862  -0.0005445   0.0000439   0.0002571
   89  -0.0000738  -0.0000659  -0.0010885   0.0003687   0.0001387  -0.0000706
   90  -0.0000560  -0.0004732  -0.0061476   0.0019243  -0.0000883  -0.0003883
   91   0.0004615   0.0030428  -0.0003070  -0.0003409   0.0003727   0.0004072
   92   0.0004151   0.0013714  -0.0007212   0.0007752  -0.0001239  -0.0004105
   93  -0.0008522   0.0007339   0.0014040   0.0006183  -0.0005032  -0.0004766
            7           8           9          10          11          12
    1  -0.1044079  -0.0342938  -0.0174181   0.0025206   0.0017175   0.0004618
    2  -0.0269305  -0.1125342  -0.0263353  -0.0010361  -0.0001674  -0.0017222
    3  -0.0213458  -0.0370216  -0.1034110  -0.0176295  -0.0254667  -0.0158290
    4  -0.0001217  -0.0001789  -0.0169246  -0.0011889  -0.0025117  -0.0012408
    5   0.0009919  -0.0009510  -0.0293175  -0.0024994  -0.0038145  -0.0022014
    6   0.0004301  -0.0004116  -0.0185295  -0.0014581  -0.0021180  -0.0001312
    7   0.4660632   0.0163352  -0.0095500  -0.0520177  -0.0031807   0.0261448
    8   0.0163352   0.4548192   0.0058256  -0.0030824  -0.0473702   0.0017628
    9  -0.0095500   0.0058256   0.5840577   0.0278962  -0.0015338  -0.2848099
   10  -0.0520177  -0.0030824   0.0278962   0.0609213  -0.0018979  -0.0258327
   11  -0.0031807  -0.0473702  -0.0015338  -0.0018979   0.0617148  -0.0102259
   12   0.0261448   0.0017628  -0.2848099  -0.0258327  -0.0102259   0.3117080
   13  -0.0988175   0.0136322  -0.0343490  -0.0002405   0.0072790  -0.0046934
   14   0.0520540  -0.1517609   0.0438090   0.0085063  -0.0170898   0.0119383
   15  -0.0334536   0.0171073  -0.0905305  -0.0187978   0.0368173  -0.0077707
   16   0.0074891   0.0163888   0.0079752  -0.0000274   0.0001594  -0.0005641
   17  -0.0183602  -0.0280584  -0.0159939  -0.0009547   0.0015070   0.0002202
   18   0.0060298   0.0140168   0.0039573   0.0004430   0.0011388   0.0000864
   19  -0.1676483  -0.0044047   0.0286950  -0.0058696  -0.0020075   0.0014322
   20  -0.0200975  -0.0767570  -0.0015364  -0.0001883   0.0023112  -0.0007752
   21   0.0323453  -0.0010828  -0.0914692   0.0335522   0.0003227  -0.0083211
   22  -0.0060667  -0.0038193   0.0350301  -0.0058092   0.0002457   0.0011868
   23   0.0002723  -0.0006672   0.0000415   0.0003789   0.0005272   0.0002248
   24   0.0015300   0.0018039  -0.0098573   0.0014496   0.0002167   0.0008828
   25  -0.0173338  -0.0264425  -0.0152433   0.0014256   0.0004537   0.0001439
   26   0.0010388  -0.0017141   0.0006051  -0.0004678   0.0002514   0.0004657
   27   0.0054971   0.0073645   0.0031888  -0.0007057   0.0004988   0.0007484
   28  -0.0120472   0.0289169  -0.0110251   0.0015225  -0.0000199  -0.0003884
   29   0.0108559  -0.0036087  -0.0005739  -0.0012141   0.0002268   0.0002539
   30  -0.0018466  -0.0063501   0.0014790   0.0010023  -0.0003777  -0.0001981
   31   0.0005080   0.0002956  -0.0014256  -0.0000414  -0.0003411   0.0004692
   32  -0.0009569   0.0006235   0.0009669   0.0006013   0.0000679  -0.0007478
   33   0.0010275  -0.0003424  -0.0002022  -0.0006011  -0.0001586   0.0005883
   34  -0.0008914   0.0007671  -0.0007773  -0.0004240  -0.0000577   0.0006473
   35  -0.0016463  -0.0058119   0.0033266  -0.0006468   0.0001054  -0.0000688
   36   0.0012160   0.0022734  -0.0015839  -0.0000605  -0.0000930   0.0002338
   37   0.0013934  -0.0014545   0.0007619  -0.0000846   0.0000842  -0.0002946
   38   0.0004519   0.0013969  -0.0004618   0.0004629  -0.0000127  -0.0002808
   39  -0.0003503  -0.0000790   0.0006528  -0.0003509   0.0000281   0.0001379
   40   0.0010747   0.0015417  -0.0009323   0.0000305  -0.0000364   0.0000712
   41  -0.0007031  -0.0001191   0.0002120   0.0000754   0.0000049  -0.0000411
   42  -0.0000881  -0.0002027   0.0003718   0.0000801  -0.0000057  -0.0000668
   43   0.0016290   0.0006687   0.0002240  -0.0001449  -0.0000235   0.0001419
   44   0.0008281   0.0004102  -0.0007813  -0.0000000  -0.0001233  -0.0001490
   45   0.0005356  -0.0009004  -0.0000672   0.0000511   0.0000102   0.0001852
   46  -0.0006212  -0.0006889  -0.0001934   0.0000559   0.0000860   0.0000728
   47  -0.0009067   0.0004108   0.0001476   0.0000695  -0.0000138  -0.0000539
   48  -0.0001961   0.0001360   0.0000301   0.0000097  -0.0000007  -0.0000155
   49  -0.0002764  -0.0000212   0.0000654  -0.0000711  -0.0001067  -0.0001406
   50  -0.0000914  -0.0002170  -0.0001221  -0.0000852   0.0000211   0.0001680
   51  -0.0000566   0.0001090   0.0001677  -0.0001097   0.0001336   0.0000473
   52   0.0097118  -0.0054472   0.0069497   0.0002185   0.0000348   0.0001297
   53   0.0106775  -0.0323128   0.0075513   0.0008189   0.0017573   0.0011012
   54   0.0076677  -0.0083326   0.0051430   0.0002478  -0.0009756  -0.0001561
   55  -0.0019559   0.0015037  -0.0011087  -0.0001281  -0.0001369  -0.0000762
   56   0.0041806  -0.0013071   0.0034864   0.0001119   0.0002077  -0.0001038
   57  -0.0015138   0.0009837  -0.0008528   0.0001687   0.0002449   0.0004922
   58   0.0000513  -0.0006867   0.0000267   0.0000971   0.0002335   0.0002240
   59  -0.0000317   0.0014586   0.0022736   0.0000097  -0.0008407  -0.0004437
   60  -0.0004237  -0.0011028  -0.0005488   0.0005600   0.0007055   0.0008939
   61  -0.0173558  -0.0112425  -0.0012679   0.0007008   0.0011925   0.0014025
   62  -0.0292001   0.0070439   0.0068265   0.0009750   0.0000482   0.0003427
   63  -0.0127530   0.0012605   0.0045197  -0.0007689   0.0002411  -0.0008532
   64   0.0028741  -0.0000438   0.0009288  -0.0004847   0.0000213  -0.0004712
   65   0.0017154  -0.0077520   0.0006589  -0.0003377   0.0007499  -0.0003955
   66   0.0003424   0.0006102  -0.0008531   0.0004173   0.0000398   0.0005962
   67  -0.0054198   0.0025645   0.0022775   0.0000220   0.0000405  -0.0001615
   68   0.0019937  -0.0001773  -0.0008153  -0.0001106  -0.0000064  -0.0000002
   69   0.0013068  -0.0000305  -0.0004717   0.0002448  -0.0000718   0.0001386
   70  -0.0008077   0.0009624   0.0004798  -0.0000314  -0.0000788  -0.0001020
   71  -0.0015621   0.0005956   0.0005638   0.0000237   0.0000105  -0.0000502
   72  -0.0004889   0.0000877   0.0006130   0.0000321   0.0000847   0.0000032
   73   0.0002433  -0.0001633   0.0000870   0.0000706   0.0000371   0.0000227
   74   0.0001763  -0.0001439   0.0001784   0.0001312   0.0000912   0.0001155
   75  -0.0000453  -0.0002567   0.0002086   0.0001160   0.0001299   0.0001456
   76  -0.0000491  -0.0000685  -0.0002798  -0.0000217  -0.0000270  -0.0000229
   77  -0.0000637  -0.0002409   0.0001056  -0.0000591   0.0000031  -0.0000900
   78   0.0000806  -0.0000390   0.0000699   0.0000060   0.0000272   0.0000195
   79  -0.0008400   0.0014156   0.0004868  -0.0004737  -0.0005581   0.0005162
   80   0.0002192   0.0003507   0.0013551  -0.0003838   0.0004323  -0.0005291
   81  -0.0007765   0.0010487   0.0005596  -0.0001297   0.0001687   0.0001886
   82  -0.0014152  -0.0003054   0.0014621  -0.0014145   0.0001629   0.0001470
   83  -0.0007314  -0.0000219  -0.0011697   0.0002070   0.0001934   0.0009788
   84   0.0012944  -0.0007599  -0.0002972   0.0001743   0.0000760   0.0004702
   85   0.0002275  -0.0003341   0.0001829   0.0001637   0.0000747  -0.0002255
   86   0.0005364  -0.0006375   0.0007886   0.0001105  -0.0000035  -0.0003951
   87   0.0000212   0.0003844  -0.0002363   0.0001441   0.0001757   0.0002493
   88   0.0002528   0.0005438  -0.0003247   0.0001444   0.0000232   0.0002480
   89  -0.0001914  -0.0001721  -0.0004434   0.0002065  -0.0000876   0.0004103
   90  -0.0006784  -0.0006164  -0.0008499   0.0000222   0.0000763   0.0004846
   91  -0.0034247   0.0071419  -0.0027106   0.0005798  -0.0008621   0.0007519
   92   0.0023277   0.0052261   0.0003605   0.0002753  -0.0007014   0.0002915
   93  -0.0019032   0.0027537  -0.0004479  -0.0001730  -0.0001088  -0.0001484
           13          14          15          16          17          18
    1   0.0096715   0.0153700   0.0066499  -0.0012588   0.0046121  -0.0007511
    2  -0.0118716  -0.0378795  -0.0111183   0.0024065  -0.0041616   0.0013419
    3   0.0063769   0.0126055   0.0071295  -0.0006071   0.0043909  -0.0007339
    4   0.0002845   0.0007746   0.0010229  -0.0000654   0.0002450   0.0000306
    5   0.0003188   0.0018340   0.0010225   0.0000089   0.0004391   0.0002188
    6   0.0003870   0.0000276   0.0015513   0.0001064   0.0000243   0.0002321
    7  -0.0988175   0.0520540  -0.0334536   0.0074891  -0.0183602   0.0060298
    8   0.0136322  -0.1517609   0.0171073   0.0163888  -0.0280584   0.0140168
    9  -0.0343490   0.0438090  -0.0905305   0.0079752  -0.0159939   0.0039573
   10  -0.0002405   0.0085063  -0.0187978  -0.0000274  -0.0009547   0.0004430
   11   0.0072790  -0.0170898   0.0368173   0.0001594   0.0015070   0.0011388
   12  -0.0046934   0.0119383  -0.0077707  -0.0005641   0.0002202   0.0000864
   13   0.2725479   0.1149454   0.1707374  -0.1441565  -0.1578281  -0.1191424
   14   0.1149454   0.5485565   0.1035564  -0.1935882  -0.3199268  -0.1699942
   15   0.1707374   0.1035564   0.1860445  -0.1200947  -0.1393961  -0.1033677
   16  -0.1441565  -0.1935882  -0.1200947   0.1367388   0.1740583   0.1131366
   17  -0.1578281  -0.3199268  -0.1393961   0.1740583   0.3481255   0.1525668
   18  -0.1191424  -0.1699942  -0.1033677   0.1131366   0.1525668   0.0997892
   19  -0.0219741   0.0112413   0.0000591   0.0021728   0.0000550   0.0000750
   20   0.0440562  -0.0187539  -0.0013094   0.0028394   0.0024120   0.0007964
   21  -0.0168794   0.0052656   0.0037464   0.0012853  -0.0010787   0.0001443
   22   0.0029356  -0.0009444  -0.0016186  -0.0002834   0.0001535   0.0001727
   23  -0.0002203   0.0002313  -0.0004123   0.0000632  -0.0000040  -0.0005338
   24  -0.0005912  -0.0010289   0.0020317   0.0001546   0.0000450  -0.0004508
   25   0.0034019  -0.0005902   0.0005750  -0.0010472   0.0011788   0.0000223
   26   0.0006135   0.0028812   0.0003950  -0.0008843   0.0001823  -0.0003524
   27  -0.0005230   0.0013584  -0.0003836  -0.0009645  -0.0002328   0.0002326
   28  -0.0089706   0.0045534  -0.0001107  -0.0008399  -0.0007147  -0.0000184
   29  -0.0029790   0.0032854  -0.0002772  -0.0002849  -0.0000825  -0.0001103
   30   0.0041404  -0.0017423   0.0015197  -0.0005235   0.0007082   0.0000659
   31  -0.0001305  -0.0002077   0.0005128   0.0000755   0.0000063  -0.0000563
   32   0.0000069   0.0000872  -0.0007227  -0.0000808  -0.0000487   0.0001540
   33  -0.0002504  -0.0000599   0.0005090   0.0001248  -0.0000231  -0.0001434
   34   0.0017952  -0.0020032   0.0007326  -0.0000940   0.0004807  -0.0000236
   35   0.0036148  -0.0021130   0.0004176   0.0002631   0.0003875   0.0000016
   36  -0.0016640   0.0014773   0.0000825  -0.0000648  -0.0001767   0.0000057
   37  -0.0007733   0.0011246  -0.0004056   0.0000858  -0.0002871  -0.0000233
   38  -0.0008612   0.0010598  -0.0003279  -0.0002420  -0.0001322   0.0001163
   39   0.0004272  -0.0006671   0.0002273   0.0000297   0.0000817  -0.0001012
   40  -0.0014864   0.0006731  -0.0000901   0.0000751  -0.0002219  -0.0000766
   41   0.0004924  -0.0001923  -0.0000215  -0.0000864   0.0000917   0.0000688
   42   0.0001592  -0.0001615  -0.0001064   0.0000301  -0.0000034   0.0000121
   43  -0.0008069  -0.0010145  -0.0001258   0.0005610  -0.0002082  -0.0000062
   44  -0.0008211   0.0007530   0.0000863  -0.0001991   0.0000624  -0.0000360
   45  -0.0004496   0.0001274  -0.0000925   0.0002437  -0.0000733  -0.0000668
   46   0.0003763   0.0002638   0.0000261  -0.0001001   0.0000841   0.0000263
   47   0.0004599  -0.0000570   0.0000398  -0.0001607   0.0001367   0.0000445
   48   0.0000786   0.0000790   0.0000352  -0.0000626   0.0000028   0.0000070
   49   0.0001675   0.0000569  -0.0000378  -0.0000238   0.0000456   0.0000144
   50   0.0000570  -0.0000113   0.0000582   0.0000245   0.0000045  -0.0000054
   51   0.0000819  -0.0001970   0.0000687   0.0000247   0.0000068  -0.0000203
   52  -0.0015814  -0.0057479  -0.0014221   0.0004789  -0.0016695  -0.0000454
   53  -0.0028370  -0.0040730  -0.0021748   0.0006738  -0.0009045   0.0006330
   54  -0.0015642  -0.0043929  -0.0011697   0.0000953  -0.0012684   0.0007527
   55   0.0005970   0.0013786   0.0001748  -0.0001158   0.0003889  -0.0000922
   56  -0.0008511  -0.0022894  -0.0007081   0.0002250  -0.0005075   0.0002346
   57   0.0001930   0.0005888   0.0005217  -0.0000289   0.0002714   0.0000045
   58  -0.0001472   0.0000117   0.0000913  -0.0000051  -0.0000130   0.0000591
   59   0.0000114   0.0001904  -0.0006077  -0.0000143  -0.0000274  -0.0001406
   60  -0.0000230  -0.0000737   0.0005400   0.0000479   0.0000900  -0.0000161
   61  -0.0029686   0.0033165  -0.0007031  -0.0002081   0.0003155  -0.0005204
   62   0.0047044   0.0013505   0.0017457   0.0011068  -0.0002904   0.0002493
   63  -0.0013267   0.0007789  -0.0015238  -0.0008574   0.0001805  -0.0001987
   64  -0.0071113  -0.0090799  -0.0046816  -0.0022698   0.0013718  -0.0003984
   65  -0.0090855   0.0005801  -0.0040372  -0.0011933   0.0017146  -0.0001921
   66  -0.0030849  -0.0029669   0.0014924  -0.0002396   0.0002292   0.0004454
   67   0.0008869  -0.0001476   0.0002081   0.0000154   0.0000477   0.0001090
   68  -0.0006038   0.0001290  -0.0002211  -0.0001258   0.0000532  -0.0000642
   69   0.0002779   0.0000451   0.0003280   0.0002008   0.0000193  -0.0000311
   70   0.0003353  -0.0002171   0.0000853   0.0000269  -0.0000102   0.0000325
   71   0.0002504   0.0000616   0.0000757   0.0000312   0.0000202   0.0000356
   72   0.0000230  -0.0000284  -0.0000479  -0.0000153  -0.0000064   0.0000188
   73  -0.0000699   0.0001192   0.0000121   0.0000079   0.0000029  -0.0000107
   74  -0.0000041   0.0000230   0.0000913   0.0000409  -0.0000027  -0.0000229
   75  -0.0001655   0.0001404   0.0000699   0.0000301   0.0000189  -0.0000447
   76  -0.0000238   0.0001968   0.0000230  -0.0000068   0.0000082  -0.0000156
   77  -0.0004212   0.0001897  -0.0001996  -0.0000822   0.0000389  -0.0000384
   78   0.0000765  -0.0000670  -0.0000203  -0.0000073  -0.0000194   0.0000067
   79   0.0007694  -0.0006405  -0.0002409  -0.0000495  -0.0000249   0.0001221
   80   0.0002208  -0.0006553  -0.0007658  -0.0003409  -0.0000785   0.0002326
   81   0.0012673  -0.0001491  -0.0007832  -0.0000889  -0.0001163   0.0001119
   82  -0.0002756   0.0003365  -0.0003126  -0.0000743  -0.0001856   0.0000738
   83  -0.0002795  -0.0000047   0.0004321  -0.0000956   0.0000208   0.0000136
   84  -0.0012202   0.0001255   0.0008303   0.0001763   0.0001859  -0.0000732
   85  -0.0002288   0.0001167   0.0001032   0.0000127   0.0000054  -0.0000102
   86  -0.0007004   0.0003748   0.0000443   0.0000561   0.0000270  -0.0000423
   87   0.0002677  -0.0002420   0.0003617   0.0001040  -0.0000304   0.0000307
   88   0.0000699  -0.0002823   0.0002300   0.0000219   0.0000559  -0.0000117
   89  -0.0001757   0.0001665   0.0002900   0.0000627   0.0000862  -0.0000670
   90  -0.0001486   0.0000667   0.0001790   0.0000116   0.0000615  -0.0000655
   91  -0.0040757  -0.0005759   0.0008512   0.0028643  -0.0026376   0.0008553
   92  -0.0011233  -0.0069474   0.0001201  -0.0010300  -0.0010845  -0.0002638
   93   0.0015814  -0.0002188  -0.0014723   0.0003415  -0.0006847  -0.0005902
           19          20          21          22          23          24
    1  -0.0212043  -0.0259024  -0.0151669   0.0018271  -0.0002525  -0.0008791
    2  -0.0071332   0.0026075   0.0005421   0.0008804  -0.0000836  -0.0006061
    3   0.0016575   0.0064807   0.0041849   0.0014157   0.0009013   0.0003534
    4   0.0006272   0.0007058  -0.0011182  -0.0007152  -0.0003215   0.0001844
    5   0.0013337   0.0009737  -0.0000604  -0.0002738   0.0001172   0.0005741
    6   0.0008657   0.0006307   0.0003270  -0.0006379   0.0001068   0.0006653
    7  -0.1676483  -0.0200975   0.0323453  -0.0060667   0.0002723   0.0015300
    8  -0.0044047  -0.0767570  -0.0010828  -0.0038193  -0.0006672   0.0018039
    9   0.0286950  -0.0015364  -0.0914692   0.0350301   0.0000415  -0.0098573
   10  -0.0058696  -0.0001883   0.0335522  -0.0058092   0.0003789   0.0014496
   11  -0.0020075   0.0023112   0.0003227   0.0002457   0.0005272   0.0002167
   12   0.0014322  -0.0007752  -0.0083211   0.0011868   0.0002248   0.0008828
   13  -0.0219741   0.0440562  -0.0168794   0.0029356  -0.0002203  -0.0005912
   14   0.0112413  -0.0187539   0.0052656  -0.0009444   0.0002313  -0.0010289
   15   0.0000591  -0.0013094   0.0037464  -0.0016186  -0.0004123   0.0020317
   16   0.0021728   0.0028394   0.0012853  -0.0002834   0.0000632   0.0001546
   17   0.0000550   0.0024120  -0.0010787   0.0001535  -0.0000040   0.0000450
   18   0.0000750   0.0007964   0.0001443   0.0001727  -0.0005338  -0.0004508
   19   0.4742782   0.0458414   0.0109051  -0.0485485  -0.0040548   0.0235985
   20   0.0458414   0.5306518   0.0251048  -0.0030427  -0.0517711   0.0239261
   21   0.0109051   0.0251048   0.5826936   0.0226518   0.0233656  -0.3001328
   22  -0.0485485  -0.0030427   0.0226518   0.0557377   0.0016578  -0.0269743
   23  -0.0040548  -0.0517711   0.0233656   0.0016578   0.0557422  -0.0286120
   24   0.0235985   0.0239261  -0.3001328  -0.0269743  -0.0286120   0.3264187
   25  -0.0997389  -0.0902204  -0.0507772   0.0009960   0.0025985   0.0012564
   26  -0.0897327  -0.1999502  -0.0851924   0.0014214   0.0023062   0.0008265
   27  -0.0494105  -0.0864676  -0.0966794  -0.0144835  -0.0253470  -0.0136732
   28  -0.0977820   0.0322967  -0.0106907   0.0003207  -0.0020214  -0.0010332
   29   0.0317183  -0.1496253   0.0291490   0.0012792  -0.0041483   0.0020264
   30  -0.0113642   0.0281499  -0.0915000  -0.0157630   0.0286380  -0.0089552
   31   0.0008158   0.0011758  -0.0148923  -0.0012612   0.0025237  -0.0005892
   32  -0.0017272  -0.0038375   0.0292043   0.0029076  -0.0042405   0.0013474
   33   0.0000585   0.0020071  -0.0098699  -0.0006434   0.0016616   0.0006422
   34  -0.0208472   0.0119433   0.0002465   0.0011812  -0.0011036   0.0018386
   35   0.0338551   0.0001981  -0.0078947   0.0009755   0.0002199   0.0009814
   36  -0.0116579  -0.0025521   0.0035987  -0.0015262   0.0004031  -0.0006499
   37   0.0030206  -0.0038959   0.0003873  -0.0002616   0.0005754  -0.0000679
   38   0.0007175  -0.0028261  -0.0005955  -0.0008864   0.0005421  -0.0012422
   39  -0.0012905   0.0007681  -0.0022870   0.0007179  -0.0003104   0.0011086
   40  -0.0053657  -0.0022763   0.0031501   0.0001088  -0.0001564  -0.0002504
   41   0.0004816   0.0014505  -0.0003606  -0.0001764  -0.0001154  -0.0000898
   42   0.0017730   0.0010260   0.0015284   0.0003112  -0.0001871  -0.0000894
   43   0.0081516   0.0094900   0.0058717   0.0001490  -0.0002575   0.0001390
   44  -0.0116043  -0.0328619  -0.0103524  -0.0005845   0.0018112  -0.0008548
   45   0.0056851   0.0062914   0.0052898   0.0001959   0.0012059   0.0004307
   46  -0.0018980  -0.0022046  -0.0014868  -0.0001066   0.0001814  -0.0000911
   47  -0.0036296  -0.0026455  -0.0034085  -0.0001012   0.0003131   0.0000119
   48  -0.0015241  -0.0014593  -0.0006864   0.0000651  -0.0003710   0.0003266
   49   0.0001563   0.0010276   0.0004444   0.0002637   0.0000894   0.0004000
   50   0.0005386   0.0017127  -0.0009154   0.0001809  -0.0004979   0.0006586
   51   0.0002870   0.0006584   0.0002992   0.0003430  -0.0004417   0.0005076
   52   0.0008863   0.0004086   0.0007566  -0.0001684  -0.0000361  -0.0000106
   53  -0.0004878   0.0019032   0.0008841  -0.0000896  -0.0002955   0.0001938
   54   0.0004395   0.0009198   0.0001699   0.0000236  -0.0000348   0.0001264
   55   0.0000228   0.0005261  -0.0000399   0.0000571  -0.0000808   0.0000189
   56   0.0004712   0.0003443   0.0000242  -0.0000740  -0.0000158   0.0000237
   57  -0.0000186  -0.0001447  -0.0000826   0.0000121  -0.0000116  -0.0000149
   58  -0.0000780  -0.0000835  -0.0000428  -0.0000801   0.0001197  -0.0000857
   59  -0.0000363  -0.0003061  -0.0000257   0.0001208   0.0000209  -0.0001659
   60   0.0000876   0.0000971   0.0001783  -0.0001324  -0.0001605   0.0000079
   61   0.0007350   0.0001684  -0.0005166  -0.0001055  -0.0001263   0.0001223
   62  -0.0014027  -0.0055980  -0.0034524   0.0002498   0.0000783   0.0000464
   63  -0.0005846  -0.0018232  -0.0020288  -0.0000456  -0.0001384   0.0001964
   64   0.0000439   0.0003810   0.0000550   0.0000519   0.0000355  -0.0000147
   65  -0.0003038   0.0014811  -0.0001265   0.0000773  -0.0001196  -0.0000500
   66  -0.0000122   0.0000663   0.0000907  -0.0001786   0.0000250   0.0001135
   67  -0.0004214  -0.0015600  -0.0010361   0.0000256   0.0000113   0.0000378
   68   0.0001324   0.0006815   0.0002954  -0.0000107  -0.0000242  -0.0000023
   69   0.0001255   0.0002001   0.0004052  -0.0000608   0.0000164   0.0000056
   70  -0.0000512  -0.0003409  -0.0002603   0.0000212   0.0000194   0.0000057
   71  -0.0000988  -0.0005435  -0.0002651   0.0000051   0.0000074   0.0000086
   72  -0.0000608  -0.0001772  -0.0001242   0.0000095  -0.0000047   0.0000003
   73  -0.0000078   0.0000721   0.0000448  -0.0000169  -0.0000154  -0.0000009
   74   0.0000032   0.0000221   0.0000349  -0.0000288  -0.0000060   0.0000108
   75  -0.0000035  -0.0000492   0.0000193  -0.0000255  -0.0000103   0.0000107
   76   0.0000169   0.0000200   0.0000281   0.0000013  -0.0000018  -0.0000018
   77  -0.0000213  -0.0000507  -0.0000601   0.0000167  -0.0000010  -0.0000108
   78   0.0000040   0.0000737  -0.0000069  -0.0000024  -0.0000048   0.0000046
   79   0.0002723  -0.0000292   0.0007221  -0.0001426   0.0000431  -0.0001418
   80  -0.0001548  -0.0000063  -0.0003772   0.0001771  -0.0000201  -0.0000747
   81  -0.0000755  -0.0005923  -0.0001636   0.0000635   0.0000182  -0.0000135
   82  -0.0000443   0.0000429  -0.0001229   0.0000471   0.0000008  -0.0000276
   83   0.0001973   0.0000137   0.0005657  -0.0002368   0.0000162   0.0000701
   84  -0.0000138   0.0001583   0.0002000  -0.0000921  -0.0000267  -0.0000081
   85  -0.0000586   0.0000250  -0.0000800   0.0000339  -0.0000024  -0.0000082
   86  -0.0000887   0.0000175  -0.0001620   0.0000614  -0.0000087  -0.0000467
   87   0.0000312   0.0000295   0.0000492  -0.0000252   0.0000009   0.0000102
   88   0.0000312  -0.0000749   0.0001122  -0.0000516   0.0000153  -0.0000048
   89   0.0000705   0.0000242   0.0002834  -0.0001229  -0.0000021   0.0000198
   90   0.0000816   0.0001435   0.0002011  -0.0000963  -0.0000101   0.0000817
   91   0.0003058  -0.0011055   0.0005525  -0.0001402   0.0000652   0.0000364
   92   0.0002306  -0.0012724   0.0003691  -0.0000191   0.0000876  -0.0000072
   93   0.0001555  -0.0006405   0.0002257   0.0001068   0.0000084  -0.0000798
           25          26          27          28          29          30
    1  -0.0057523   0.0005841   0.0009723   0.0030222   0.0006806  -0.0002568
    2   0.0022285   0.0009494  -0.0006739  -0.0013879   0.0010717  -0.0003762
    3   0.0027104   0.0008039   0.0000751  -0.0005046   0.0001695  -0.0000814
    4   0.0001208   0.0000715   0.0002771  -0.0002637  -0.0000346  -0.0000451
    5   0.0002560   0.0000093   0.0003029   0.0000764  -0.0001569  -0.0000036
    6   0.0000292  -0.0000268   0.0004520  -0.0002523   0.0000461   0.0001468
    7  -0.0173338   0.0010388   0.0054971  -0.0120472   0.0108559  -0.0018466
    8  -0.0264425  -0.0017141   0.0073645   0.0289169  -0.0036087  -0.0063501
    9  -0.0152433   0.0006051   0.0031888  -0.0110251  -0.0005739   0.0014790
   10   0.0014256  -0.0004678  -0.0007057   0.0015225  -0.0012141   0.0010023
   11   0.0004537   0.0002514   0.0004988  -0.0000199   0.0002268  -0.0003777
   12   0.0001439   0.0004657   0.0007484  -0.0003884   0.0002539  -0.0001981
   13   0.0034019   0.0006135  -0.0005230  -0.0089706  -0.0029790   0.0041404
   14  -0.0005902   0.0028812   0.0013584   0.0045534   0.0032854  -0.0017423
   15   0.0005750   0.0003950  -0.0003836  -0.0001107  -0.0002772   0.0015197
   16  -0.0010472  -0.0008843  -0.0009645  -0.0008399  -0.0002849  -0.0005235
   17   0.0011788   0.0001823  -0.0002328  -0.0007147  -0.0000825   0.0007082
   18   0.0000223  -0.0003524   0.0002326  -0.0000184  -0.0001103   0.0000659
   19  -0.0997389  -0.0897327  -0.0494105  -0.0977820   0.0317183  -0.0113642
   20  -0.0902204  -0.1999502  -0.0864676   0.0322967  -0.1496253   0.0281499
   21  -0.0507772  -0.0851924  -0.0966794  -0.0106907   0.0291490  -0.0915000
   22   0.0009960   0.0014214  -0.0144835   0.0003207   0.0012792  -0.0157630
   23   0.0025985   0.0023062  -0.0253470  -0.0020214  -0.0041483   0.0286380
   24   0.0012564   0.0008265  -0.0136732  -0.0010332   0.0020264  -0.0089552
   25   0.1112970   0.0975314   0.0548465   0.0076099   0.0114141   0.0080968
   26   0.0975314   0.2207057   0.0922282  -0.0118005  -0.0226814  -0.0127332
   27   0.0548465   0.0922282   0.1004608   0.0053170   0.0093031   0.0034948
   28   0.0076099  -0.0118005   0.0053170   0.4747171  -0.0238572  -0.0067730
   29   0.0114141  -0.0226814   0.0093031  -0.0238572   0.4595167  -0.0321023
   30   0.0080968  -0.0127332   0.0034948  -0.0067730  -0.0321023   0.5224854
   31   0.0005074  -0.0003980   0.0005916  -0.0480043   0.0044556   0.0234833
   32  -0.0006009   0.0007282  -0.0002886   0.0043824  -0.0429246   0.0196463
   33  -0.0000599   0.0004090   0.0006360   0.0158369   0.0191890  -0.2789182
   34   0.0009085  -0.0023372  -0.0007647  -0.1658828   0.0291929   0.0100229
   35   0.0007850  -0.0009522  -0.0012554   0.0318942  -0.0907710  -0.0042664
   36   0.0003477   0.0006625   0.0007475   0.0062109  -0.0053929  -0.0843461
   37  -0.0004907   0.0007130  -0.0001372  -0.0280343  -0.0381638   0.0279022
   38  -0.0001355   0.0017648   0.0010635  -0.0227228   0.0045932   0.0139731
   39   0.0000436  -0.0004610  -0.0001275   0.0223697   0.0190447   0.0117332
   40   0.0000998   0.0000587   0.0001446  -0.0099030   0.0267069  -0.0065999
   41  -0.0001753   0.0000290   0.0001247   0.0008578  -0.0006986   0.0064026
   42  -0.0001646  -0.0000175  -0.0002488   0.0052188  -0.0005026   0.0160291
   43  -0.0017448   0.0039817  -0.0008215  -0.0932156  -0.0308930  -0.0248673
   44   0.0025764  -0.0036768   0.0011493  -0.0192312  -0.1284606  -0.0271309
   45  -0.0010436   0.0031464  -0.0000814  -0.0144929  -0.0273145  -0.0876894
   46   0.0004861  -0.0010013  -0.0000035   0.0063334  -0.0132215   0.0069942
   47   0.0009772  -0.0014779   0.0003374   0.0087530  -0.0225462   0.0093099
   48   0.0001321  -0.0006281   0.0004401   0.0061827  -0.0122046   0.0039448
   49  -0.0001083   0.0001601   0.0000745  -0.0003558  -0.0008505  -0.0175302
   50  -0.0001464   0.0002660   0.0004006   0.0005577  -0.0014351  -0.0262576
   51  -0.0000805   0.0000168   0.0003504  -0.0017377  -0.0009140  -0.0128899
   52  -0.0001630   0.0004381  -0.0001052  -0.0231271  -0.0066479   0.0011764
   53   0.0004422   0.0003274  -0.0000531  -0.0315543  -0.0015864   0.0034686
   54  -0.0000764  -0.0001114  -0.0000917  -0.0154340  -0.0002320   0.0026322
   55   0.0000384  -0.0000501  -0.0000009  -0.0070993   0.0013943   0.0017702
   56  -0.0001037   0.0000055  -0.0000251   0.0005669   0.0009484   0.0002813
   57  -0.0000083   0.0000082  -0.0000251   0.0017416   0.0003163   0.0003296
   58   0.0000648  -0.0000659  -0.0000105   0.0017739   0.0005183   0.0010240
   59  -0.0000903  -0.0000170  -0.0000042  -0.0000287  -0.0001002   0.0007243
   60   0.0000501   0.0000678  -0.0000251  -0.0006635   0.0001652   0.0006441
   61   0.0004141   0.0004812   0.0002964  -0.0000818  -0.0000596  -0.0002791
   62  -0.0022255  -0.0002364   0.0001022   0.0000123  -0.0005379   0.0001203
   63  -0.0007502  -0.0000301   0.0005705   0.0000903  -0.0001129   0.0002372
   64   0.0000707  -0.0001033  -0.0000077  -0.0001035   0.0000778   0.0003457
   65   0.0004609   0.0003307   0.0001157  -0.0000898  -0.0003226   0.0001188
   66   0.0000148  -0.0000747  -0.0000233  -0.0000695   0.0000280   0.0000296
   67  -0.0006753  -0.0000515   0.0001129  -0.0002629  -0.0002490   0.0001972
   68   0.0003011   0.0000365   0.0000027  -0.0002362   0.0001000  -0.0000370
   69   0.0001417   0.0000592  -0.0000251   0.0001762  -0.0000081  -0.0001026
   70  -0.0001513  -0.0000260   0.0000129  -0.0000596  -0.0000387   0.0000736
   71  -0.0002195   0.0000062   0.0000319   0.0002403  -0.0001065  -0.0000033
   72  -0.0000692  -0.0000068   0.0000051  -0.0000170  -0.0000304   0.0000263
   73   0.0000407   0.0000189   0.0000030   0.0000686  -0.0000018  -0.0000218
   74   0.0000174  -0.0000001  -0.0000042  -0.0000434   0.0000201   0.0000013
   75  -0.0000110   0.0000190  -0.0000010   0.0001145  -0.0000338  -0.0000167
   76   0.0000090   0.0000143   0.0000034   0.0000960  -0.0000421  -0.0000395
   77  -0.0000293   0.0000148   0.0000072   0.0002413  -0.0000649  -0.0000047
   78   0.0000257  -0.0000200   0.0000009  -0.0002395   0.0000612   0.0000424
   79  -0.0000513  -0.0000631  -0.0001481   0.0000973  -0.0000370   0.0000681
   80  -0.0000196  -0.0000237   0.0000124  -0.0000199   0.0001513  -0.0000779
   81  -0.0001743  -0.0000040   0.0000090   0.0001128  -0.0000358   0.0000134
   82   0.0000210  -0.0000053   0.0000088   0.0000212   0.0000451  -0.0000219
   83   0.0000424   0.0000180  -0.0000186   0.0000450  -0.0001101  -0.0000125
   84   0.0000448   0.0000127   0.0000037  -0.0000261  -0.0000761   0.0000465
   85   0.0000125   0.0000096   0.0000123   0.0000352  -0.0000054   0.0000005
   86  -0.0000119   0.0000034   0.0000132   0.0000024  -0.0000369   0.0000851
   87   0.0000174  -0.0000234  -0.0000090  -0.0000826   0.0000782  -0.0000193
   88  -0.0000434  -0.0000159  -0.0000227  -0.0000287  -0.0000336   0.0000371
   89   0.0000219   0.0000110  -0.0000017   0.0000099  -0.0000750   0.0000200
   90   0.0000735   0.0000158   0.0000261  -0.0000499  -0.0000013  -0.0000417
   91  -0.0002238  -0.0001334  -0.0000610   0.0004444   0.0002755  -0.0004030
   92  -0.0002745  -0.0000972  -0.0000447   0.0003208   0.0001661  -0.0001719
   93  -0.0001134  -0.0000600  -0.0000474   0.0002377   0.0000919  -0.0001413
           31          32          33          34          35          36
    1  -0.0003425  -0.0000417  -0.0001990  -0.0006211   0.0000849   0.0003497
    2   0.0000872  -0.0000236  -0.0000333   0.0002930  -0.0001711  -0.0004138
    3   0.0000163  -0.0000552   0.0001217  -0.0001905  -0.0000598   0.0002826
    4   0.0000629  -0.0000227   0.0002006   0.0000159   0.0000397  -0.0000364
    5  -0.0000356  -0.0001840  -0.0000167   0.0000263   0.0000951   0.0000099
    6   0.0002320  -0.0000503   0.0000431   0.0000307   0.0000615  -0.0000695
    7   0.0005080  -0.0009569   0.0010275  -0.0008914  -0.0016463   0.0012160
    8   0.0002956   0.0006235  -0.0003424   0.0007671  -0.0058119   0.0022734
    9  -0.0014256   0.0009669  -0.0002022  -0.0007773   0.0033266  -0.0015839
   10  -0.0000414   0.0006013  -0.0006011  -0.0004240  -0.0006468  -0.0000605
   11  -0.0003411   0.0000679  -0.0001586  -0.0000577   0.0001054  -0.0000930
   12   0.0004692  -0.0007478   0.0005883   0.0006473  -0.0000688   0.0002338
   13  -0.0001305   0.0000069  -0.0002504   0.0017952   0.0036148  -0.0016640
   14  -0.0002077   0.0000872  -0.0000599  -0.0020032  -0.0021130   0.0014773
   15   0.0005128  -0.0007227   0.0005090   0.0007326   0.0004176   0.0000825
   16   0.0000755  -0.0000808   0.0001248  -0.0000940   0.0002631  -0.0000648
   17   0.0000063  -0.0000487  -0.0000231   0.0004807   0.0003875  -0.0001767
   18  -0.0000563   0.0001540  -0.0001434  -0.0000236   0.0000016   0.0000057
   19   0.0008158  -0.0017272   0.0000585  -0.0208472   0.0338551  -0.0116579
   20   0.0011758  -0.0038375   0.0020071   0.0119433   0.0001981  -0.0025521
   21  -0.0148923   0.0292043  -0.0098699   0.0002465  -0.0078947   0.0035987
   22  -0.0012612   0.0029076  -0.0006434   0.0011812   0.0009755  -0.0015262
   23   0.0025237  -0.0042405   0.0016616  -0.0011036   0.0002199   0.0004031
   24  -0.0005892   0.0013474   0.0006422   0.0018386   0.0009814  -0.0006499
   25   0.0005074  -0.0006009  -0.0000599   0.0009085   0.0007850   0.0003477
   26  -0.0003980   0.0007282   0.0004090  -0.0023372  -0.0009522   0.0006625
   27   0.0005916  -0.0002886   0.0006360  -0.0007647  -0.0012554   0.0007475
   28  -0.0480043   0.0043824   0.0158369  -0.1658828   0.0318942   0.0062109
   29   0.0044556  -0.0429246   0.0191890   0.0291929  -0.0907710  -0.0053929
   30   0.0234833   0.0196463  -0.2789182   0.0100229  -0.0042664  -0.0843461
   31   0.0531037   0.0004818  -0.0187203  -0.0007004  -0.0046357   0.0361329
   32   0.0004818   0.0545854  -0.0198683  -0.0029412  -0.0011307   0.0006333
   33  -0.0187203  -0.0198683   0.3096801   0.0012216   0.0027803  -0.0109295
   34  -0.0007004  -0.0029412   0.0012216   0.6013465   0.1293131  -0.1448614
   35  -0.0046357  -0.0011307   0.0027803   0.1293131   0.7410363  -0.2574455
   36   0.0361329   0.0006333  -0.0109295  -0.1448614  -0.2574455   0.3561088
   37  -0.0061014  -0.0003298   0.0015512  -0.2816816  -0.2433429   0.1555409
   38  -0.0011008   0.0007508  -0.0014680  -0.2476360  -0.4484963   0.2242086
   39  -0.0032143  -0.0005637   0.0005498   0.1578206   0.2235137  -0.1961835
   40  -0.0000258  -0.0001209   0.0011948  -0.1166859   0.0854542  -0.0238856
   41  -0.0001816  -0.0000587  -0.0002202   0.0938049  -0.1864877   0.0333143
   42  -0.0038541   0.0002726   0.0010483  -0.0265833   0.0346529  -0.0694355
   43   0.0012699  -0.0004425   0.0002318  -0.0209792  -0.0304920  -0.0136012
   44  -0.0007000  -0.0029517  -0.0021466  -0.0166068  -0.0003465   0.0068722
   45  -0.0178446  -0.0291740  -0.0163082  -0.0016800   0.0074625   0.0047524
   46   0.0006566   0.0005911   0.0001195   0.0009068  -0.0014851   0.0010968
   47   0.0004092   0.0008639  -0.0003411   0.0029027  -0.0011368   0.0007282
   48   0.0006861   0.0000881   0.0006781  -0.0003071   0.0006015   0.0002401
   49  -0.0012683  -0.0031316  -0.0013143   0.0014225   0.0003378  -0.0019162
   50  -0.0028769  -0.0035969  -0.0024370   0.0016123   0.0009546  -0.0011534
   51  -0.0012989  -0.0018756   0.0002172   0.0021651   0.0002814  -0.0010974
   52   0.0009111   0.0013064   0.0008189   0.0001209  -0.0026766  -0.0001751
   53   0.0010423   0.0012631   0.0010696   0.0026660  -0.0056602  -0.0037072
   54  -0.0008720   0.0002401   0.0008421   0.0002519  -0.0032612  -0.0028966
   55   0.0002897   0.0004919   0.0001830   0.0012722  -0.0019240  -0.0014376
   56   0.0000327  -0.0000925  -0.0001142   0.0001700   0.0001654   0.0000234
   57   0.0001932   0.0001305   0.0003666  -0.0000113   0.0001897   0.0007572
   58  -0.0003019  -0.0003840  -0.0007552  -0.0000772   0.0004706  -0.0000102
   59   0.0000035   0.0000561   0.0001283  -0.0002285   0.0000352   0.0000084
   60   0.0004422   0.0006319   0.0004635   0.0000768   0.0000377   0.0004729
   61  -0.0000397  -0.0000547   0.0000787  -0.0010158  -0.0000420   0.0004109
   62   0.0000031   0.0000683  -0.0000087   0.0002304  -0.0001849  -0.0000099
   63  -0.0000523   0.0000429  -0.0000637  -0.0000422  -0.0000165  -0.0000218
   64   0.0000103   0.0000424  -0.0000724   0.0008412   0.0000813  -0.0003390
   65  -0.0000440  -0.0000173  -0.0000097  -0.0004494   0.0000699   0.0002844
   66   0.0000494  -0.0000137   0.0000423   0.0002669   0.0000849  -0.0001500
   67   0.0000154   0.0000322  -0.0000183   0.0003113  -0.0001204  -0.0001229
   68   0.0000181   0.0000058   0.0000206  -0.0000041   0.0000020  -0.0000509
   69  -0.0000102  -0.0000377  -0.0000002  -0.0001022   0.0000195   0.0000970
   70   0.0000053   0.0000126  -0.0000142   0.0001855  -0.0000203  -0.0000645
   71  -0.0000125  -0.0000048  -0.0000114  -0.0000576   0.0000315   0.0000599
   72   0.0000012   0.0000087  -0.0000023   0.0000198  -0.0000167  -0.0000090
   73   0.0000000  -0.0000028   0.0000080  -0.0001042   0.0000115   0.0000423
   74   0.0000038  -0.0000029   0.0000065   0.0000083   0.0000028  -0.0000143
   75   0.0000022  -0.0000003   0.0000087  -0.0000671   0.0000216   0.0000394
   76  -0.0000115  -0.0000069  -0.0000001  -0.0001246   0.0000179   0.0000546
   77  -0.0000213  -0.0000112  -0.0000128  -0.0001096   0.0000502   0.0000848
   78   0.0000103   0.0000112   0.0000056   0.0000877  -0.0000334  -0.0000912
   79  -0.0000010   0.0000103  -0.0000398   0.0002387  -0.0000210  -0.0000614
   80   0.0000244   0.0000248   0.0000240   0.0000629   0.0000272  -0.0000375
   81  -0.0000292   0.0000006  -0.0000227  -0.0000819  -0.0000192   0.0000145
   82  -0.0000121   0.0000037  -0.0000017  -0.0000865  -0.0000025   0.0000135
   83   0.0000151  -0.0000149   0.0000145   0.0000407   0.0000018   0.0000356
   84   0.0000028   0.0000081  -0.0000071   0.0000511   0.0000188  -0.0000023
   85  -0.0000207  -0.0000036  -0.0000079  -0.0001078   0.0000082   0.0000180
   86  -0.0000345   0.0000083  -0.0000329  -0.0000767  -0.0000108   0.0000044
   87   0.0000278   0.0000044   0.0000151   0.0001346  -0.0000015  -0.0000541
   88   0.0000158   0.0000062  -0.0000049   0.0001851   0.0000010  -0.0000454
   89  -0.0000043  -0.0000054  -0.0000036  -0.0000176   0.0000044   0.0000148
   90   0.0000220  -0.0000061   0.0000219  -0.0000045   0.0000011   0.0000191
   91   0.0000154  -0.0000288   0.0000471  -0.0004079  -0.0001522   0.0000961
   92   0.0000156   0.0000127  -0.0000021   0.0001147  -0.0001140  -0.0000513
   93  -0.0000159   0.0000123  -0.0000121  -0.0001176  -0.0001152   0.0000679
           37          38          39          40          41          42
    1   0.0001449   0.0002887   0.0000541   0.0002808  -0.0001992  -0.0001062
    2  -0.0002606  -0.0004405   0.0003494   0.0002343  -0.0000828   0.0000629
    3   0.0003458   0.0000580  -0.0003318   0.0000496  -0.0000019   0.0000114
    4  -0.0000104  -0.0000330   0.0000250  -0.0000183   0.0000062  -0.0000003
    5   0.0000026   0.0000006  -0.0000116  -0.0000196   0.0000038  -0.0000052
    6  -0.0000538  -0.0000402   0.0000755  -0.0000257  -0.0000020  -0.0000034
    7   0.0013934   0.0004519  -0.0003503   0.0010747  -0.0007031  -0.0000881
    8  -0.0014545   0.0013969  -0.0000790   0.0015417  -0.0001191  -0.0002027
    9   0.0007619  -0.0004618   0.0006528  -0.0009323   0.0002120   0.0003718
   10  -0.0000846   0.0004629  -0.0003509   0.0000305   0.0000754   0.0000801
   11   0.0000842  -0.0000127   0.0000281  -0.0000364   0.0000049  -0.0000057
   12  -0.0002946  -0.0002808   0.0001379   0.0000712  -0.0000411  -0.0000668
   13  -0.0007733  -0.0008612   0.0004272  -0.0014864   0.0004924   0.0001592
   14   0.0011246   0.0010598  -0.0006671   0.0006731  -0.0001923  -0.0001615
   15  -0.0004056  -0.0003279   0.0002273  -0.0000901  -0.0000215  -0.0001064
   16   0.0000858  -0.0002420   0.0000297   0.0000751  -0.0000864   0.0000301
   17  -0.0002871  -0.0001322   0.0000817  -0.0002219   0.0000917  -0.0000034
   18  -0.0000233   0.0001163  -0.0001012  -0.0000766   0.0000688   0.0000121
   19   0.0030206   0.0007175  -0.0012905  -0.0053657   0.0004816   0.0017730
   20  -0.0038959  -0.0028261   0.0007681  -0.0022763   0.0014505   0.0010260
   21   0.0003873  -0.0005955  -0.0022870   0.0031501  -0.0003606   0.0015284
   22  -0.0002616  -0.0008864   0.0007179   0.0001088  -0.0001764   0.0003112
   23   0.0005754   0.0005421  -0.0003104  -0.0001564  -0.0001154  -0.0001871
   24  -0.0000679  -0.0012422   0.0011086  -0.0002504  -0.0000898  -0.0000894
   25  -0.0004907  -0.0001355   0.0000436   0.0000998  -0.0001753  -0.0001646
   26   0.0007130   0.0017648  -0.0004610   0.0000587   0.0000290  -0.0000175
   27  -0.0001372   0.0010635  -0.0001275   0.0001446   0.0001247  -0.0002488
   28  -0.0280343  -0.0227228   0.0223697  -0.0099030   0.0008578   0.0052188
   29  -0.0381638   0.0045932   0.0190447   0.0267069  -0.0006986  -0.0005026
   30   0.0279022   0.0139731   0.0117332  -0.0065999   0.0064026   0.0160291
   31  -0.0061014  -0.0011008  -0.0032143  -0.0000258  -0.0001816  -0.0038541
   32  -0.0003298   0.0007508  -0.0005637  -0.0001209  -0.0000587   0.0002726
   33   0.0015512  -0.0014680   0.0005498   0.0011948  -0.0002202   0.0010483
   34  -0.2816816  -0.2476360   0.1578206  -0.1166859   0.0938049  -0.0265833
   35  -0.2433429  -0.4484963   0.2235137   0.0854542  -0.1864877   0.0346529
   36   0.1555409   0.2242086  -0.1961835  -0.0238856   0.0333143  -0.0694355
   37   0.2974235   0.2896836  -0.1898229   0.0201208  -0.0058566   0.0025156
   38   0.2896836   0.4778534  -0.2654290  -0.0213365  -0.0396305   0.0307494
   39  -0.1898229  -0.2654290   0.1802962   0.0090506   0.0268681   0.0057847
   40   0.0201208  -0.0213365   0.0090506   0.1103874  -0.0903303   0.0183150
   41  -0.0058566  -0.0396305   0.0268681  -0.0903303   0.2241827  -0.0661314
   42   0.0025156   0.0307494   0.0057847   0.0183150  -0.0661314   0.0457829
   43  -0.0031328   0.0026616   0.0038113   0.0018957   0.0012043   0.0021660
   44   0.0048706   0.0030685  -0.0051728   0.0016691  -0.0001666   0.0001239
   45   0.0048256   0.0012242  -0.0042004  -0.0000793  -0.0003686  -0.0003013
   46  -0.0001371   0.0004807  -0.0004589  -0.0004783   0.0001318  -0.0000592
   47  -0.0006713   0.0008009  -0.0003443  -0.0010900   0.0007433   0.0000543
   48   0.0000893  -0.0001663  -0.0000386   0.0000954  -0.0000537  -0.0000128
   49  -0.0001526  -0.0002283   0.0005339  -0.0000851   0.0001239   0.0000221
   50  -0.0001801  -0.0003931   0.0004949  -0.0001639  -0.0000340  -0.0001397
   51  -0.0011676  -0.0008358   0.0009138  -0.0002664   0.0000207  -0.0002317
   52  -0.0004218   0.0006416  -0.0002743  -0.0001033   0.0002762   0.0001041
   53  -0.0028393  -0.0003451   0.0023125  -0.0003943   0.0009607   0.0004023
   54  -0.0016823  -0.0004360   0.0020422   0.0001875   0.0003409   0.0000824
   55  -0.0012061  -0.0003218   0.0010151  -0.0000612   0.0003031   0.0001039
   56  -0.0000269  -0.0000016  -0.0001132  -0.0000644   0.0000459   0.0000080
   57   0.0000049  -0.0000049  -0.0002868  -0.0000411  -0.0000507  -0.0000824
   58   0.0003065   0.0000708  -0.0001594   0.0000644  -0.0000408   0.0000515
   59   0.0001219   0.0000283  -0.0000475   0.0000462  -0.0000150   0.0000271
   60  -0.0000929  -0.0000794  -0.0000987  -0.0000178  -0.0000172  -0.0000616
   61   0.0006676   0.0003378  -0.0003622   0.0000397  -0.0000762  -0.0000092
   62  -0.0002142   0.0001269   0.0000469  -0.0000992   0.0000748  -0.0000027
   63  -0.0000431   0.0000869   0.0000193  -0.0000552   0.0000270  -0.0000072
   64  -0.0005581  -0.0002700   0.0002908  -0.0000649   0.0000829   0.0000006
   65   0.0003390   0.0003364  -0.0003044  -0.0001437   0.0000444  -0.0000227
   66  -0.0001734  -0.0001428   0.0001630   0.0000061  -0.0000013  -0.0000002
   67  -0.0002445   0.0000116   0.0001008  -0.0000656   0.0000679   0.0000006
   68   0.0000049  -0.0000530   0.0000306   0.0000216  -0.0000110   0.0000092
   69   0.0000842   0.0000402  -0.0000784   0.0000054  -0.0000158  -0.0000055
   70  -0.0001287  -0.0000363   0.0000573  -0.0000187   0.0000232   0.0000002
   71   0.0000359   0.0000530  -0.0000449  -0.0000176   0.0000029  -0.0000064
   72  -0.0000191   0.0000066   0.0000084  -0.0000043   0.0000063   0.0000002
   73   0.0000701   0.0000284  -0.0000364   0.0000069  -0.0000116  -0.0000015
   74  -0.0000076  -0.0000149   0.0000159   0.0000030  -0.0000035   0.0000011
   75   0.0000477   0.0000370  -0.0000299  -0.0000074  -0.0000018  -0.0000046
   76   0.0000829   0.0000436  -0.0000495  -0.0000014  -0.0000075  -0.0000017
   77   0.0000794   0.0000628  -0.0000762  -0.0000186  -0.0000001  -0.0000064
   78  -0.0000681  -0.0000592   0.0000702   0.0000122   0.0000025   0.0000084
   79  -0.0001491  -0.0000446   0.0000425  -0.0000252   0.0000327   0.0000011
   80  -0.0000338  -0.0000865   0.0000579   0.0000419  -0.0000229   0.0000014
   81   0.0000422   0.0000345  -0.0000170   0.0000066  -0.0000065  -0.0000005
   82   0.0000578   0.0000066  -0.0000110   0.0000221  -0.0000158   0.0000028
   83  -0.0000230   0.0000348  -0.0000229  -0.0000332   0.0000185  -0.0000087
   84  -0.0000349   0.0000149  -0.0000076  -0.0000325   0.0000210  -0.0000011
   85   0.0000647   0.0000229  -0.0000246   0.0000098  -0.0000115   0.0000023
   86   0.0000411   0.0000416  -0.0000291  -0.0000090   0.0000060   0.0000041
   87  -0.0000830  -0.0000678   0.0000590   0.0000107   0.0000003   0.0000030
   88  -0.0001204  -0.0000359   0.0000424  -0.0000251   0.0000254  -0.0000019
   89   0.0000069   0.0000249  -0.0000204  -0.0000156   0.0000074  -0.0000012
   90   0.0000051   0.0000034  -0.0000082  -0.0000027  -0.0000009  -0.0000021
   91   0.0002505  -0.0000194  -0.0000272   0.0001972  -0.0001175   0.0000120
   92  -0.0000957  -0.0001072   0.0000852   0.0000971  -0.0000281   0.0000095
   93   0.0000658   0.0000209  -0.0000452   0.0000671  -0.0000242  -0.0000014
           43          44          45          46          47          48
    1  -0.0183707   0.0294766  -0.0109485  -0.0062530   0.0000591   0.0011237
    2   0.0072095  -0.0004299  -0.0006086  -0.0019317   0.0010102   0.0001669
    3   0.0012770  -0.0071552   0.0029863   0.0028392  -0.0002531  -0.0001960
    4   0.0006208   0.0000270  -0.0008125   0.0002063  -0.0000570   0.0001588
    5  -0.0011133   0.0012250   0.0001732  -0.0004127   0.0000195  -0.0003194
    6   0.0005837  -0.0007653   0.0004236   0.0000022   0.0000048   0.0004153
    7   0.0016290   0.0008281   0.0005356  -0.0006212  -0.0009067  -0.0001961
    8   0.0006687   0.0004102  -0.0009004  -0.0006889   0.0004108   0.0001360
    9   0.0002240  -0.0007813  -0.0000672  -0.0001934   0.0001476   0.0000301
   10  -0.0001449  -0.0000000   0.0000511   0.0000559   0.0000695   0.0000097
   11  -0.0000235  -0.0001233   0.0000102   0.0000860  -0.0000138  -0.0000007
   12   0.0001419  -0.0001490   0.0001852   0.0000728  -0.0000539  -0.0000155
   13  -0.0008069  -0.0008211  -0.0004496   0.0003763   0.0004599   0.0000786
   14  -0.0010145   0.0007530   0.0001274   0.0002638  -0.0000570   0.0000790
   15  -0.0001258   0.0000863  -0.0000925   0.0000261   0.0000398   0.0000352
   16   0.0005610  -0.0001991   0.0002437  -0.0001001  -0.0001607  -0.0000626
   17  -0.0002082   0.0000624  -0.0000733   0.0000841   0.0001367   0.0000028
   18  -0.0000062  -0.0000360  -0.0000668   0.0000263   0.0000445   0.0000070
   19   0.0081516  -0.0116043   0.0056851  -0.0018980  -0.0036296  -0.0015241
   20   0.0094900  -0.0328619   0.0062914  -0.0022046  -0.0026455  -0.0014593
   21   0.0058717  -0.0103524   0.0052898  -0.0014868  -0.0034085  -0.0006864
   22   0.0001490  -0.0005845   0.0001959  -0.0001066  -0.0001012   0.0000651
   23  -0.0002575   0.0018112   0.0012059   0.0001814   0.0003131  -0.0003710
   24   0.0001390  -0.0008548   0.0004307  -0.0000911   0.0000119   0.0003266
   25  -0.0017448   0.0025764  -0.0010436   0.0004861   0.0009772   0.0001321
   26   0.0039817  -0.0036768   0.0031464  -0.0010013  -0.0014779  -0.0006281
   27  -0.0008215   0.0011493  -0.0000814  -0.0000035   0.0003374   0.0004401
   28  -0.0932156  -0.0192312  -0.0144929   0.0063334   0.0087530   0.0061827
   29  -0.0308930  -0.1284606  -0.0273145  -0.0132215  -0.0225462  -0.0122046
   30  -0.0248673  -0.0271309  -0.0876894   0.0069942   0.0093099   0.0039448
   31   0.0012699  -0.0007000  -0.0178446   0.0006566   0.0004092   0.0006861
   32  -0.0004425  -0.0029517  -0.0291740   0.0005911   0.0008639   0.0000881
   33   0.0002318  -0.0021466  -0.0163082   0.0001195  -0.0003411   0.0006781
   34  -0.0209792  -0.0166068  -0.0016800   0.0009068   0.0029027  -0.0003071
   35  -0.0304920  -0.0003465   0.0074625  -0.0014851  -0.0011368   0.0006015
   36  -0.0136012   0.0068722   0.0047524   0.0010968   0.0007282   0.0002401
   37  -0.0031328   0.0048706   0.0048256  -0.0001371  -0.0006713   0.0000893
   38   0.0026616   0.0030685   0.0012242   0.0004807   0.0008009  -0.0001663
   39   0.0038113  -0.0051728  -0.0042004  -0.0004589  -0.0003443  -0.0000386
   40   0.0018957   0.0016691  -0.0000793  -0.0004783  -0.0010900   0.0000954
   41   0.0012043  -0.0001666  -0.0003686   0.0001318   0.0007433  -0.0000537
   42   0.0021660   0.0001239  -0.0003013  -0.0000592   0.0000543  -0.0000128
   43   0.4538198  -0.0516290   0.0018211  -0.0868084   0.0859046  -0.0356131
   44  -0.0516290   0.5227149  -0.0426418   0.0854870  -0.2294445   0.0768241
   45   0.0018211  -0.0426418   0.5613470  -0.0358880   0.0756878  -0.0816490
   46  -0.0868084   0.0854870  -0.0358880   0.0978711  -0.0925428   0.0388544
   47   0.0859046  -0.2294445   0.0756878  -0.0925428   0.2514252  -0.0821027
   48  -0.0356131   0.0768241  -0.0816490   0.0388544  -0.0821027   0.0842314
   49  -0.0494653   0.0010082   0.0266128   0.0012260  -0.0003154  -0.0127887
   50   0.0014458  -0.0492537   0.0036871  -0.0034507   0.0003964   0.0273628
   51   0.0274195   0.0025212  -0.2948842   0.0010752   0.0006455  -0.0108355
   52  -0.1704675   0.0025089   0.0240655  -0.0137938  -0.0003540   0.0039974
   53   0.0015980  -0.0783491  -0.0005069   0.0280688   0.0004873  -0.0074692
   54   0.0251487   0.0006085  -0.0839078  -0.0119498  -0.0001215   0.0020223
   55  -0.0166960  -0.0250661  -0.0141143   0.0009583   0.0003451  -0.0005889
   56   0.0006512   0.0015123   0.0011212  -0.0003489   0.0005925   0.0001827
   57   0.0047710   0.0071524   0.0029702  -0.0006609  -0.0000490   0.0000107
   58  -0.0073494  -0.0026214   0.0345403   0.0014386   0.0001361  -0.0005157
   59   0.0001881  -0.0004097  -0.0011249  -0.0000088   0.0001242  -0.0004759
   60   0.0016058  -0.0001265  -0.0081445   0.0003260  -0.0004009   0.0005548
   61   0.0012899  -0.0019727   0.0002864   0.0010642  -0.0003582   0.0000649
   62   0.0011605  -0.0049508   0.0019624   0.0015873  -0.0000059  -0.0001784
   63  -0.0003542   0.0014846  -0.0013043  -0.0004771   0.0000818   0.0005055
   64  -0.0003763   0.0027011  -0.0012892  -0.0011211   0.0001396   0.0001859
   65   0.0000305  -0.0012188   0.0006864   0.0006171   0.0000080  -0.0000536
   66  -0.0000592   0.0006187  -0.0001180  -0.0002096   0.0000079   0.0000122
   67   0.0002630  -0.0008040  -0.0003638   0.0000626   0.0000586  -0.0000140
   68   0.0000695  -0.0004924   0.0001912   0.0001551  -0.0000281  -0.0000207
   69   0.0001330   0.0003057   0.0002993  -0.0000017  -0.0000223  -0.0000161
   70   0.0000716  -0.0000047  -0.0000857  -0.0000548   0.0000231  -0.0000080
   71  -0.0000295   0.0003375   0.0001171  -0.0000466   0.0000110   0.0000080
   72  -0.0000012  -0.0000620  -0.0000556  -0.0000083   0.0000094   0.0000048
   73  -0.0000297   0.0000597   0.0000834   0.0000197  -0.0000083   0.0000123
   74  -0.0000273  -0.0000402  -0.0000869   0.0000010  -0.0000022   0.0000130
   75  -0.0000697   0.0001567   0.0000960  -0.0000218   0.0000057   0.0000010
   76  -0.0001065   0.0000793  -0.0000098  -0.0000040  -0.0000063  -0.0000028
   77  -0.0000630   0.0004861   0.0000767  -0.0000520   0.0000070   0.0000173
   78  -0.0000212  -0.0004156  -0.0002493   0.0000490  -0.0000025   0.0000064
   79  -0.0000367   0.0002438   0.0000280  -0.0001898   0.0000709  -0.0001238
   80   0.0000746   0.0002134   0.0002971  -0.0000549  -0.0000248  -0.0000230
   81  -0.0000770   0.0001302  -0.0003179  -0.0000731   0.0000118  -0.0000097
   82   0.0000104   0.0000186   0.0000533   0.0000046  -0.0000151   0.0000077
   83  -0.0000565  -0.0000033  -0.0000955   0.0000118   0.0000175   0.0000091
   84  -0.0000125   0.0000147   0.0000282   0.0000040   0.0000210   0.0000017
   85  -0.0000854   0.0000391  -0.0000310   0.0000095  -0.0000068   0.0000175
   86  -0.0000682   0.0000212  -0.0002785  -0.0000334   0.0000133   0.0000102
   87   0.0001886  -0.0001758   0.0004301   0.0000561  -0.0000120  -0.0000245
   88  -0.0000010   0.0001051   0.0000052  -0.0000642   0.0000217  -0.0000196
   89  -0.0000559  -0.0000028  -0.0001794   0.0000063   0.0000106   0.0000180
   90   0.0000768  -0.0001789   0.0001697   0.0000980  -0.0000154   0.0000271
   91   0.0000857   0.0001460   0.0000994  -0.0000457  -0.0001071   0.0000028
   92   0.0000350   0.0005675  -0.0001152  -0.0002694  -0.0000088   0.0000071
   93   0.0000194   0.0000965   0.0000293  -0.0000566  -0.0000222  -0.0000114
           49          50          51          52          53          54
    1   0.0017580   0.0001048  -0.0007494  -0.0918552   0.0223335  -0.0076220
    2  -0.0010680   0.0002095   0.0001733   0.0252781  -0.1389987   0.0228733
    3   0.0011924  -0.0009645   0.0001401  -0.0118388   0.0248281  -0.0892520
    4   0.0001743  -0.0001394   0.0003394   0.0002032   0.0017989  -0.0135686
    5   0.0003921   0.0002670  -0.0007082  -0.0017005  -0.0048374   0.0302617
    6  -0.0005745   0.0000118   0.0005485   0.0004394   0.0024221  -0.0102307
    7  -0.0002764  -0.0000914  -0.0000566   0.0097118   0.0106775   0.0076677
    8  -0.0000212  -0.0002170   0.0001090  -0.0054472  -0.0323128  -0.0083326
    9   0.0000654  -0.0001221   0.0001677   0.0069497   0.0075513   0.0051430
   10  -0.0000711  -0.0000852  -0.0001097   0.0002185   0.0008189   0.0002478
   11  -0.0001067   0.0000211   0.0001336   0.0000348   0.0017573  -0.0009756
   12  -0.0001406   0.0001680   0.0000473   0.0001297   0.0011012  -0.0001561
   13   0.0001675   0.0000570   0.0000819  -0.0015814  -0.0028370  -0.0015642
   14   0.0000569  -0.0000113  -0.0001970  -0.0057479  -0.0040730  -0.0043929
   15  -0.0000378   0.0000582   0.0000687  -0.0014221  -0.0021748  -0.0011697
   16  -0.0000238   0.0000245   0.0000247   0.0004789   0.0006738   0.0000953
   17   0.0000456   0.0000045   0.0000068  -0.0016695  -0.0009045  -0.0012684
   18   0.0000144  -0.0000054  -0.0000203  -0.0000454   0.0006330   0.0007527
   19   0.0001563   0.0005386   0.0002870   0.0008863  -0.0004878   0.0004395
   20   0.0010276   0.0017127   0.0006584   0.0004086   0.0019032   0.0009198
   21   0.0004444  -0.0009154   0.0002992   0.0007566   0.0008841   0.0001699
   22   0.0002637   0.0001809   0.0003430  -0.0001684  -0.0000896   0.0000236
   23   0.0000894  -0.0004979  -0.0004417  -0.0000361  -0.0002955  -0.0000348
   24   0.0004000   0.0006586   0.0005076  -0.0000106   0.0001938   0.0001264
   25  -0.0001083  -0.0001464  -0.0000805  -0.0001630   0.0004422  -0.0000764
   26   0.0001601   0.0002660   0.0000168   0.0004381   0.0003274  -0.0001114
   27   0.0000745   0.0004006   0.0003504  -0.0001052  -0.0000531  -0.0000917
   28  -0.0003558   0.0005577  -0.0017377  -0.0231271  -0.0315543  -0.0154340
   29  -0.0008505  -0.0014351  -0.0009140  -0.0066479  -0.0015864  -0.0002320
   30  -0.0175302  -0.0262576  -0.0128899   0.0011764   0.0034686   0.0026322
   31  -0.0012683  -0.0028769  -0.0012989   0.0009111   0.0010423  -0.0008720
   32  -0.0031316  -0.0035969  -0.0018756   0.0013064   0.0012631   0.0002401
   33  -0.0013143  -0.0024370   0.0002172   0.0008189   0.0010696   0.0008421
   34   0.0014225   0.0016123   0.0021651   0.0001209   0.0026660   0.0002519
   35   0.0003378   0.0009546   0.0002814  -0.0026766  -0.0056602  -0.0032612
   36  -0.0019162  -0.0011534  -0.0010974  -0.0001751  -0.0037072  -0.0028966
   37  -0.0001526  -0.0001801  -0.0011676  -0.0004218  -0.0028393  -0.0016823
   38  -0.0002283  -0.0003931  -0.0008358   0.0006416  -0.0003451  -0.0004360
   39   0.0005339   0.0004949   0.0009138  -0.0002743   0.0023125   0.0020422
   40  -0.0000851  -0.0001639  -0.0002664  -0.0001033  -0.0003943   0.0001875
   41   0.0001239  -0.0000340   0.0000207   0.0002762   0.0009607   0.0003409
   42   0.0000221  -0.0001397  -0.0002317   0.0001041   0.0004023   0.0000824
   43  -0.0494653   0.0014458   0.0274195  -0.1704675   0.0015980   0.0251487
   44   0.0010082  -0.0492537   0.0025212   0.0025089  -0.0783491   0.0006085
   45   0.0266128   0.0036871  -0.2948842   0.0240655  -0.0005069  -0.0839078
   46   0.0012260  -0.0034507   0.0010752  -0.0137938   0.0280688  -0.0119498
   47  -0.0003154   0.0003964   0.0006455  -0.0003540   0.0004873  -0.0001215
   48  -0.0127887   0.0273628  -0.0108355   0.0039974  -0.0074692   0.0020223
   49   0.0578956   0.0029755  -0.0298334  -0.0063373  -0.0005980   0.0341555
   50   0.0029755   0.0508533  -0.0006826  -0.0001124  -0.0002885  -0.0004256
   51  -0.0298334  -0.0006826   0.3221854   0.0018242   0.0007470  -0.0077010
   52  -0.0063373  -0.0001124   0.0018242   0.4636256   0.0614715   0.0116624
   53  -0.0005980  -0.0002885   0.0007470   0.0614715   0.5189998   0.0369570
   54   0.0341555  -0.0004256  -0.0077010   0.0116624   0.0369570   0.5689535
   55   0.0013684  -0.0001008   0.0002832  -0.0977983  -0.0928807  -0.0514739
   56  -0.0002951   0.0001106   0.0002614  -0.0914011  -0.2076856  -0.0894366
   57  -0.0004088   0.0004182   0.0006074  -0.0509123  -0.0906152  -0.0995414
   58  -0.0063069  -0.0001482   0.0014714  -0.0487558  -0.0044877   0.0235142
   59   0.0005538   0.0009345   0.0001007  -0.0039964  -0.0526333   0.0233935
   60   0.0014228  -0.0002090   0.0011905   0.0246482   0.0235492  -0.2898269
   61  -0.0000611   0.0001342   0.0000236  -0.0101648   0.0100564  -0.0018549
   62  -0.0003088   0.0000312   0.0000250   0.0243845   0.0007662  -0.0053860
   63  -0.0001199   0.0000559   0.0003086  -0.0103139  -0.0005232   0.0011635
   64   0.0000458  -0.0000983   0.0000954  -0.0072107  -0.0039584   0.0012592
   65   0.0000478   0.0000206  -0.0000694   0.0035474   0.0023023  -0.0008960
   66  -0.0001368   0.0000098   0.0000896  -0.0009707  -0.0009879   0.0016670
   67   0.0000072  -0.0000237   0.0000555  -0.0019352   0.0000743   0.0002154
   68  -0.0000652   0.0000050   0.0000366  -0.0002714   0.0010733   0.0002267
   69   0.0001116   0.0000246  -0.0000726   0.0003398  -0.0005453  -0.0006570
   70   0.0000068  -0.0000100   0.0000059   0.0004600  -0.0002081   0.0002928
   71   0.0000172  -0.0000100  -0.0000154   0.0006653  -0.0008960  -0.0003257
   72  -0.0000394  -0.0000127   0.0000211  -0.0001487  -0.0001601   0.0002694
   73  -0.0000408   0.0000047   0.0000120   0.0000007  -0.0000587  -0.0003502
   74  -0.0000011   0.0000168  -0.0000006  -0.0001617   0.0003505   0.0002906
   75  -0.0000706  -0.0000224   0.0000311  -0.0002790  -0.0002967  -0.0000623
   76   0.0000536  -0.0000004  -0.0000297  -0.0013582  -0.0000910   0.0001982
   77   0.0000712   0.0000011  -0.0000471   0.0004885  -0.0004560  -0.0004058
   78  -0.0000056   0.0000168   0.0000185  -0.0008127   0.0009149   0.0007962
   79   0.0000631  -0.0000351  -0.0001617   0.0001928  -0.0008471   0.0005031
   80  -0.0001627  -0.0000358   0.0001005  -0.0007424  -0.0000486  -0.0005986
   81   0.0001608  -0.0000091  -0.0000749   0.0009213  -0.0004383   0.0004067
   82  -0.0000217   0.0000057   0.0000019  -0.0002292   0.0000617  -0.0000368
   83   0.0000439  -0.0000006  -0.0000021   0.0001969  -0.0000378   0.0000786
   84  -0.0000169  -0.0000072   0.0000139  -0.0000838   0.0000552  -0.0000670
   85   0.0000279   0.0000159  -0.0000064  -0.0006098   0.0001758   0.0007306
   86   0.0001145   0.0000013  -0.0000500   0.0005362  -0.0002608   0.0002589
   87  -0.0002106  -0.0000014   0.0000509   0.0000074   0.0001579  -0.0006809
   88  -0.0000170  -0.0000194  -0.0000031   0.0001293  -0.0002978  -0.0000164
   89   0.0000853  -0.0000011  -0.0000010  -0.0000006   0.0001531   0.0002181
   90  -0.0000941   0.0000098   0.0000631  -0.0002497   0.0004867  -0.0004607
   91  -0.0000453   0.0000249  -0.0000081  -0.0008582  -0.0003289  -0.0000910
   92   0.0000018  -0.0000311   0.0000024  -0.0012170  -0.0006746  -0.0000269
   93   0.0000278  -0.0000119  -0.0000331  -0.0001998  -0.0002567  -0.0003678
           55          56          57          58          59          60
    1   0.0059153  -0.0108489   0.0055615   0.0008515  -0.0027584  -0.0003427
    2   0.0115857  -0.0240747   0.0097019   0.0013223  -0.0034078   0.0019241
    3   0.0071591  -0.0126619   0.0042308  -0.0146517   0.0281291  -0.0101073
    4   0.0004422  -0.0002875   0.0005448  -0.0007741   0.0023812  -0.0008400
    5  -0.0006272   0.0010598  -0.0002087   0.0028569  -0.0045108   0.0019391
    6   0.0000217   0.0003370   0.0004853  -0.0005982   0.0013111   0.0007875
    7  -0.0019559   0.0041806  -0.0015138   0.0000513  -0.0000317  -0.0004237
    8   0.0015037  -0.0013071   0.0009837  -0.0006867   0.0014586  -0.0011028
    9  -0.0011087   0.0034864  -0.0008528   0.0000267   0.0022736  -0.0005488
   10  -0.0001281   0.0001119   0.0001687   0.0000971   0.0000097   0.0005600
   11  -0.0001369   0.0002077   0.0002449   0.0002335  -0.0008407   0.0007055
   12  -0.0000762  -0.0001038   0.0004922   0.0002240  -0.0004437   0.0008939
   13   0.0005970  -0.0008511   0.0001930  -0.0001472   0.0000114  -0.0000230
   14   0.0013786  -0.0022894   0.0005888   0.0000117   0.0001904  -0.0000737
   15   0.0001748  -0.0007081   0.0005217   0.0000913  -0.0006077   0.0005400
   16  -0.0001158   0.0002250  -0.0000289  -0.0000051  -0.0000143   0.0000479
   17   0.0003889  -0.0005075   0.0002714  -0.0000130  -0.0000274   0.0000900
   18  -0.0000922   0.0002346   0.0000045   0.0000591  -0.0001406  -0.0000161
   19   0.0000228   0.0004712  -0.0000186  -0.0000780  -0.0000363   0.0000876
   20   0.0005261   0.0003443  -0.0001447  -0.0000835  -0.0003061   0.0000971
   21  -0.0000399   0.0000242  -0.0000826  -0.0000428  -0.0000257   0.0001783
   22   0.0000571  -0.0000740   0.0000121  -0.0000801   0.0001208  -0.0001324
   23  -0.0000808  -0.0000158  -0.0000116   0.0001197   0.0000209  -0.0001605
   24   0.0000189   0.0000237  -0.0000149  -0.0000857  -0.0001659   0.0000079
   25   0.0000384  -0.0001037  -0.0000083   0.0000648  -0.0000903   0.0000501
   26  -0.0000501   0.0000055   0.0000082  -0.0000659  -0.0000170   0.0000678
   27  -0.0000009  -0.0000251  -0.0000251  -0.0000105  -0.0000042  -0.0000251
   28  -0.0070993   0.0005669   0.0017416   0.0017739  -0.0000287  -0.0006635
   29   0.0013943   0.0009484   0.0003163   0.0005183  -0.0001002   0.0001652
   30   0.0017702   0.0002813   0.0003296   0.0010240   0.0007243   0.0006441
   31   0.0002897   0.0000327   0.0001932  -0.0003019   0.0000035   0.0004422
   32   0.0004919  -0.0000925   0.0001305  -0.0003840   0.0000561   0.0006319
   33   0.0001830  -0.0001142   0.0003666  -0.0007552   0.0001283   0.0004635
   34   0.0012722   0.0001700  -0.0000113  -0.0000772  -0.0002285   0.0000768
   35  -0.0019240   0.0001654   0.0001897   0.0004706   0.0000352   0.0000377
   36  -0.0014376   0.0000234   0.0007572  -0.0000102   0.0000084   0.0004729
   37  -0.0012061  -0.0000269   0.0000049   0.0003065   0.0001219  -0.0000929
   38  -0.0003218  -0.0000016  -0.0000049   0.0000708   0.0000283  -0.0000794
   39   0.0010151  -0.0001132  -0.0002868  -0.0001594  -0.0000475  -0.0000987
   40  -0.0000612  -0.0000644  -0.0000411   0.0000644   0.0000462  -0.0000178
   41   0.0003031   0.0000459  -0.0000507  -0.0000408  -0.0000150  -0.0000172
   42   0.0001039   0.0000080  -0.0000824   0.0000515   0.0000271  -0.0000616
   43  -0.0166960   0.0006512   0.0047710  -0.0073494   0.0001881   0.0016058
   44  -0.0250661   0.0015123   0.0071524  -0.0026214  -0.0004097  -0.0001265
   45  -0.0141143   0.0011212   0.0029702   0.0345403  -0.0011249  -0.0081445
   46   0.0009583  -0.0003489  -0.0006609   0.0014386  -0.0000088   0.0003260
   47   0.0003451   0.0005925  -0.0000490   0.0001361   0.0001242  -0.0004009
   48  -0.0005889   0.0001827   0.0000107  -0.0005157  -0.0004759   0.0005548
   49   0.0013684  -0.0002951  -0.0004088  -0.0063069   0.0005538   0.0014228
   50  -0.0001008   0.0001106   0.0004182  -0.0001482   0.0009345  -0.0002090
   51   0.0002832   0.0002614   0.0006074   0.0014714   0.0001007   0.0011905
   52  -0.0977983  -0.0914011  -0.0509123  -0.0487558  -0.0039964   0.0246482
   53  -0.0928807  -0.2076856  -0.0906152  -0.0044877  -0.0526333   0.0235492
   54  -0.0514739  -0.0894366  -0.0995414   0.0235142   0.0233935  -0.2898269
   55   0.1158631   0.0989216   0.0562774   0.0016037   0.0035231   0.0016655
   56   0.0989216   0.2258710   0.0965687   0.0021318   0.0029432   0.0010659
   57   0.0562774   0.0965687   0.1042371  -0.0149103  -0.0250378  -0.0143053
   58   0.0016037   0.0021318  -0.0149103   0.0577759   0.0002763  -0.0287379
   59   0.0035231   0.0029432  -0.0250378   0.0002763   0.0555353  -0.0277540
   60   0.0016655   0.0010659  -0.0143053  -0.0287379  -0.0277540   0.3170699
   61   0.0010630  -0.0021993  -0.0005876   0.0007344  -0.0006806   0.0010626
   62   0.0002325   0.0000063  -0.0009458  -0.0002201   0.0007173   0.0004237
   63   0.0005573  -0.0005078   0.0001046  -0.0009672   0.0004016  -0.0009040
   64   0.0000736   0.0002571   0.0003985  -0.0002945   0.0003114  -0.0006775
   65  -0.0004638   0.0006605   0.0000325  -0.0000658  -0.0000431   0.0000913
   66  -0.0000422   0.0001248  -0.0000254   0.0005087  -0.0005635   0.0004957
   67  -0.0024712  -0.0010469  -0.0007801  -0.0000474   0.0001201  -0.0002840
   68   0.0006508  -0.0002331  -0.0003207   0.0001413   0.0000646   0.0002484
   69   0.0000048   0.0000483   0.0011090  -0.0002819  -0.0003637  -0.0002101
   70   0.0000473  -0.0002275  -0.0000111  -0.0000840  -0.0000010  -0.0001172
   71   0.0001078   0.0005884   0.0003710  -0.0000751   0.0000457  -0.0000310
   72  -0.0000048   0.0000464  -0.0002769   0.0001315   0.0000991   0.0000851
   73  -0.0001160   0.0001879  -0.0003063   0.0000632  -0.0000750   0.0001207
   74   0.0000494  -0.0001024   0.0000028   0.0000764  -0.0000958  -0.0000132
   75  -0.0001519   0.0004659  -0.0003431   0.0002170   0.0001027   0.0002713
   76  -0.0020579   0.0000456   0.0001786   0.0000344   0.0000583  -0.0000950
   77   0.0003440   0.0011495   0.0004430  -0.0002027   0.0000191  -0.0001843
   78  -0.0001224  -0.0005819  -0.0003448   0.0000035   0.0000047  -0.0000575
   79  -0.0001713   0.0002014   0.0002094  -0.0004788   0.0001535   0.0001306
   80  -0.0000717   0.0001076   0.0000506   0.0006679  -0.0003252   0.0002953
   81   0.0000240   0.0000229  -0.0000812  -0.0002141   0.0002306  -0.0004901
   82   0.0000355  -0.0000491  -0.0000296   0.0000282   0.0000397   0.0000725
   83  -0.0000728   0.0001286   0.0000790  -0.0000748  -0.0000745  -0.0001014
   84  -0.0000694   0.0001456  -0.0000268   0.0000558  -0.0000222   0.0000686
   85   0.0000395  -0.0000040  -0.0001002  -0.0003313   0.0002055  -0.0000269
   86   0.0000195  -0.0000421  -0.0001440   0.0003465   0.0003560  -0.0007309
   87  -0.0000059  -0.0000296   0.0000115   0.0000169  -0.0001433   0.0009122
   88  -0.0000282   0.0000894   0.0000674   0.0000732  -0.0000794   0.0000252
   89   0.0000302  -0.0000240  -0.0000742  -0.0001703   0.0001377  -0.0001915
   90   0.0000303  -0.0000631   0.0000349   0.0000928  -0.0001907   0.0003012
   91   0.0002180  -0.0004161   0.0000070   0.0001506  -0.0000949   0.0001298
   92   0.0000006  -0.0000716   0.0000537  -0.0000401   0.0001393  -0.0001560
   93   0.0000401  -0.0001270   0.0000164  -0.0000878   0.0001764  -0.0001413
           61          62          63          64          65          66
    1  -0.1252849  -0.0048748   0.0106831  -0.0210314   0.0124860  -0.0037759
    2  -0.0128946  -0.0779797  -0.0046326   0.0360738  -0.0123806   0.0060192
    3   0.0222953  -0.0035837  -0.0802054  -0.0224809   0.0095361  -0.0027660
    4  -0.0110473  -0.0016590   0.0341876   0.0034816  -0.0015505  -0.0008000
    5   0.0012736  -0.0000065  -0.0006382   0.0002848  -0.0000712  -0.0005662
    6   0.0025741   0.0006403  -0.0099920  -0.0020769  -0.0001986   0.0023578
    7  -0.0173558  -0.0292001  -0.0127530   0.0028741   0.0017154   0.0003424
    8  -0.0112425   0.0070439   0.0012605  -0.0000438  -0.0077520   0.0006102
    9  -0.0012679   0.0068265   0.0045197   0.0009288   0.0006589  -0.0008531
   10   0.0007008   0.0009750  -0.0007689  -0.0004847  -0.0003377   0.0004173
   11   0.0011925   0.0000482   0.0002411   0.0000213   0.0007499   0.0000398
   12   0.0014025   0.0003427  -0.0008532  -0.0004712  -0.0003955   0.0005962
   13  -0.0029686   0.0047044  -0.0013267  -0.0071113  -0.0090855  -0.0030849
   14   0.0033165   0.0013505   0.0007789  -0.0090799   0.0005801  -0.0029669
   15  -0.0007031   0.0017457  -0.0015238  -0.0046816  -0.0040372   0.0014924
   16  -0.0002081   0.0011068  -0.0008574  -0.0022698  -0.0011933  -0.0002396
   17   0.0003155  -0.0002904   0.0001805   0.0013718   0.0017146   0.0002292
   18  -0.0005204   0.0002493  -0.0001987  -0.0003984  -0.0001921   0.0004454
   19   0.0007350  -0.0014027  -0.0005846   0.0000439  -0.0003038  -0.0000122
   20   0.0001684  -0.0055980  -0.0018232   0.0003810   0.0014811   0.0000663
   21  -0.0005166  -0.0034524  -0.0020288   0.0000550  -0.0001265   0.0000907
   22  -0.0001055   0.0002498  -0.0000456   0.0000519   0.0000773  -0.0001786
   23  -0.0001263   0.0000783  -0.0001384   0.0000355  -0.0001196   0.0000250
   24   0.0001223   0.0000464   0.0001964  -0.0000147  -0.0000500   0.0001135
   25   0.0004141  -0.0022255  -0.0007502   0.0000707   0.0004609   0.0000148
   26   0.0004812  -0.0002364  -0.0000301  -0.0001033   0.0003307  -0.0000747
   27   0.0002964   0.0001022   0.0005705  -0.0000077   0.0001157  -0.0000233
   28  -0.0000818   0.0000123   0.0000903  -0.0001035  -0.0000898  -0.0000695
   29  -0.0000596  -0.0005379  -0.0001129   0.0000778  -0.0003226   0.0000280
   30  -0.0002791   0.0001203   0.0002372   0.0003457   0.0001188   0.0000296
   31  -0.0000397   0.0000031  -0.0000523   0.0000103  -0.0000440   0.0000494
   32  -0.0000547   0.0000683   0.0000429   0.0000424  -0.0000173  -0.0000137
   33   0.0000787  -0.0000087  -0.0000637  -0.0000724  -0.0000097   0.0000423
   34  -0.0010158   0.0002304  -0.0000422   0.0008412  -0.0004494   0.0002669
   35  -0.0000420  -0.0001849  -0.0000165   0.0000813   0.0000699   0.0000849
   36   0.0004109  -0.0000099  -0.0000218  -0.0003390   0.0002844  -0.0001500
   37   0.0006676  -0.0002142  -0.0000431  -0.0005581   0.0003390  -0.0001734
   38   0.0003378   0.0001269   0.0000869  -0.0002700   0.0003364  -0.0001428
   39  -0.0003622   0.0000469   0.0000193   0.0002908  -0.0003044   0.0001630
   40   0.0000397  -0.0000992  -0.0000552  -0.0000649  -0.0001437   0.0000061
   41  -0.0000762   0.0000748   0.0000270   0.0000829   0.0000444  -0.0000013
   42  -0.0000092  -0.0000027  -0.0000072   0.0000006  -0.0000227  -0.0000002
   43   0.0012899   0.0011605  -0.0003542  -0.0003763   0.0000305  -0.0000592
   44  -0.0019727  -0.0049508   0.0014846   0.0027011  -0.0012188   0.0006187
   45   0.0002864   0.0019624  -0.0013043  -0.0012892   0.0006864  -0.0001180
   46   0.0010642   0.0015873  -0.0004771  -0.0011211   0.0006171  -0.0002096
   47  -0.0003582  -0.0000059   0.0000818   0.0001396   0.0000080   0.0000079
   48   0.0000649  -0.0001784   0.0005055   0.0001859  -0.0000536   0.0000122
   49  -0.0000611  -0.0003088  -0.0001199   0.0000458   0.0000478  -0.0001368
   50   0.0001342   0.0000312   0.0000559  -0.0000983   0.0000206   0.0000098
   51   0.0000236   0.0000250   0.0003086   0.0000954  -0.0000694   0.0000896
   52  -0.0101648   0.0243845  -0.0103139  -0.0072107   0.0035474  -0.0009707
   53   0.0100564   0.0007662  -0.0005232  -0.0039584   0.0023023  -0.0009879
   54  -0.0018549  -0.0053860   0.0011635   0.0012592  -0.0008960   0.0016670
   55   0.0010630   0.0002325   0.0005573   0.0000736  -0.0004638  -0.0000422
   56  -0.0021993   0.0000063  -0.0005078   0.0002571   0.0006605   0.0001248
   57  -0.0005876  -0.0009458   0.0001046   0.0003985   0.0000325  -0.0000254
   58   0.0007344  -0.0002201  -0.0009672  -0.0002945  -0.0000658   0.0005087
   59  -0.0006806   0.0007173   0.0004016   0.0003114  -0.0000431  -0.0005635
   60   0.0010626   0.0004237  -0.0009040  -0.0006775   0.0000913   0.0004957
   61   0.4516355   0.0330664  -0.0070265  -0.0978824   0.0342252  -0.0398367
   62   0.0330664   0.4828666   0.0243329   0.0047433  -0.1354624   0.0301482
   63  -0.0070265   0.0243329   0.4706121  -0.0277460   0.0523675  -0.1066741
   64  -0.0978824   0.0047433  -0.0277460   0.2901296   0.1716000   0.1202273
   65   0.0342252  -0.1354624   0.0523675   0.1716000   0.5382579  -0.0273335
   66  -0.0398367   0.0301482  -0.1066741   0.1202273  -0.0273335   0.1712653
   67  -0.0982350  -0.0427419  -0.0160153   0.0070484   0.0117990   0.0023696
   68  -0.0335803  -0.1348030  -0.0307046  -0.0114739  -0.0489104  -0.0003832
   69  -0.0171961  -0.0392027  -0.0909891   0.0072029   0.0262190   0.0047917
   70  -0.0180991   0.0018090  -0.0002133   0.0020294   0.0017718   0.0001404
   71  -0.0289605   0.0017019  -0.0013358   0.0004376   0.0022462  -0.0003430
   72  -0.0123440   0.0017318  -0.0017241   0.0009367   0.0013091  -0.0000531
   73   0.0037208  -0.0031461  -0.0153860  -0.0000271   0.0014205   0.0000962
   74   0.0094020  -0.0055152  -0.0262880  -0.0001049   0.0020630   0.0005955
   75   0.0037131  -0.0009736  -0.0136078  -0.0000775   0.0005466   0.0017115
   76   0.0021850  -0.0092883   0.0101110  -0.0005498  -0.0031527  -0.0005073
   77   0.0087579  -0.0144032   0.0176562  -0.0038815  -0.0075525  -0.0014746
   78   0.0036452  -0.0081811   0.0057161  -0.0007896  -0.0030149   0.0006380
   79  -0.0852754   0.0028754   0.0300681   0.0036352   0.0041364  -0.0181576
   80   0.0019094  -0.0796493  -0.0251753  -0.0004496  -0.0073390   0.0380406
   81   0.0239858  -0.0205981  -0.1526347  -0.0027330   0.0124843  -0.0319744
   82   0.0021648   0.0086512   0.0022870  -0.0005131   0.0005424  -0.0007836
   83  -0.0009560  -0.0053835   0.0001637   0.0004986   0.0022708   0.0002234
   84  -0.0116941  -0.0285402  -0.0093370   0.0003879   0.0004831   0.0035957
   85   0.0017563  -0.0068092   0.0034095   0.0014987  -0.0006120   0.0023980
   86  -0.0023278   0.0014858  -0.0024413  -0.0003771   0.0020537  -0.0001897
   87  -0.0134750   0.0229299  -0.0097192   0.0010401   0.0022111  -0.0095601
   88  -0.0109546   0.0009358   0.0005837   0.0020033  -0.0005512  -0.0007388
   89   0.0057516  -0.0011917  -0.0009117  -0.0004717  -0.0004043   0.0001680
   90   0.0338303  -0.0007093  -0.0052523  -0.0010803  -0.0010196   0.0027600
   91   0.0106100   0.0154624   0.0039206  -0.1742391  -0.2267737  -0.0570602
   92  -0.0148570  -0.0301675  -0.0038826  -0.1888289  -0.3335960  -0.0419986
   93   0.0138815   0.0200994   0.0030877  -0.0684189  -0.0694211  -0.0401599
           67          68          69          70          71          72
    1  -0.0194908  -0.0061421  -0.0005142   0.0001223  -0.0010126  -0.0000774
    2  -0.0265558   0.0018698   0.0026342  -0.0027126  -0.0046905  -0.0013454
    3  -0.0123259   0.0000315   0.0015149  -0.0019305  -0.0021603  -0.0006714
    4   0.0009287   0.0008635   0.0009848   0.0001484   0.0000531  -0.0003444
    5  -0.0001880   0.0000227   0.0010401   0.0000657  -0.0000206  -0.0001970
    6  -0.0003169  -0.0002512   0.0003890   0.0000258   0.0000399   0.0001916
    7  -0.0054198   0.0019937   0.0013068  -0.0008077  -0.0015621  -0.0004889
    8   0.0025645  -0.0001773  -0.0000305   0.0009624   0.0005956   0.0000877
    9   0.0022775  -0.0008153  -0.0004717   0.0004798   0.0005638   0.0006130
   10   0.0000220  -0.0001106   0.0002448  -0.0000314   0.0000237   0.0000321
   11   0.0000405  -0.0000064  -0.0000718  -0.0000788   0.0000105   0.0000847
   12  -0.0001615  -0.0000002   0.0001386  -0.0001020  -0.0000502   0.0000032
   13   0.0008869  -0.0006038   0.0002779   0.0003353   0.0002504   0.0000230
   14  -0.0001476   0.0001290   0.0000451  -0.0002171   0.0000616  -0.0000284
   15   0.0002081  -0.0002211   0.0003280   0.0000853   0.0000757  -0.0000479
   16   0.0000154  -0.0001258   0.0002008   0.0000269   0.0000312  -0.0000153
   17   0.0000477   0.0000532   0.0000193  -0.0000102   0.0000202  -0.0000064
   18   0.0001090  -0.0000642  -0.0000311   0.0000325   0.0000356   0.0000188
   19  -0.0004214   0.0001324   0.0001255  -0.0000512  -0.0000988  -0.0000608
   20  -0.0015600   0.0006815   0.0002001  -0.0003409  -0.0005435  -0.0001772
   21  -0.0010361   0.0002954   0.0004052  -0.0002603  -0.0002651  -0.0001242
   22   0.0000256  -0.0000107  -0.0000608   0.0000212   0.0000051   0.0000095
   23   0.0000113  -0.0000242   0.0000164   0.0000194   0.0000074  -0.0000047
   24   0.0000378  -0.0000023   0.0000056   0.0000057   0.0000086   0.0000003
   25  -0.0006753   0.0003011   0.0001417  -0.0001513  -0.0002195  -0.0000692
   26  -0.0000515   0.0000365   0.0000592  -0.0000260   0.0000062  -0.0000068
   27   0.0001129   0.0000027  -0.0000251   0.0000129   0.0000319   0.0000051
   28  -0.0002629  -0.0002362   0.0001762  -0.0000596   0.0002403  -0.0000170
   29  -0.0002490   0.0001000  -0.0000081  -0.0000387  -0.0001065  -0.0000304
   30   0.0001972  -0.0000370  -0.0001026   0.0000736  -0.0000033   0.0000263
   31   0.0000154   0.0000181  -0.0000102   0.0000053  -0.0000125   0.0000012
   32   0.0000322   0.0000058  -0.0000377   0.0000126  -0.0000048   0.0000087
   33  -0.0000183   0.0000206  -0.0000002  -0.0000142  -0.0000114  -0.0000023
   34   0.0003113  -0.0000041  -0.0001022   0.0001855  -0.0000576   0.0000198
   35  -0.0001204   0.0000020   0.0000195  -0.0000203   0.0000315  -0.0000167
   36  -0.0001229  -0.0000509   0.0000970  -0.0000645   0.0000599  -0.0000090
   37  -0.0002445   0.0000049   0.0000842  -0.0001287   0.0000359  -0.0000191
   38   0.0000116  -0.0000530   0.0000402  -0.0000363   0.0000530   0.0000066
   39   0.0001008   0.0000306  -0.0000784   0.0000573  -0.0000449   0.0000084
   40  -0.0000656   0.0000216   0.0000054  -0.0000187  -0.0000176  -0.0000043
   41   0.0000679  -0.0000110  -0.0000158   0.0000232   0.0000029   0.0000063
   42   0.0000006   0.0000092  -0.0000055   0.0000002  -0.0000064   0.0000002
   43   0.0002630   0.0000695   0.0001330   0.0000716  -0.0000295  -0.0000012
   44  -0.0008040  -0.0004924   0.0003057  -0.0000047   0.0003375  -0.0000620
   45  -0.0003638   0.0001912   0.0002993  -0.0000857   0.0001171  -0.0000556
   46   0.0000626   0.0001551  -0.0000017  -0.0000548  -0.0000466  -0.0000083
   47   0.0000586  -0.0000281  -0.0000223   0.0000231   0.0000110   0.0000094
   48  -0.0000140  -0.0000207  -0.0000161  -0.0000080   0.0000080   0.0000048
   49   0.0000072  -0.0000652   0.0001116   0.0000068   0.0000172  -0.0000394
   50  -0.0000237   0.0000050   0.0000246  -0.0000100  -0.0000100  -0.0000127
   51   0.0000555   0.0000366  -0.0000726   0.0000059  -0.0000154   0.0000211
   52  -0.0019352  -0.0002714   0.0003398   0.0004600   0.0006653  -0.0001487
   53   0.0000743   0.0010733  -0.0005453  -0.0002081  -0.0008960  -0.0001601
   54   0.0002154   0.0002267  -0.0006570   0.0002928  -0.0003257   0.0002694
   55  -0.0024712   0.0006508   0.0000048   0.0000473   0.0001078  -0.0000048
   56  -0.0010469  -0.0002331   0.0000483  -0.0002275   0.0005884   0.0000464
   57  -0.0007801  -0.0003207   0.0011090  -0.0000111   0.0003710  -0.0002769
   58  -0.0000474   0.0001413  -0.0002819  -0.0000840  -0.0000751   0.0001315
   59   0.0001201   0.0000646  -0.0003637  -0.0000010   0.0000457   0.0000991
   60  -0.0002840   0.0002484  -0.0002101  -0.0001172  -0.0000310   0.0000851
   61  -0.0982350  -0.0335803  -0.0171961  -0.0180991  -0.0289605  -0.0123440
   62  -0.0427419  -0.1348030  -0.0392027   0.0018090   0.0017019   0.0017318
   63  -0.0160153  -0.0307046  -0.0909891  -0.0002133  -0.0013358  -0.0017241
   64   0.0070484  -0.0114739   0.0072029   0.0020294   0.0004376   0.0009367
   65   0.0117990  -0.0489104   0.0262190   0.0017718   0.0022462   0.0013091
   66   0.0023696  -0.0003832   0.0047917   0.0001404  -0.0003430  -0.0000531
   67   0.5491411  -0.0482222  -0.0208169  -0.3041966   0.0461037  -0.0062292
   68  -0.0482222   0.5107103  -0.0393411   0.0430236  -0.0521901   0.0006897
   69  -0.0208169  -0.0393411   0.5637429  -0.0065520   0.0014450  -0.0467768
   70  -0.3041966   0.0430236  -0.0065520   0.3308508  -0.0465951   0.0080777
   71   0.0461037  -0.0521901   0.0014450  -0.0465951   0.0574729   0.0009279
   72  -0.0062292   0.0006897  -0.0467768   0.0080777   0.0009279   0.0481357
   73  -0.0728440   0.0160839   0.0780732  -0.0088472   0.0054142   0.0302462
   74   0.0154836  -0.0553827  -0.0429832   0.0014453  -0.0017649  -0.0050865
   75   0.0764804  -0.0452319  -0.2719579  -0.0003519   0.0005965   0.0016159
   76  -0.0552180   0.0371262  -0.0285782  -0.0035723   0.0252350  -0.0190205
   77   0.0353622  -0.2127620   0.1192364   0.0007269  -0.0038709   0.0020076
   78  -0.0275092   0.1222964  -0.1380441  -0.0001899  -0.0006188  -0.0009980
   79   0.0042008  -0.0028977  -0.0122116   0.0002924  -0.0002507  -0.0010393
   80   0.0063162  -0.0068708  -0.0313563   0.0006243   0.0006385   0.0005616
   81   0.0015481  -0.0107196  -0.0180880   0.0008378   0.0011326   0.0002503
   82   0.0000652   0.0000479   0.0009624   0.0003852   0.0001724   0.0003876
   83   0.0011729   0.0007201  -0.0012656  -0.0000760   0.0000092   0.0000848
   84   0.0027342   0.0003463  -0.0061720   0.0000304   0.0001996   0.0000840
   85  -0.0002446   0.0001704  -0.0004256   0.0001219   0.0000891  -0.0000776
   86  -0.0003254  -0.0001540   0.0000915  -0.0000446   0.0000057  -0.0001385
   87  -0.0001053   0.0008184   0.0010517   0.0001556   0.0000019  -0.0000009
   88   0.0005171  -0.0004922  -0.0011874   0.0007402   0.0002989   0.0001984
   89   0.0005966   0.0002381   0.0000943   0.0000908   0.0000926  -0.0005068
   90   0.0009127   0.0008402   0.0014751  -0.0004456  -0.0003151  -0.0004114
   91  -0.0017386   0.0034323  -0.0024373   0.0002522  -0.0002430  -0.0000543
   92   0.0021738  -0.0036137   0.0037052   0.0000497   0.0001597   0.0001185
   93  -0.0012606   0.0020803  -0.0016496   0.0000327  -0.0000886  -0.0001815
           73          74          75          76          77          78
    1   0.0006327   0.0011073   0.0011746   0.0003652   0.0002965   0.0001101
    2   0.0005712   0.0009018   0.0004508   0.0003205  -0.0000918   0.0006115
    3  -0.0010435  -0.0003163   0.0003636   0.0004756  -0.0001236  -0.0002081
    4  -0.0000970  -0.0003854  -0.0006887  -0.0000090   0.0001276  -0.0000871
    5  -0.0004131  -0.0000033  -0.0002976  -0.0000762   0.0000284   0.0000081
    6   0.0001530   0.0004739   0.0005137  -0.0001540  -0.0001025   0.0001607
    7   0.0002433   0.0001763  -0.0000453  -0.0000491  -0.0000637   0.0000806
    8  -0.0001633  -0.0001439  -0.0002567  -0.0000685  -0.0002409  -0.0000390
    9   0.0000870   0.0001784   0.0002086  -0.0002798   0.0001056   0.0000699
   10   0.0000706   0.0001312   0.0001160  -0.0000217  -0.0000591   0.0000060
   11   0.0000371   0.0000912   0.0001299  -0.0000270   0.0000031   0.0000272
   12   0.0000227   0.0001155   0.0001456  -0.0000229  -0.0000900   0.0000195
   13  -0.0000699  -0.0000041  -0.0001655  -0.0000238  -0.0004212   0.0000765
   14   0.0001192   0.0000230   0.0001404   0.0001968   0.0001897  -0.0000670
   15   0.0000121   0.0000913   0.0000699   0.0000230  -0.0001996  -0.0000203
   16   0.0000079   0.0000409   0.0000301  -0.0000068  -0.0000822  -0.0000073
   17   0.0000029  -0.0000027   0.0000189   0.0000082   0.0000389  -0.0000194
   18  -0.0000107  -0.0000229  -0.0000447  -0.0000156  -0.0000384   0.0000067
   19  -0.0000078   0.0000032  -0.0000035   0.0000169  -0.0000213   0.0000040
   20   0.0000721   0.0000221  -0.0000492   0.0000200  -0.0000507   0.0000737
   21   0.0000448   0.0000349   0.0000193   0.0000281  -0.0000601  -0.0000069
   22  -0.0000169  -0.0000288  -0.0000255   0.0000013   0.0000167  -0.0000024
   23  -0.0000154  -0.0000060  -0.0000103  -0.0000018  -0.0000010  -0.0000048
   24  -0.0000009   0.0000108   0.0000107  -0.0000018  -0.0000108   0.0000046
   25   0.0000407   0.0000174  -0.0000110   0.0000090  -0.0000293   0.0000257
   26   0.0000189  -0.0000001   0.0000190   0.0000143   0.0000148  -0.0000200
   27   0.0000030  -0.0000042  -0.0000010   0.0000034   0.0000072   0.0000009
   28   0.0000686  -0.0000434   0.0001145   0.0000960   0.0002413  -0.0002395
   29  -0.0000018   0.0000201  -0.0000338  -0.0000421  -0.0000649   0.0000612
   30  -0.0000218   0.0000013  -0.0000167  -0.0000395  -0.0000047   0.0000424
   31   0.0000000   0.0000038   0.0000022  -0.0000115  -0.0000213   0.0000103
   32  -0.0000028  -0.0000029  -0.0000003  -0.0000069  -0.0000112   0.0000112
   33   0.0000080   0.0000065   0.0000087  -0.0000001  -0.0000128   0.0000056
   34  -0.0001042   0.0000083  -0.0000671  -0.0001246  -0.0001096   0.0000877
   35   0.0000115   0.0000028   0.0000216   0.0000179   0.0000502  -0.0000334
   36   0.0000423  -0.0000143   0.0000394   0.0000546   0.0000848  -0.0000912
   37   0.0000701  -0.0000076   0.0000477   0.0000829   0.0000794  -0.0000681
   38   0.0000284  -0.0000149   0.0000370   0.0000436   0.0000628  -0.0000592
   39  -0.0000364   0.0000159  -0.0000299  -0.0000495  -0.0000762   0.0000702
   40   0.0000069   0.0000030  -0.0000074  -0.0000014  -0.0000186   0.0000122
   41  -0.0000116  -0.0000035  -0.0000018  -0.0000075  -0.0000001   0.0000025
   42  -0.0000015   0.0000011  -0.0000046  -0.0000017  -0.0000064   0.0000084
   43  -0.0000297  -0.0000273  -0.0000697  -0.0001065  -0.0000630  -0.0000212
   44   0.0000597  -0.0000402   0.0001567   0.0000793   0.0004861  -0.0004156
   45   0.0000834  -0.0000869   0.0000960  -0.0000098   0.0000767  -0.0002493
   46   0.0000197   0.0000010  -0.0000218  -0.0000040  -0.0000520   0.0000490
   47  -0.0000083  -0.0000022   0.0000057  -0.0000063   0.0000070  -0.0000025
   48   0.0000123   0.0000130   0.0000010  -0.0000028   0.0000173   0.0000064
   49  -0.0000408  -0.0000011  -0.0000706   0.0000536   0.0000712  -0.0000056
   50   0.0000047   0.0000168  -0.0000224  -0.0000004   0.0000011   0.0000168
   51   0.0000120  -0.0000006   0.0000311  -0.0000297  -0.0000471   0.0000185
   52   0.0000007  -0.0001617  -0.0002790  -0.0013582   0.0004885  -0.0008127
   53  -0.0000587   0.0003505  -0.0002967  -0.0000910  -0.0004560   0.0009149
   54  -0.0003502   0.0002906  -0.0000623   0.0001982  -0.0004058   0.0007962
   55  -0.0001160   0.0000494  -0.0001519  -0.0020579   0.0003440  -0.0001224
   56   0.0001879  -0.0001024   0.0004659   0.0000456   0.0011495  -0.0005819
   57  -0.0003063   0.0000028  -0.0003431   0.0001786   0.0004430  -0.0003448
   58   0.0000632   0.0000764   0.0002170   0.0000344  -0.0002027   0.0000035
   59  -0.0000750  -0.0000958   0.0001027   0.0000583   0.0000191   0.0000047
   60   0.0001207  -0.0000132   0.0002713  -0.0000950  -0.0001843  -0.0000575
   61   0.0037208   0.0094020   0.0037131   0.0021850   0.0087579   0.0036452
   62  -0.0031461  -0.0055152  -0.0009736  -0.0092883  -0.0144032  -0.0081811
   63  -0.0153860  -0.0262880  -0.0136078   0.0101110   0.0176562   0.0057161
   64  -0.0000271  -0.0001049  -0.0000775  -0.0005498  -0.0038815  -0.0007896
   65   0.0014205   0.0020630   0.0005466  -0.0031527  -0.0075525  -0.0030149
   66   0.0000962   0.0005955   0.0017115  -0.0005073  -0.0014746   0.0006380
   67  -0.0728440   0.0154836   0.0764804  -0.0552180   0.0353622  -0.0275092
   68   0.0160839  -0.0553827  -0.0452319   0.0371262  -0.2127620   0.1222964
   69   0.0780732  -0.0429832  -0.2719579  -0.0285782   0.1192364  -0.1380441
   70  -0.0088472   0.0014453  -0.0003519  -0.0035723   0.0007269  -0.0001899
   71   0.0054142  -0.0017649   0.0005965   0.0252350  -0.0038709  -0.0006188
   72   0.0302462  -0.0050865   0.0016159  -0.0190205   0.0020076  -0.0009980
   73   0.0768533  -0.0152518  -0.0838419   0.0007760  -0.0019024  -0.0063850
   74  -0.0152518   0.0579473   0.0515656  -0.0091380   0.0060687   0.0237435
   75  -0.0838419   0.0515656   0.2962399   0.0055508  -0.0039756  -0.0153710
   76   0.0007760  -0.0091380   0.0055508   0.0581717  -0.0412849   0.0319254
   77  -0.0019024   0.0060687  -0.0039756  -0.0412849   0.2310006  -0.1333362
   78  -0.0063850   0.0237435  -0.0153710   0.0319254  -0.1333362   0.1467986
   79  -0.0011736  -0.0024333  -0.0018941   0.0003728   0.0004420   0.0000153
   80  -0.0024371  -0.0045361  -0.0031954   0.0003419   0.0007963  -0.0002402
   81  -0.0006794  -0.0008226   0.0003166   0.0003805   0.0011355   0.0000879
   82   0.0005732   0.0001214   0.0003188  -0.0001792  -0.0001217   0.0000927
   83  -0.0004149  -0.0001130  -0.0002657   0.0000177   0.0004351   0.0001363
   84  -0.0008704  -0.0017722  -0.0008980   0.0001805  -0.0000215   0.0002895
   85  -0.0000520  -0.0001863   0.0000391   0.0002467  -0.0002726  -0.0001482
   86  -0.0000171   0.0001614   0.0001768  -0.0000345   0.0001123  -0.0005293
   87   0.0002397  -0.0001945   0.0002859  -0.0003139  -0.0011899  -0.0000345
   88   0.0003520  -0.0000932  -0.0000745  -0.0001001   0.0000985   0.0001714
   89  -0.0001673  -0.0000519   0.0002238   0.0002804  -0.0002423  -0.0000490
   90  -0.0002243   0.0003258   0.0002840  -0.0001404  -0.0001071  -0.0000364
   91  -0.0000735  -0.0002033   0.0000424   0.0009823   0.0015543   0.0000726
   92   0.0000546   0.0001132  -0.0000467  -0.0005795  -0.0007164  -0.0006957
   93  -0.0000983   0.0001386   0.0001042   0.0001527   0.0006967   0.0007219
           79          80          81          82          83          84
    1  -0.0103827  -0.0005268   0.0076875   0.0004521  -0.0005779  -0.0011882
    2   0.0037994   0.0022714  -0.0020297   0.0004310  -0.0001430   0.0002133
    3   0.0313521  -0.0011825  -0.0041961  -0.0004716  -0.0002979   0.0007042
    4  -0.0059252   0.0000336  -0.0011220   0.0000965   0.0001913  -0.0000446
    5   0.0003888  -0.0000277   0.0000079  -0.0001529   0.0000920   0.0000505
    6   0.0012982   0.0003568   0.0012920  -0.0001124   0.0000199   0.0000177
    7  -0.0008400   0.0002192  -0.0007765  -0.0014152  -0.0007314   0.0012944
    8   0.0014156   0.0003507   0.0010487  -0.0003054  -0.0000219  -0.0007599
    9   0.0004868   0.0013551   0.0005596   0.0014621  -0.0011697  -0.0002972
   10  -0.0004737  -0.0003838  -0.0001297  -0.0014145   0.0002070   0.0001743
   11  -0.0005581   0.0004323   0.0001687   0.0001629   0.0001934   0.0000760
   12   0.0005162  -0.0005291   0.0001886   0.0001470   0.0009788   0.0004702
   13   0.0007694   0.0002208   0.0012673  -0.0002756  -0.0002795  -0.0012202
   14  -0.0006405  -0.0006553  -0.0001491   0.0003365  -0.0000047   0.0001255
   15  -0.0002409  -0.0007658  -0.0007832  -0.0003126   0.0004321   0.0008303
   16  -0.0000495  -0.0003409  -0.0000889  -0.0000743  -0.0000956   0.0001763
   17  -0.0000249  -0.0000785  -0.0001163  -0.0001856   0.0000208   0.0001859
   18   0.0001221   0.0002326   0.0001119   0.0000738   0.0000136  -0.0000732
   19   0.0002723  -0.0001548  -0.0000755  -0.0000443   0.0001973  -0.0000138
   20  -0.0000292  -0.0000063  -0.0005923   0.0000429   0.0000137   0.0001583
   21   0.0007221  -0.0003772  -0.0001636  -0.0001229   0.0005657   0.0002000
   22  -0.0001426   0.0001771   0.0000635   0.0000471  -0.0002368  -0.0000921
   23   0.0000431  -0.0000201   0.0000182   0.0000008   0.0000162  -0.0000267
   24  -0.0001418  -0.0000747  -0.0000135  -0.0000276   0.0000701  -0.0000081
   25  -0.0000513  -0.0000196  -0.0001743   0.0000210   0.0000424   0.0000448
   26  -0.0000631  -0.0000237  -0.0000040  -0.0000053   0.0000180   0.0000127
   27  -0.0001481   0.0000124   0.0000090   0.0000088  -0.0000186   0.0000037
   28   0.0000973  -0.0000199   0.0001128   0.0000212   0.0000450  -0.0000261
   29  -0.0000370   0.0001513  -0.0000358   0.0000451  -0.0001101  -0.0000761
   30   0.0000681  -0.0000779   0.0000134  -0.0000219  -0.0000125   0.0000465
   31  -0.0000010   0.0000244  -0.0000292  -0.0000121   0.0000151   0.0000028
   32   0.0000103   0.0000248   0.0000006   0.0000037  -0.0000149   0.0000081
   33  -0.0000398   0.0000240  -0.0000227  -0.0000017   0.0000145  -0.0000071
   34   0.0002387   0.0000629  -0.0000819  -0.0000865   0.0000407   0.0000511
   35  -0.0000210   0.0000272  -0.0000192  -0.0000025   0.0000018   0.0000188
   36  -0.0000614  -0.0000375   0.0000145   0.0000135   0.0000356  -0.0000023
   37  -0.0001491  -0.0000338   0.0000422   0.0000578  -0.0000230  -0.0000349
   38  -0.0000446  -0.0000865   0.0000345   0.0000066   0.0000348   0.0000149
   39   0.0000425   0.0000579  -0.0000170  -0.0000110  -0.0000229  -0.0000076
   40  -0.0000252   0.0000419   0.0000066   0.0000221  -0.0000332  -0.0000325
   41   0.0000327  -0.0000229  -0.0000065  -0.0000158   0.0000185   0.0000210
   42   0.0000011   0.0000014  -0.0000005   0.0000028  -0.0000087  -0.0000011
   43  -0.0000367   0.0000746  -0.0000770   0.0000104  -0.0000565  -0.0000125
   44   0.0002438   0.0002134   0.0001302   0.0000186  -0.0000033   0.0000147
   45   0.0000280   0.0002971  -0.0003179   0.0000533  -0.0000955   0.0000282
   46  -0.0001898  -0.0000549  -0.0000731   0.0000046   0.0000118   0.0000040
   47   0.0000709  -0.0000248   0.0000118  -0.0000151   0.0000175   0.0000210
   48  -0.0001238  -0.0000230  -0.0000097   0.0000077   0.0000091   0.0000017
   49   0.0000631  -0.0001627   0.0001608  -0.0000217   0.0000439  -0.0000169
   50  -0.0000351  -0.0000358  -0.0000091   0.0000057  -0.0000006  -0.0000072
   51  -0.0001617   0.0001005  -0.0000749   0.0000019  -0.0000021   0.0000139
   52   0.0001928  -0.0007424   0.0009213  -0.0002292   0.0001969  -0.0000838
   53  -0.0008471  -0.0000486  -0.0004383   0.0000617  -0.0000378   0.0000552
   54   0.0005031  -0.0005986   0.0004067  -0.0000368   0.0000786  -0.0000670
   55  -0.0001713  -0.0000717   0.0000240   0.0000355  -0.0000728  -0.0000694
   56   0.0002014   0.0001076   0.0000229  -0.0000491   0.0001286   0.0001456
   57   0.0002094   0.0000506  -0.0000812  -0.0000296   0.0000790  -0.0000268
   58  -0.0004788   0.0006679  -0.0002141   0.0000282  -0.0000748   0.0000558
   59   0.0001535  -0.0003252   0.0002306   0.0000397  -0.0000745  -0.0000222
   60   0.0001306   0.0002953  -0.0004901   0.0000725  -0.0001014   0.0000686
   61  -0.0852754   0.0019094   0.0239858   0.0021648  -0.0009560  -0.0116941
   62   0.0028754  -0.0796493  -0.0205981   0.0086512  -0.0053835  -0.0285402
   63   0.0300681  -0.0251753  -0.1526347   0.0022870   0.0001637  -0.0093370
   64   0.0036352  -0.0004496  -0.0027330  -0.0005131   0.0004986   0.0003879
   65   0.0041364  -0.0073390   0.0124843   0.0005424   0.0022708   0.0004831
   66  -0.0181576   0.0380406  -0.0319744  -0.0007836   0.0002234   0.0035957
   67   0.0042008   0.0063162   0.0015481   0.0000652   0.0011729   0.0027342
   68  -0.0028977  -0.0068708  -0.0107196   0.0000479   0.0007201   0.0003463
   69  -0.0122116  -0.0313563  -0.0180880   0.0009624  -0.0012656  -0.0061720
   70   0.0002924   0.0006243   0.0008378   0.0003852  -0.0000760   0.0000304
   71  -0.0002507   0.0006385   0.0011326   0.0001724   0.0000092   0.0001996
   72  -0.0010393   0.0005616   0.0002503   0.0003876   0.0000848   0.0000840
   73  -0.0011736  -0.0024371  -0.0006794   0.0005732  -0.0004149  -0.0008704
   74  -0.0024333  -0.0045361  -0.0008226   0.0001214  -0.0001130  -0.0017722
   75  -0.0018941  -0.0031954   0.0003166   0.0003188  -0.0002657  -0.0008980
   76   0.0003728   0.0003419   0.0003805  -0.0001792   0.0000177   0.0001805
   77   0.0004420   0.0007963   0.0011355  -0.0001217   0.0004351  -0.0000215
   78   0.0000153  -0.0002402   0.0000879   0.0000927   0.0001363   0.0002895
   79   0.5618004   0.0055113   0.0345977  -0.0735866  -0.0753310  -0.0283181
   80   0.0055113   0.5740516  -0.0117467  -0.0766320  -0.2522166  -0.0754395
   81   0.0345977  -0.0117467   0.4622070  -0.0284295  -0.0773151  -0.0762633
   82  -0.0735866  -0.0766320  -0.0284295   0.0793014   0.0845003   0.0305213
   83  -0.0753310  -0.2522166  -0.0773151   0.0845003   0.2727701   0.0852832
   84  -0.0283181  -0.0754395  -0.0762633   0.0305213   0.0852832   0.0821974
   85  -0.0819243   0.0684145  -0.0542483   0.0038437  -0.0078114   0.0076996
   86   0.0683457  -0.1825515   0.1082946   0.0114381  -0.0188469   0.0166781
   87  -0.0534204   0.1065518  -0.1353459   0.0050942  -0.0076888   0.0068191
   88  -0.3100963  -0.0032865   0.0176341  -0.0096095  -0.0000369   0.0004402
   89  -0.0037845  -0.0462439   0.0001955  -0.0291721   0.0001226   0.0022909
   90   0.0151581   0.0006417  -0.0456572  -0.0106126   0.0006397  -0.0001153
   91  -0.0009626   0.0006765  -0.0003377   0.0003318  -0.0003733  -0.0000802
   92  -0.0006725   0.0016975  -0.0003144   0.0000286   0.0000875   0.0002629
   93   0.0006390   0.0022399   0.0006765  -0.0005335  -0.0005637  -0.0020948
           85          86          87          88          89          90
    1   0.0000668   0.0001769  -0.0002053   0.0013576  -0.0000738  -0.0000560
    2   0.0001131   0.0000731  -0.0000271   0.0001103  -0.0000659  -0.0004732
    3  -0.0005070   0.0009908   0.0005667   0.0014862  -0.0010885  -0.0061476
    4   0.0001947  -0.0001655  -0.0002344  -0.0005445   0.0003687   0.0019243
    5   0.0000202  -0.0000068  -0.0000466   0.0000439   0.0001387  -0.0000883
    6  -0.0000873  -0.0000548   0.0001050   0.0002571  -0.0000706  -0.0003883
    7   0.0002275   0.0005364   0.0000212   0.0002528  -0.0001914  -0.0006784
    8  -0.0003341  -0.0006375   0.0003844   0.0005438  -0.0001721  -0.0006164
    9   0.0001829   0.0007886  -0.0002363  -0.0003247  -0.0004434  -0.0008499
   10   0.0001637   0.0001105   0.0001441   0.0001444   0.0002065   0.0000222
   11   0.0000747  -0.0000035   0.0001757   0.0000232  -0.0000876   0.0000763
   12  -0.0002255  -0.0003951   0.0002493   0.0002480   0.0004103   0.0004846
   13  -0.0002288  -0.0007004   0.0002677   0.0000699  -0.0001757  -0.0001486
   14   0.0001167   0.0003748  -0.0002420  -0.0002823   0.0001665   0.0000667
   15   0.0001032   0.0000443   0.0003617   0.0002300   0.0002900   0.0001790
   16   0.0000127   0.0000561   0.0001040   0.0000219   0.0000627   0.0000116
   17   0.0000054   0.0000270  -0.0000304   0.0000559   0.0000862   0.0000615
   18  -0.0000102  -0.0000423   0.0000307  -0.0000117  -0.0000670  -0.0000655
   19  -0.0000586  -0.0000887   0.0000312   0.0000312   0.0000705   0.0000816
   20   0.0000250   0.0000175   0.0000295  -0.0000749   0.0000242   0.0001435
   21  -0.0000800  -0.0001620   0.0000492   0.0001122   0.0002834   0.0002011
   22   0.0000339   0.0000614  -0.0000252  -0.0000516  -0.0001229  -0.0000963
   23  -0.0000024  -0.0000087   0.0000009   0.0000153  -0.0000021  -0.0000101
   24  -0.0000082  -0.0000467   0.0000102  -0.0000048   0.0000198   0.0000817
   25   0.0000125  -0.0000119   0.0000174  -0.0000434   0.0000219   0.0000735
   26   0.0000096   0.0000034  -0.0000234  -0.0000159   0.0000110   0.0000158
   27   0.0000123   0.0000132  -0.0000090  -0.0000227  -0.0000017   0.0000261
   28   0.0000352   0.0000024  -0.0000826  -0.0000287   0.0000099  -0.0000499
   29  -0.0000054  -0.0000369   0.0000782  -0.0000336  -0.0000750  -0.0000013
   30   0.0000005   0.0000851  -0.0000193   0.0000371   0.0000200  -0.0000417
   31  -0.0000207  -0.0000345   0.0000278   0.0000158  -0.0000043   0.0000220
   32  -0.0000036   0.0000083   0.0000044   0.0000062  -0.0000054  -0.0000061
   33  -0.0000079  -0.0000329   0.0000151  -0.0000049  -0.0000036   0.0000219
   34  -0.0001078  -0.0000767   0.0001346   0.0001851  -0.0000176  -0.0000045
   35   0.0000082  -0.0000108  -0.0000015   0.0000010   0.0000044   0.0000011
   36   0.0000180   0.0000044  -0.0000541  -0.0000454   0.0000148   0.0000191
   37   0.0000647   0.0000411  -0.0000830  -0.0001204   0.0000069   0.0000051
   38   0.0000229   0.0000416  -0.0000678  -0.0000359   0.0000249   0.0000034
   39  -0.0000246  -0.0000291   0.0000590   0.0000424  -0.0000204  -0.0000082
   40   0.0000098  -0.0000090   0.0000107  -0.0000251  -0.0000156  -0.0000027
   41  -0.0000115   0.0000060   0.0000003   0.0000254   0.0000074  -0.0000009
   42   0.0000023   0.0000041   0.0000030  -0.0000019  -0.0000012  -0.0000021
   43  -0.0000854  -0.0000682   0.0001886  -0.0000010  -0.0000559   0.0000768
   44   0.0000391   0.0000212  -0.0001758   0.0001051  -0.0000028  -0.0001789
   45  -0.0000310  -0.0002785   0.0004301   0.0000052  -0.0001794   0.0001697
   46   0.0000095  -0.0000334   0.0000561  -0.0000642   0.0000063   0.0000980
   47  -0.0000068   0.0000133  -0.0000120   0.0000217   0.0000106  -0.0000154
   48   0.0000175   0.0000102  -0.0000245  -0.0000196   0.0000180   0.0000271
   49   0.0000279   0.0001145  -0.0002106  -0.0000170   0.0000853  -0.0000941
   50   0.0000159   0.0000013  -0.0000014  -0.0000194  -0.0000011   0.0000098
   51  -0.0000064  -0.0000500   0.0000509  -0.0000031  -0.0000010   0.0000631
   52  -0.0006098   0.0005362   0.0000074   0.0001293  -0.0000006  -0.0002497
   53   0.0001758  -0.0002608   0.0001579  -0.0002978   0.0001531   0.0004867
   54   0.0007306   0.0002589  -0.0006809  -0.0000164   0.0002181  -0.0004607
   55   0.0000395   0.0000195  -0.0000059  -0.0000282   0.0000302   0.0000303
   56  -0.0000040  -0.0000421  -0.0000296   0.0000894  -0.0000240  -0.0000631
   57  -0.0001002  -0.0001440   0.0000115   0.0000674  -0.0000742   0.0000349
   58  -0.0003313   0.0003465   0.0000169   0.0000732  -0.0001703   0.0000928
   59   0.0002055   0.0003560  -0.0001433  -0.0000794   0.0001377  -0.0001907
   60  -0.0000269  -0.0007309   0.0009122   0.0000252  -0.0001915   0.0003012
   61   0.0017563  -0.0023278  -0.0134750  -0.0109546   0.0057516   0.0338303
   62  -0.0068092   0.0014858   0.0229299   0.0009358  -0.0011917  -0.0007093
   63   0.0034095  -0.0024413  -0.0097192   0.0005837  -0.0009117  -0.0052523
   64   0.0014987  -0.0003771   0.0010401   0.0020033  -0.0004717  -0.0010803
   65  -0.0006120   0.0020537   0.0022111  -0.0005512  -0.0004043  -0.0010196
   66   0.0023980  -0.0001897  -0.0095601  -0.0007388   0.0001680   0.0027600
   67  -0.0002446  -0.0003254  -0.0001053   0.0005171   0.0005966   0.0009127
   68   0.0001704  -0.0001540   0.0008184  -0.0004922   0.0002381   0.0008402
   69  -0.0004256   0.0000915   0.0010517  -0.0011874   0.0000943   0.0014751
   70   0.0001219  -0.0000446   0.0001556   0.0007402   0.0000908  -0.0004456
   71   0.0000891   0.0000057   0.0000019   0.0002989   0.0000926  -0.0003151
   72  -0.0000776  -0.0001385  -0.0000009   0.0001984  -0.0005068  -0.0004114
   73  -0.0000520  -0.0000171   0.0002397   0.0003520  -0.0001673  -0.0002243
   74  -0.0001863   0.0001614  -0.0001945  -0.0000932  -0.0000519   0.0003258
   75   0.0000391   0.0001768   0.0002859  -0.0000745   0.0002238   0.0002840
   76   0.0002467  -0.0000345  -0.0003139  -0.0001001   0.0002804  -0.0001404
   77  -0.0002726   0.0001123  -0.0011899   0.0000985  -0.0002423  -0.0001071
   78  -0.0001482  -0.0005293  -0.0000345   0.0001714  -0.0000490  -0.0000364
   79  -0.0819243   0.0683457  -0.0534204  -0.3100963  -0.0037845   0.0151581
   80   0.0684145  -0.1825515   0.1065518  -0.0032865  -0.0462439   0.0006417
   81  -0.0542483   0.1082946  -0.1353459   0.0176341   0.0001955  -0.0456572
   82   0.0038437   0.0114381   0.0050942  -0.0096095  -0.0291721  -0.0106126
   83  -0.0078114  -0.0188469  -0.0076888  -0.0000369   0.0001226   0.0006397
   84   0.0076996   0.0166781   0.0068191   0.0004402   0.0022909  -0.0001153
   85   0.0852268  -0.0775513   0.0607942  -0.0099605   0.0239681  -0.0190882
   86  -0.0775513   0.1972751  -0.1200891  -0.0003183   0.0003056  -0.0014700
   87   0.0607942  -0.1200891   0.1440840   0.0005774  -0.0024511   0.0009093
   88  -0.0099605  -0.0003183   0.0005774   0.3360501   0.0032189  -0.0195723
   89   0.0239681   0.0003056  -0.0024511   0.0032189   0.0470904   0.0018406
   90  -0.0190882  -0.0014700   0.0009093  -0.0195723   0.0018406   0.0524009
   91   0.0000314   0.0003992  -0.0007671  -0.0002987  -0.0003515   0.0002045
   92   0.0001365   0.0002163  -0.0009299   0.0000241  -0.0000439   0.0001125
   93  -0.0003045  -0.0006160  -0.0003196  -0.0000880  -0.0000263  -0.0000022
           91          92          93
    1   0.0004615   0.0004151  -0.0008522
    2   0.0030428   0.0013714   0.0007339
    3  -0.0003070  -0.0007212   0.0014040
    4  -0.0003409   0.0007752   0.0006183
    5   0.0003727  -0.0001239  -0.0005032
    6   0.0004072  -0.0004105  -0.0004766
    7  -0.0034247   0.0023277  -0.0019032
    8   0.0071419   0.0052261   0.0027537
    9  -0.0027106   0.0003605  -0.0004479
   10   0.0005798   0.0002753  -0.0001730
   11  -0.0008621  -0.0007014  -0.0001088
   12   0.0007519   0.0002915  -0.0001484
   13  -0.0040757  -0.0011233   0.0015814
   14  -0.0005759  -0.0069474  -0.0002188
   15   0.0008512   0.0001201  -0.0014723
   16   0.0028643  -0.0010300   0.0003415
   17  -0.0026376  -0.0010845  -0.0006847
   18   0.0008553  -0.0002638  -0.0005902
   19   0.0003058   0.0002306   0.0001555
   20  -0.0011055  -0.0012724  -0.0006405
   21   0.0005525   0.0003691   0.0002257
   22  -0.0001402  -0.0000191   0.0001068
   23   0.0000652   0.0000876   0.0000084
   24   0.0000364  -0.0000072  -0.0000798
   25  -0.0002238  -0.0002745  -0.0001134
   26  -0.0001334  -0.0000972  -0.0000600
   27  -0.0000610  -0.0000447  -0.0000474
   28   0.0004444   0.0003208   0.0002377
   29   0.0002755   0.0001661   0.0000919
   30  -0.0004030  -0.0001719  -0.0001413
   31   0.0000154   0.0000156  -0.0000159
   32  -0.0000288   0.0000127   0.0000123
   33   0.0000471  -0.0000021  -0.0000121
   34  -0.0004079   0.0001147  -0.0001176
   35  -0.0001522  -0.0001140  -0.0001152
   36   0.0000961  -0.0000513   0.0000679
   37   0.0002505  -0.0000957   0.0000658
   38  -0.0000194  -0.0001072   0.0000209
   39  -0.0000272   0.0000852  -0.0000452
   40   0.0001972   0.0000971   0.0000671
   41  -0.0001175  -0.0000281  -0.0000242
   42   0.0000120   0.0000095  -0.0000014
   43   0.0000857   0.0000350   0.0000194
   44   0.0001460   0.0005675   0.0000965
   45   0.0000994  -0.0001152   0.0000293
   46  -0.0000457  -0.0002694  -0.0000566
   47  -0.0001071  -0.0000088  -0.0000222
   48   0.0000028   0.0000071  -0.0000114
   49  -0.0000453   0.0000018   0.0000278
   50   0.0000249  -0.0000311  -0.0000119
   51  -0.0000081   0.0000024  -0.0000331
   52  -0.0008582  -0.0012170  -0.0001998
   53  -0.0003289  -0.0006746  -0.0002567
   54  -0.0000910  -0.0000269  -0.0003678
   55   0.0002180   0.0000006   0.0000401
   56  -0.0004161  -0.0000716  -0.0001270
   57   0.0000070   0.0000537   0.0000164
   58   0.0001506  -0.0000401  -0.0000878
   59  -0.0000949   0.0001393   0.0001764
   60   0.0001298  -0.0001560  -0.0001413
   61   0.0106100  -0.0148570   0.0138815
   62   0.0154624  -0.0301675   0.0200994
   63   0.0039206  -0.0038826   0.0030877
   64  -0.1742391  -0.1888289  -0.0684189
   65  -0.2267737  -0.3335960  -0.0694211
   66  -0.0570602  -0.0419986  -0.0401599
   67  -0.0017386   0.0021738  -0.0012606
   68   0.0034323  -0.0036137   0.0020803
   69  -0.0024373   0.0037052  -0.0016496
   70   0.0002522   0.0000497   0.0000327
   71  -0.0002430   0.0001597  -0.0000886
   72  -0.0000543   0.0001185  -0.0001815
   73  -0.0000735   0.0000546  -0.0000983
   74  -0.0002033   0.0001132   0.0001386
   75   0.0000424  -0.0000467   0.0001042
   76   0.0009823  -0.0005795   0.0001527
   77   0.0015543  -0.0007164   0.0006967
   78   0.0000726  -0.0006957   0.0007219
   79  -0.0009626  -0.0006725   0.0006390
   80   0.0006765   0.0016975   0.0022399
   81  -0.0003377  -0.0003144   0.0006765
   82   0.0003318   0.0000286  -0.0005335
   83  -0.0003733   0.0000875  -0.0005637
   84  -0.0000802   0.0002629  -0.0020948
   85   0.0000314   0.0001365  -0.0003045
   86   0.0003992   0.0002163  -0.0006160
   87  -0.0007671  -0.0009299  -0.0003196
   88  -0.0002987   0.0000241  -0.0000880
   89  -0.0003515  -0.0000439  -0.0000263
   90   0.0002045   0.0001125  -0.0000022
   91   0.1690941   0.2019305   0.0562559
   92   0.2019305   0.3695548   0.0443402
   93   0.0562559   0.0443402   0.0420902
 Gradient time:  CPU 19683.93 s  wall 3406.62 s
 **********************************************************************
 **                                                                  **
 **                       VIBRATIONAL ANALYSIS                       **
 **                       --------------------                       **
 **                                                                  **
 **        VIBRATIONAL FREQUENCIES (CM**-1) AND NORMAL MODES         **
 **     FORCE CONSTANTS (mDYN/ANGSTROM) AND REDUCED MASSES (AMU)     **
 **                  INFRARED INTENSITIES (KM/MOL)                   **
 **                                                                  **
 **********************************************************************


 Mode:                 1                      2                      3
 Frequency:        52.60                  68.78                  98.20
 Force Cnst:      0.0105                 0.0107                 0.0176
 Red. Mass:       6.4111                 3.8521                 3.1024
 IR Active:          YES                    YES                    YES
 IR Intens:        5.363                  0.144                  3.528
 Raman Active:       YES                    YES                    YES
               X      Y      Z        X      Y      Z        X      Y      Z
 C         -0.033 -0.007 -0.076    0.010 -0.020  0.013    0.005  0.034 -0.074
 H         -0.121  0.007 -0.086    0.030  0.022  0.019   -0.035  0.113 -0.074
 C          0.008 -0.010 -0.121    0.000 -0.055  0.085   -0.020  0.016 -0.013
 H          0.029  0.017 -0.118    0.017 -0.144  0.082   -0.066 -0.017 -0.019
 O          0.013 -0.015 -0.143   -0.039 -0.036  0.193   -0.030  0.014 -0.008
 H          0.015 -0.010 -0.154   -0.008 -0.052  0.187   -0.061  0.015  0.025
 C          0.004 -0.032 -0.133   -0.007 -0.011  0.062    0.000  0.047  0.065
 H         -0.001 -0.050 -0.137   -0.022  0.068  0.069    0.068  0.073  0.075
 H          0.020 -0.036 -0.146   -0.005 -0.042  0.118   -0.040  0.043  0.120
 C         -0.028 -0.043 -0.120    0.010 -0.040 -0.040   -0.027  0.040  0.082
 H         -0.103 -0.053 -0.122    0.048 -0.102 -0.043   -0.150 -0.028  0.067
 C          0.006 -0.023  0.037    0.003 -0.001 -0.087   -0.007  0.010  0.201
 O          0.122  0.119  0.412   -0.010  0.075  0.021   -0.019 -0.162 -0.096
 H         -0.075 -0.132 -0.180    0.012 -0.040 -0.228    0.013  0.132  0.560
 C         -0.019 -0.015 -0.170   -0.001 -0.014 -0.080    0.044  0.072 -0.086
 H         -0.020 -0.032 -0.210    0.017 -0.029 -0.139    0.033  0.044 -0.143
 H         -0.023  0.029 -0.171   -0.036  0.040 -0.084    0.132  0.186 -0.075
 C         -0.015 -0.025 -0.150    0.005 -0.040 -0.040    0.021  0.004 -0.187
 H         -0.029 -0.004 -0.175    0.000 -0.023 -0.066    0.072  0.046 -0.318
 H          0.008 -0.072 -0.152    0.024 -0.083 -0.042   -0.047 -0.127 -0.209
 C         -0.016  0.005  0.062    0.006  0.018 -0.025    0.012 -0.004  0.003
 O         -0.083 -0.007  0.093    0.055 -0.083 -0.199   -0.059 -0.041  0.003
 C         -0.076 -0.003  0.158   -0.007 -0.047  0.154    0.012 -0.040  0.091
 H         -0.077  0.005  0.249   -0.005 -0.041  0.127    0.005 -0.069  0.151
 H         -0.170 -0.039  0.135   -0.009 -0.207  0.186   -0.047 -0.075  0.079
 H         -0.027  0.015  0.169   -0.014  0.048  0.287    0.074 -0.008  0.116
 C          0.116  0.041  0.093   -0.023  0.247 -0.067    0.088  0.036  0.018
 H          0.132  0.057  0.036   -0.057  0.321 -0.227    0.025  0.087 -0.055
 H          0.184  0.065  0.082    0.000  0.368  0.068    0.199  0.106  0.035
 H          0.123  0.028  0.189   -0.024  0.221 -0.076    0.095 -0.056  0.088
 H         -0.058 -0.010  0.025   -0.008 -0.045 -0.187   -0.079 -0.021 -0.031
 TransDip  -0.011 -0.018 -0.071   -0.009 -0.004 -0.007   -0.010  0.039  0.045

 Mode:                 4                      5                      6
 Frequency:       142.83                 157.39                 207.64
 Force Cnst:      0.0514                 0.0482                 0.0536
 Red. Mass:       4.2782                 3.3021                 2.1108
 IR Active:          YES                    YES                    YES
 IR Intens:        2.491                  4.653                  0.613
 Raman Active:       YES                    YES                    YES
               X      Y      Z        X      Y      Z        X      Y      Z
 C          0.014 -0.015  0.000   -0.007  0.066  0.072    0.013  0.053 -0.076
 H          0.024  0.011  0.003    0.008  0.057  0.073    0.038  0.068 -0.072
 C         -0.018 -0.015  0.029   -0.021  0.091  0.050   -0.007  0.027 -0.012
 H         -0.228  0.103  0.014   -0.082  0.167  0.047   -0.033 -0.028 -0.017
 O          0.126 -0.034 -0.234   -0.001  0.057 -0.080   -0.010  0.046  0.042
 H          0.066 -0.011 -0.208   -0.074  0.089 -0.057   -0.016  0.029  0.082
 C          0.029 -0.044  0.278    0.018  0.085  0.118   -0.001  0.012  0.021
 H          0.179  0.130  0.313    0.048  0.220  0.136    0.027  0.010  0.023
 H         -0.018 -0.119  0.471    0.011  0.024  0.239    0.008  0.001  0.031
 C          0.008 -0.109  0.107    0.010  0.014 -0.042   -0.019  0.002  0.038
 H          0.081 -0.269  0.097    0.056 -0.097 -0.047    0.060  0.063  0.047
 C         -0.021  0.022 -0.059   -0.003 -0.109 -0.097   -0.050 -0.059 -0.095
 O         -0.181  0.151 -0.043    0.133 -0.128  0.042   -0.024 -0.005  0.027
 H          0.107  0.030 -0.250   -0.151 -0.238 -0.266   -0.106 -0.162 -0.337
 C         -0.005 -0.030 -0.045   -0.048  0.092 -0.114   -0.031 -0.032  0.136
 H         -0.018 -0.082 -0.160   -0.008  0.048 -0.274   -0.094  0.003  0.297
 H         -0.011  0.104 -0.046   -0.179  0.225 -0.130    0.077 -0.190  0.147
 C         -0.004 -0.037 -0.039    0.006  0.081  0.064   -0.053  0.038 -0.031
 H         -0.013 -0.013 -0.074   -0.046  0.069  0.147   -0.030  0.053 -0.079
 H         -0.005 -0.081 -0.044    0.128  0.123  0.082   -0.176  0.043 -0.044
 C          0.012  0.010  0.010   -0.015 -0.022  0.023    0.031  0.005 -0.046
 O          0.019  0.023  0.023   -0.061 -0.074 -0.015   -0.073 -0.019 -0.004
 C         -0.020  0.022  0.024    0.107 -0.086  0.008    0.070 -0.031 -0.013
 H         -0.016  0.045  0.035    0.102 -0.143 -0.106    0.066 -0.060 -0.027
 H         -0.036  0.008  0.021    0.220 -0.113  0.051    0.085 -0.058 -0.002
 H         -0.031  0.022  0.028    0.088 -0.048  0.065    0.086 -0.005  0.018
 C          0.031  0.016  0.016   -0.110 -0.037 -0.000    0.152 -0.019 -0.013
 H         -0.018  0.042 -0.006   -0.203 -0.007  0.011   -0.087  0.115 -0.136
 H          0.084  0.051  0.025   -0.086 -0.001  0.030    0.491  0.153 -0.013
 H          0.033 -0.038  0.037   -0.114 -0.118 -0.061    0.168 -0.346  0.153
 H          0.083 -0.006 -0.044   -0.087 -0.049 -0.056   -0.104  0.005 -0.029
 TransDip   0.034 -0.034  0.016   -0.062  0.029 -0.010   -0.002 -0.011 -0.022

 Mode:                 7                      8                      9
 Frequency:       232.28                 249.01                 265.86
 Force Cnst:      0.0967                 0.0729                 0.0656
 Red. Mass:       3.0418                 1.9950                 1.5762
 IR Active:          YES                    YES                    YES
 IR Intens:        2.075                  0.622                  0.386
 Raman Active:       YES                    YES                    YES
               X      Y      Z        X      Y      Z        X      Y      Z
 C         -0.016 -0.068 -0.056    0.017 -0.054  0.022    0.028  0.006 -0.017
 H         -0.004 -0.083 -0.055    0.065 -0.131  0.023    0.046 -0.016 -0.016
 C         -0.059 -0.057 -0.016   -0.028 -0.014 -0.004   -0.004  0.030 -0.014
 H         -0.136 -0.084 -0.026   -0.033 -0.010 -0.005   -0.000  0.018 -0.016
 O         -0.099 -0.082 -0.033   -0.079 -0.038 -0.006   -0.035  0.026  0.006
 H         -0.227 -0.062  0.076   -0.103 -0.017 -0.019   -0.088  0.029  0.063
 C         -0.009  0.069  0.117   -0.032  0.030  0.002   -0.009  0.039  0.009
 H          0.076  0.186  0.138   -0.023  0.085  0.010    0.024  0.066  0.016
 H         -0.130  0.071  0.247   -0.039  0.005  0.056    0.000  0.012  0.050
 C          0.071  0.077  0.045   -0.046  0.004 -0.047   -0.057  0.008 -0.000
 H          0.173  0.066  0.050   -0.093 -0.048 -0.053   -0.066 -0.001 -0.002
 C          0.062 -0.011 -0.087   -0.038  0.008  0.041   -0.078 -0.032 -0.014
 O          0.169 -0.045 -0.012   -0.024 -0.021  0.011   -0.067 -0.019  0.024
 H         -0.056 -0.123 -0.247   -0.039  0.041  0.149   -0.107 -0.070 -0.090
 C          0.062  0.056  0.083   -0.040  0.020 -0.090   -0.038  0.010 -0.010
 H          0.078  0.080  0.122    0.048  0.006 -0.229   -0.012  0.015 -0.027
 H          0.097  0.016  0.086   -0.191  0.135 -0.107   -0.059  0.026 -0.013
 C          0.032 -0.021  0.004    0.017 -0.010  0.127   -0.010  0.013  0.021
 H          0.110 -0.065 -0.005   -0.052 -0.067  0.304   -0.034  0.010  0.053
 H         -0.022 -0.006 -0.000    0.176  0.136  0.161    0.007  0.052  0.026
 C         -0.037 -0.007 -0.034    0.039 -0.002 -0.017    0.054 -0.011 -0.014
 O         -0.011  0.026 -0.008    0.092  0.024 -0.012    0.062 -0.023 -0.027
 C         -0.189  0.063 -0.003   -0.024  0.047 -0.046    0.040 -0.020  0.025
 H         -0.192  0.100  0.260   -0.003  0.157 -0.151    0.028 -0.066  0.155
 H         -0.429  0.163 -0.103    0.049 -0.008 -0.011   -0.069  0.034 -0.023
 H         -0.072 -0.009 -0.137   -0.169  0.041 -0.010    0.145 -0.036 -0.031
 C          0.048  0.009 -0.013    0.132 -0.007  0.006    0.108 -0.020 -0.001
 H          0.167 -0.040 -0.002   -0.102  0.127 -0.122    0.546 -0.245  0.165
 H         -0.015 -0.052 -0.049    0.464  0.167  0.015   -0.295 -0.312 -0.112
 H          0.051  0.131  0.031    0.147 -0.326  0.168    0.101  0.482 -0.052
 H          0.019  0.004  0.006    0.115  0.006  0.004    0.043 -0.015 -0.007
 TransDip  -0.036  0.023  0.017    0.008  0.022  0.009   -0.014  0.007  0.012

 Mode:                10                     11                     12
 Frequency:       293.35                 297.94                 306.97
 Force Cnst:      0.0672                 0.1080                 0.0621
 Red. Mass:       1.3245                 2.0656                 1.1187
 IR Active:          YES                    YES                    YES
 IR Intens:        5.233                 21.879                 74.394
 Raman Active:       YES                    YES                    YES
               X      Y      Z        X      Y      Z        X      Y      Z
 C         -0.010  0.009 -0.005   -0.023  0.017 -0.061    0.005 -0.003  0.015
 H          0.018 -0.026 -0.003   -0.008 -0.036 -0.062   -0.009 -0.008  0.012
 C          0.012  0.001  0.001    0.008  0.012 -0.039    0.000  0.006 -0.008
 H          0.018 -0.022  0.001   -0.022 -0.044 -0.046   -0.014  0.030 -0.009
 O          0.046  0.025  0.039    0.120  0.096  0.030    0.011  0.008 -0.049
 H          0.246  0.006 -0.158   -0.156  0.004  0.525   -0.569 -0.017  0.671
 C          0.016 -0.025  0.004    0.029 -0.022  0.014   -0.002 -0.010 -0.018
 H          0.025 -0.014  0.006    0.069  0.019  0.023   -0.025 -0.026 -0.021
 H          0.023 -0.035  0.017    0.010 -0.033  0.054    0.008 -0.003 -0.050
 C          0.014 -0.031 -0.011    0.029 -0.028 -0.006   -0.007 -0.010 -0.008
 H         -0.004 -0.054 -0.014    0.021 -0.049 -0.008   -0.012 -0.006 -0.008
 C          0.024  0.008  0.028    0.045  0.020  0.029   -0.007 -0.005  0.002
 O         -0.009  0.013 -0.004    0.009  0.022 -0.015   -0.014  0.000  0.003
 H          0.066  0.053  0.102    0.097  0.074  0.120   -0.000 -0.000  0.006
 C         -0.018 -0.001 -0.030   -0.016 -0.002 -0.013    0.005 -0.017 -0.002
 H         -0.020 -0.026 -0.090   -0.045 -0.026 -0.037    0.003 -0.014  0.006
 H         -0.086  0.043 -0.037   -0.057  0.007 -0.017    0.007 -0.026 -0.002
 C          0.002  0.036  0.066   -0.006  0.066  0.052    0.007 -0.012 -0.003
 H         -0.026 -0.004  0.173   -0.055  0.011  0.202    0.007 -0.003 -0.018
 H          0.075  0.134  0.085    0.060  0.217  0.077    0.004 -0.029 -0.005
 C         -0.021 -0.007 -0.021   -0.032 -0.032 -0.048    0.008  0.007  0.017
 O         -0.069 -0.034 -0.029   -0.043 -0.032 -0.043    0.029  0.008  0.008
 C         -0.019 -0.009 -0.021   -0.135 -0.035  0.052    0.037  0.004  0.000
 H         -0.064 -0.201  0.436   -0.100  0.155 -0.127    0.012 -0.111  0.191
 H         -0.370  0.302 -0.202   -0.041 -0.309  0.141   -0.099  0.162 -0.078
 H          0.374 -0.123 -0.300   -0.378  0.058  0.255    0.227 -0.049 -0.131
 C          0.020  0.007 -0.016    0.030 -0.084 -0.027   -0.034  0.021  0.007
 H         -0.009  0.036 -0.062    0.098 -0.136  0.042   -0.134  0.070 -0.025
 H          0.095  0.049 -0.012    0.011 -0.162 -0.113    0.028  0.089  0.053
 H          0.026 -0.048  0.038    0.033 -0.034  0.018   -0.035 -0.076 -0.012
 H         -0.118 -0.002 -0.027   -0.039 -0.031 -0.049    0.060 -0.010  0.007
 TransDip   0.048 -0.019 -0.052   -0.094 -0.046  0.108   -0.174  0.000  0.215

 Mode:                13                     14                     15
 Frequency:       322.70                 389.24                 391.42
 Force Cnst:      0.1587                 0.2105                 0.2593
 Red. Mass:       2.5867                 2.3586                 2.8727
 IR Active:          YES                    YES                    YES
 IR Intens:        0.461                  3.647                  3.564
 Raman Active:       YES                    YES                    YES
               X      Y      Z        X      Y      Z        X      Y      Z
 C          0.008  0.002  0.039    0.011  0.011 -0.096   -0.002 -0.080 -0.111
 H         -0.011  0.042  0.039    0.007 -0.030 -0.099   -0.054 -0.196 -0.124
 C         -0.005  0.057  0.024   -0.015 -0.025 -0.063    0.047 -0.094 -0.137
 H          0.011  0.092  0.028   -0.064 -0.095 -0.071    0.055 -0.230 -0.139
 O          0.061  0.091  0.002   -0.088 -0.032  0.014    0.073 -0.038  0.056
 H          0.247  0.069 -0.172    0.014 -0.013 -0.140    0.155 -0.115  0.104
 C         -0.027  0.036 -0.031    0.014  0.016  0.038    0.055  0.030 -0.043
 H         -0.077 -0.032 -0.044    0.120  0.190  0.068    0.182 -0.034 -0.037
 H          0.004  0.057 -0.104   -0.018 -0.065  0.229   -0.065  0.092 -0.026
 C         -0.041  0.056  0.015    0.003 -0.046 -0.065   -0.006  0.081  0.109
 H         -0.040  0.089  0.017    0.006 -0.068 -0.065   -0.047  0.108  0.104
 C         -0.068 -0.018 -0.031    0.035  0.018  0.020   -0.083 -0.058 -0.021
 O         -0.022 -0.025  0.017    0.024  0.012 -0.010   -0.102 -0.022  0.028
 H         -0.138 -0.091 -0.151    0.083  0.091  0.173   -0.149 -0.179 -0.304
 C          0.012  0.035  0.017   -0.031 -0.075  0.004    0.028  0.150 -0.004
 H          0.034  0.057  0.045   -0.079 -0.051  0.122    0.113  0.113 -0.199
 H          0.066  0.027  0.022   -0.026 -0.215  0.005   -0.018  0.364 -0.011
 C          0.008 -0.019 -0.059   -0.029  0.034  0.012    0.053  0.004  0.038
 H          0.034  0.039 -0.196   -0.063 -0.010  0.136    0.120 -0.103  0.165
 H         -0.056 -0.155 -0.082   -0.010  0.181  0.031    0.098  0.145  0.059
 C          0.020 -0.042  0.015    0.025  0.077 -0.047   -0.002 -0.017 -0.017
 O          0.193 -0.029 -0.071    0.048  0.128  0.010   -0.010  0.060  0.094
 C         -0.114 -0.005  0.083    0.080 -0.013  0.144    0.019 -0.047  0.019
 H         -0.116  0.041  0.344    0.050 -0.171  0.296    0.009 -0.108  0.019
 H         -0.364  0.019 -0.003   -0.047 -0.160  0.133    0.027 -0.105  0.033
 H         -0.012 -0.035  0.012    0.283  0.121  0.267    0.068  0.002  0.074
 C         -0.062 -0.123  0.013   -0.070 -0.087 -0.048   -0.072  0.034 -0.044
 H         -0.309 -0.049  0.054   -0.219 -0.100  0.126   -0.162  0.093 -0.108
 H          0.130 -0.045 -0.009   -0.053 -0.140 -0.124   -0.089  0.118  0.070
 H         -0.060 -0.413  0.008   -0.078 -0.230 -0.156   -0.080 -0.011 -0.146
 H          0.186 -0.038  0.001    0.078  0.097  0.069    0.028  0.027  0.140
 TransDip  -0.006 -0.014 -0.016    0.056 -0.021 -0.013    0.032 -0.043 -0.028

 Mode:                16                     17                     18
 Frequency:       412.84                 426.35                 444.41
 Force Cnst:      0.2996                 0.3188                 0.3495
 Red. Mass:       2.9834                 2.9766                 3.0033
 IR Active:          YES                    YES                    YES
 IR Intens:        8.534                  4.456                  2.802
 Raman Active:       YES                    YES                    YES
               X      Y      Z        X      Y      Z        X      Y      Z
 C         -0.052 -0.068 -0.066   -0.096 -0.020  0.034    0.021 -0.034  0.023
 H         -0.097 -0.104 -0.072   -0.035  0.000  0.043    0.003 -0.084  0.016
 C         -0.114 -0.022 -0.043   -0.056 -0.096  0.069    0.145 -0.038 -0.035
 H         -0.207 -0.080 -0.056   -0.071 -0.067  0.069    0.207 -0.078 -0.026
 O          0.105  0.129  0.013    0.122 -0.072 -0.026    0.085 -0.093  0.009
 H          0.295 -0.008  0.055    0.077 -0.115  0.106   -0.004 -0.077  0.079
 C         -0.117  0.030  0.057   -0.103 -0.072 -0.010    0.141  0.168 -0.000
 H         -0.062  0.257  0.088   -0.247 -0.229 -0.043    0.268  0.458  0.047
 H         -0.187 -0.033  0.258   -0.147  0.061 -0.211    0.060  0.049  0.318
 C         -0.055  0.027 -0.098    0.002  0.057  0.051   -0.037  0.077 -0.110
 H         -0.022  0.004 -0.094    0.068  0.077  0.056   -0.043  0.133 -0.101
 C         -0.020  0.067 -0.004    0.031  0.060 -0.015   -0.024  0.038  0.017
 O          0.086 -0.012 -0.012    0.098  0.011 -0.025   -0.001  0.013 -0.002
 H         -0.064  0.098  0.174   -0.005  0.048  0.009   -0.011  0.106  0.208
 C         -0.016 -0.067  0.012   -0.102  0.122  0.018   -0.140  0.026  0.042
 H         -0.004  0.007  0.184   -0.069  0.055 -0.192   -0.059  0.091  0.109
 H          0.010 -0.254  0.016   -0.187  0.316  0.007   -0.194 -0.093  0.035
 C         -0.020 -0.042 -0.007   -0.120 -0.021  0.012   -0.145 -0.087  0.004
 H         -0.021 -0.066  0.040   -0.008 -0.014 -0.116   -0.085 -0.029 -0.168
 H         -0.031  0.018 -0.001   -0.191 -0.135 -0.010   -0.266 -0.215 -0.025
 C         -0.003 -0.095  0.020   -0.053  0.058 -0.035    0.011  0.006  0.035
 O          0.093  0.003  0.112    0.025  0.084 -0.068   -0.027 -0.068 -0.030
 C          0.023 -0.096 -0.059    0.090 -0.035  0.035   -0.003  0.032 -0.016
 H          0.014 -0.157 -0.099    0.055 -0.249  0.031    0.006  0.088 -0.026
 H          0.087 -0.016 -0.056    0.134 -0.075  0.058   -0.001  0.103 -0.030
 H          0.047 -0.125 -0.107    0.255  0.058  0.112   -0.054 -0.024 -0.079
 C          0.007  0.099 -0.003    0.072 -0.041  0.005   -0.021 -0.015  0.041
 H          0.059  0.158 -0.203    0.160 -0.108  0.090   -0.055 -0.009  0.061
 H         -0.068  0.215  0.187    0.141 -0.141 -0.162   -0.002 -0.012  0.032
 H          0.003  0.215 -0.036    0.084 -0.026  0.163   -0.022 -0.061  0.027
 H          0.122 -0.032  0.198    0.105  0.036 -0.084   -0.037 -0.048 -0.104
 TransDip  -0.057 -0.073  0.009   -0.052 -0.023  0.036   -0.033  0.042  0.004

 Mode:                19                     20                     21
 Frequency:       475.68                 495.92                 532.17
 Force Cnst:      0.5085                 0.4106                 0.5131
 Red. Mass:       3.8145                 2.8334                 3.0751
 IR Active:          YES                    YES                    YES
 IR Intens:        0.438                  9.187                  9.474
 Raman Active:       YES                    YES                    YES
               X      Y      Z        X      Y      Z        X      Y      Z
 C         -0.091  0.028 -0.103    0.028  0.041  0.032    0.031  0.103 -0.069
 H         -0.284 -0.032 -0.128    0.126  0.089  0.046    0.019  0.285 -0.057
 C         -0.027 -0.024 -0.163    0.056  0.064  0.054    0.001 -0.080  0.112
 H         -0.034 -0.124 -0.168    0.103  0.129  0.060   -0.052 -0.129  0.106
 O         -0.103  0.028  0.036   -0.073 -0.013 -0.010    0.085 -0.193 -0.020
 H          0.006 -0.001 -0.036   -0.161  0.090 -0.105   -0.038 -0.124 -0.014
 C          0.055 -0.068  0.006    0.076 -0.006 -0.017   -0.067 -0.020  0.009
 H          0.249 -0.116  0.019    0.025 -0.134 -0.037   -0.241 -0.016 -0.008
 H         -0.030 -0.041  0.050    0.151  0.014 -0.141   -0.060  0.015 -0.067
 C          0.070 -0.070  0.102    0.035 -0.036  0.036   -0.026  0.039 -0.061
 H          0.101 -0.074  0.100    0.067 -0.013  0.039   -0.042  0.025 -0.062
 C          0.109 -0.021  0.004    0.074 -0.007  0.006   -0.058  0.017  0.002
 O          0.020  0.036 -0.020    0.017  0.029 -0.014   -0.009 -0.016  0.011
 H          0.193  0.007 -0.049    0.143  0.040  0.039   -0.100  0.013  0.063
 C         -0.090  0.055  0.017   -0.118  0.041  0.017   -0.013  0.033 -0.009
 H         -0.217 -0.057 -0.114   -0.139 -0.035 -0.150   -0.152  0.069  0.242
 H         -0.083  0.184  0.016   -0.200  0.182  0.006    0.118 -0.201  0.008
 C         -0.100  0.130 -0.046   -0.112  0.031 -0.002    0.011  0.228 -0.060
 H         -0.079  0.091  0.006   -0.096  0.106 -0.159   -0.074  0.146  0.188
 H         -0.150  0.213 -0.041   -0.227 -0.091 -0.030    0.086  0.476 -0.022
 C         -0.011 -0.024  0.124    0.036 -0.104 -0.070    0.075 -0.037  0.021
 O          0.158 -0.110 -0.055    0.058  0.032  0.147    0.033 -0.068  0.047
 C          0.033  0.026 -0.047   -0.075 -0.136 -0.019   -0.017  0.021  0.001
 H          0.038  0.034 -0.163   -0.067 -0.057  0.110    0.007  0.179  0.047
 H          0.163  0.250 -0.050   -0.222 -0.235 -0.048   -0.092  0.053 -0.030
 H         -0.035 -0.102 -0.204   -0.080 -0.113  0.016   -0.121 -0.049 -0.063
 C         -0.033  0.014  0.176    0.026  0.027 -0.141   -0.013  0.005 -0.004
 H         -0.044  0.025  0.161    0.033  0.103 -0.343   -0.076  0.037 -0.029
 H         -0.028  0.033  0.196   -0.028  0.159  0.053   -0.107  0.046  0.105
 H         -0.034 -0.006  0.175    0.022  0.104 -0.197   -0.024  0.017 -0.154
 H          0.076 -0.071  0.016    0.222 -0.076  0.140    0.143 -0.108 -0.131
 TransDip   0.021 -0.000  0.004    0.090  0.007 -0.037   -0.060  0.076 -0.020

 Mode:                22                     23                     24
 Frequency:       563.31                 598.53                 693.33
 Force Cnst:      0.4530                 0.2389                 1.1091
 Red. Mass:       2.4227                 1.1318                 3.9162
 IR Active:          YES                    YES                    YES
 IR Intens:        8.798                105.249                 18.617
 Raman Active:       YES                    YES                    YES
               X      Y      Z        X      Y      Z        X      Y      Z
 C          0.078 -0.021 -0.053   -0.010  0.012  0.019    0.058  0.030 -0.021
 H          0.121 -0.080 -0.050   -0.028  0.056  0.022    0.026  0.055 -0.023
 C         -0.039 -0.007 -0.023    0.008 -0.006  0.015    0.128  0.049 -0.034
 H         -0.112 -0.040 -0.032    0.030  0.015  0.020    0.190  0.031 -0.026
 O          0.004  0.041 -0.003    0.009 -0.032 -0.023   -0.005 -0.042  0.018
 H          0.062 -0.026  0.060   -0.015 -0.040  0.023   -0.091  0.037 -0.034
 C         -0.070 -0.046  0.013    0.013  0.007 -0.002    0.063 -0.046  0.036
 H         -0.098 -0.155 -0.003   -0.003  0.028 -0.000    0.228 -0.274  0.026
 H         -0.050  0.001 -0.099    0.009  0.003  0.010    0.190 -0.068 -0.060
 C         -0.032 -0.006  0.050    0.008  0.004 -0.015   -0.176 -0.002  0.174
 H          0.021 -0.014  0.052    0.002  0.006 -0.015   -0.217 -0.127  0.152
 C          0.001  0.049 -0.016    0.000 -0.011  0.004   -0.171  0.234 -0.027
 O          0.066  0.007 -0.018   -0.014 -0.001  0.004    0.176 -0.003 -0.054
 H         -0.023  0.037 -0.014    0.008 -0.003  0.015   -0.380  0.054 -0.254
 C         -0.058 -0.002  0.008    0.002  0.008  0.001   -0.016 -0.132 -0.066
 H          0.016 -0.045 -0.193   -0.019  0.016  0.046   -0.007 -0.124 -0.062
 H         -0.164  0.190 -0.005    0.022 -0.037  0.003    0.082 -0.037 -0.052
 C         -0.045 -0.065  0.029    0.002  0.027 -0.008   -0.013 -0.019 -0.022
 H         -0.048 -0.026 -0.040    0.005  0.022 -0.001   -0.188 -0.043  0.215
 H         -0.121 -0.085  0.017    0.015  0.021 -0.006    0.149  0.185  0.021
 C          0.180  0.009  0.004   -0.028 -0.000 -0.009   -0.037  0.006 -0.002
 O         -0.037 -0.107  0.039    0.044 -0.002 -0.036    0.003  0.031 -0.024
 C          0.052  0.147  0.053   -0.016 -0.024 -0.008   -0.036 -0.068 -0.028
 H          0.093  0.400  0.124   -0.021 -0.063 -0.023   -0.046 -0.126 -0.030
 H         -0.073  0.118  0.018    0.009 -0.052  0.006   -0.022 -0.065 -0.024
 H         -0.103  0.090  0.018    0.013  0.002  0.018   -0.004 -0.061 -0.026
 C         -0.007 -0.014 -0.070    0.003  0.012 -0.003   -0.024  0.011  0.061
 H         -0.172  0.006  0.036    0.040 -0.001  0.004    0.004  0.007  0.048
 H         -0.160 -0.004  0.034    0.051  0.015 -0.030    0.016  0.013  0.041
 H         -0.029 -0.067 -0.383    0.009  0.009  0.072   -0.020  0.006  0.130
 H         -0.396  0.089  0.232   -0.540  0.223  0.784   -0.004  0.018  0.068
 TransDip  -0.087  0.032  0.021   -0.254  0.042  0.205   -0.125  0.058  0.004

 Mode:                25                     26                     27
 Frequency:       769.36                 790.82                 844.68
 Force Cnst:      0.9525                 0.7708                 0.9045
 Red. Mass:       2.7311                 2.0919                 2.1516
 IR Active:          YES                    YES                    YES
 IR Intens:        0.786                  1.323                  1.783
 Raman Active:       YES                    YES                    YES
               X      Y      Z        X      Y      Z        X      Y      Z
 C          0.140 -0.018 -0.181   -0.080 -0.061 -0.011   -0.036 -0.072 -0.073
 H          0.250  0.066 -0.157   -0.148  0.042 -0.011   -0.087 -0.015 -0.072
 C          0.004  0.027  0.102    0.003  0.011  0.063    0.043  0.014  0.059
 H         -0.205 -0.042  0.072   -0.026  0.038  0.061   -0.097  0.028  0.043
 O          0.003  0.014 -0.015    0.012  0.014 -0.008   -0.032  0.046 -0.008
 H         -0.033  0.054 -0.049   -0.001  0.027 -0.018   -0.081  0.110 -0.071
 C         -0.013  0.082  0.028    0.036  0.128  0.007    0.107 -0.080  0.088
 H         -0.346 -0.128 -0.031   -0.126 -0.107 -0.036   -0.054 -0.328  0.041
 H          0.133  0.173 -0.308    0.037  0.267 -0.254    0.348 -0.069 -0.205
 C          0.031  0.019 -0.018    0.018  0.052  0.087    0.015 -0.008 -0.089
 H          0.085  0.035 -0.011   -0.161 -0.022  0.064    0.322 -0.119 -0.071
 C          0.046 -0.049  0.001    0.096 -0.036  0.043   -0.114  0.028 -0.067
 O         -0.027  0.004  0.009   -0.012  0.013 -0.018    0.003 -0.011  0.028
 H          0.100  0.001  0.071    0.115 -0.116 -0.252   -0.115  0.177  0.418
 C         -0.030 -0.028  0.018   -0.034 -0.049 -0.089   -0.015  0.115  0.032
 H          0.103 -0.030 -0.143   -0.099  0.025  0.183    0.030  0.187  0.157
 H         -0.157  0.100  0.002    0.203 -0.253 -0.058    0.026 -0.030  0.037
 C         -0.022 -0.086  0.005   -0.079 -0.077 -0.064    0.008 -0.038 -0.026
 H         -0.037 -0.148  0.132   -0.198 -0.248  0.379    0.162 -0.203  0.110
 H         -0.105  0.147  0.020    0.239  0.279  0.016    0.023  0.116 -0.006
 C          0.040  0.008 -0.040   -0.029 -0.001  0.015   -0.056  0.004  0.003
 O         -0.023  0.058 -0.052    0.017 -0.039  0.024    0.019 -0.042  0.024
 C         -0.041 -0.089 -0.050    0.027  0.056  0.029    0.003  0.057  0.023
 H         -0.047 -0.113 -0.033    0.021  0.004 -0.001   -0.014 -0.071 -0.055
 H         -0.065 -0.145 -0.047    0.083  0.111  0.037    0.120  0.104  0.051
 H         -0.027 -0.074 -0.029    0.059  0.054  0.012    0.089  0.080  0.027
 C         -0.032  0.028  0.203    0.010 -0.008 -0.071   -0.006 -0.001 -0.038
 H         -0.129  0.039  0.273    0.038 -0.015 -0.084    0.033 -0.015 -0.041
 H         -0.140  0.035  0.282    0.042 -0.020 -0.107    0.039 -0.021 -0.092
 H         -0.046  0.013  0.058    0.014 -0.005 -0.028   -0.001 -0.001  0.035
 H         -0.047  0.064  0.015    0.016 -0.038  0.022    0.030 -0.051  0.035
 TransDip   0.017 -0.012  0.019    0.035 -0.009  0.004   -0.031  0.029  0.006

 Mode:                28                     29                     30
 Frequency:       876.56                 919.12                 924.37
 Force Cnst:      0.8540                 0.8402                 0.8312
 Red. Mass:       1.8864                 1.6881                 1.6510
 IR Active:          YES                    YES                    YES
 IR Intens:       22.474                 10.366                  4.181
 Raman Active:       YES                    YES                    YES
               X      Y      Z        X      Y      Z        X      Y      Z
 C         -0.001 -0.066  0.080    0.101 -0.020 -0.012    0.006 -0.015 -0.015
 H          0.058 -0.206  0.075    0.172 -0.249 -0.019    0.114  0.050  0.001
 C         -0.010 -0.021 -0.036   -0.012 -0.002 -0.049    0.008  0.003  0.034
 H         -0.015  0.017 -0.034   -0.147 -0.100 -0.065    0.065  0.041  0.039
 O         -0.017  0.025  0.000    0.008 -0.014  0.010   -0.001  0.011 -0.006
 H          0.050 -0.039  0.046    0.057 -0.056  0.032   -0.032  0.038 -0.019
 C          0.024 -0.050  0.039   -0.007  0.052  0.051   -0.004 -0.038 -0.032
 H          0.071 -0.200  0.026   -0.125 -0.213  0.006    0.046  0.123 -0.006
 H          0.010  0.012 -0.066    0.028  0.181 -0.234    0.016 -0.138  0.137
 C         -0.021  0.005 -0.002   -0.004 -0.003  0.001   -0.048 -0.018 -0.003
 H         -0.120 -0.201 -0.025   -0.130 -0.246 -0.027   -0.193  0.067 -0.007
 C          0.025 -0.003  0.009    0.018  0.006  0.028    0.035 -0.001  0.021
 O          0.004  0.006 -0.008    0.001  0.000 -0.010    0.008  0.006 -0.013
 H          0.028 -0.019 -0.050   -0.000 -0.052 -0.128    0.041 -0.045 -0.133
 C         -0.066  0.125 -0.070   -0.041 -0.006 -0.048   -0.012  0.039  0.015
 H         -0.222  0.257  0.450   -0.107  0.034  0.131   -0.016  0.047  0.039
 H          0.185 -0.375 -0.035   -0.126 -0.247 -0.054    0.007  0.020  0.017
 C          0.001  0.018 -0.009    0.046  0.073  0.060    0.011 -0.005 -0.008
 H          0.036  0.012 -0.035    0.082  0.243 -0.299    0.067 -0.059  0.032
 H          0.190 -0.119 -0.003   -0.099 -0.275  0.000    0.015  0.037 -0.003
 C          0.102 -0.030 -0.006   -0.069  0.057 -0.035   -0.043 -0.033 -0.106
 O         -0.045  0.079 -0.054    0.025 -0.071  0.057    0.013 -0.048  0.020
 C          0.017 -0.051 -0.025   -0.040  0.029 -0.010    0.038  0.116 -0.054
 H          0.046  0.150  0.091   -0.077 -0.218 -0.090    0.013 -0.004  0.177
 H         -0.155 -0.138 -0.064    0.097  0.002  0.039   -0.120 -0.308 -0.014
 H         -0.110 -0.075 -0.016    0.137  0.116  0.057    0.218  0.416  0.305
 C          0.024 -0.011  0.064   -0.031  0.035 -0.013   -0.047 -0.057  0.077
 H         -0.077  0.035  0.040    0.031 -0.033  0.103    0.137  0.025 -0.298
 H         -0.112  0.051  0.225    0.092 -0.066 -0.211   -0.013  0.152  0.311
 H          0.008  0.010 -0.138   -0.018 -0.029  0.160   -0.036  0.179  0.252
 H         -0.076  0.098 -0.042    0.028 -0.062 -0.011    0.021 -0.055  0.018
 TransDip   0.090 -0.117  0.037   -0.061  0.015 -0.082    0.041  0.042 -0.029

 Mode:                31                     32                     33
 Frequency:       933.76                 960.31                 967.74
 Force Cnst:      0.9487                 1.2481                 1.1925
 Red. Mass:       1.8468                 2.2971                 2.1612
 IR Active:          YES                    YES                    YES
 IR Intens:       12.255                 13.437                  8.579
 Raman Active:       YES                    YES                    YES
               X      Y      Z        X      Y      Z        X      Y      Z
 C         -0.044  0.020  0.031   -0.028  0.052  0.067    0.116 -0.064  0.065
 H         -0.112 -0.101  0.014    0.100  0.059  0.078    0.094 -0.021  0.062
 C         -0.026  0.001 -0.055    0.001 -0.050 -0.033    0.029  0.003 -0.043
 H         -0.076 -0.053 -0.059    0.095  0.033 -0.022    0.143  0.061 -0.028
 O          0.011 -0.026  0.011   -0.017  0.023 -0.006    0.006  0.003  0.004
 H          0.054 -0.065  0.032    0.045 -0.037  0.038    0.056 -0.048  0.044
 C          0.027  0.087  0.044   -0.013 -0.038 -0.003   -0.091  0.061 -0.022
 H         -0.034 -0.205  0.002    0.136 -0.028  0.014    0.000  0.065 -0.012
 H         -0.037  0.281 -0.251   -0.218  0.048  0.063   -0.202  0.095  0.037
 C          0.109  0.035  0.016    0.088  0.056  0.015   -0.045 -0.046  0.079
 H          0.378 -0.129  0.021    0.302  0.028  0.026    0.300  0.095  0.110
 C         -0.083  0.016 -0.031   -0.045 -0.004 -0.029    0.006 -0.061 -0.112
 O         -0.014 -0.015  0.024   -0.018 -0.010  0.021    0.016  0.018  0.024
 H         -0.119  0.072  0.214   -0.074  0.047  0.182    0.196  0.213  0.461
 C          0.028 -0.106 -0.036    0.049 -0.006 -0.049   -0.128  0.000  0.037
 H         -0.008 -0.154 -0.117    0.058  0.035  0.044   -0.350 -0.121 -0.005
 H         -0.037 -0.039 -0.043    0.223 -0.031 -0.028    0.111  0.139  0.063
 C         -0.021  0.039  0.024   -0.098 -0.044 -0.009    0.091  0.014 -0.106
 H         -0.101  0.155 -0.105   -0.241 -0.039  0.142   -0.010 -0.050  0.120
 H         -0.058 -0.108  0.002    0.115  0.037  0.025    0.337  0.140 -0.061
 C          0.002 -0.070 -0.005    0.042  0.132 -0.095   -0.016 -0.007  0.010
 O         -0.014  0.037 -0.035    0.036 -0.094  0.078   -0.013  0.008 -0.000
 C          0.057  0.040 -0.007   -0.016 -0.040 -0.103   -0.010  0.011  0.002
 H          0.075  0.185  0.151   -0.028 -0.066  0.119   -0.020 -0.054 -0.016
 H         -0.122 -0.114 -0.031   -0.227 -0.393 -0.099    0.028  0.011  0.014
 H         -0.013  0.103  0.098    0.055  0.150  0.142    0.030  0.027  0.014
 C         -0.015 -0.070  0.020    0.002  0.078  0.047   -0.035  0.005 -0.014
 H          0.123  0.021 -0.338   -0.113 -0.006  0.374    0.077 -0.024 -0.043
 H         -0.021  0.136  0.274    0.009 -0.098 -0.171    0.084 -0.008 -0.099
 H         -0.009  0.147  0.103   -0.003 -0.098 -0.015   -0.020  0.013  0.167
 H          0.004  0.016  0.013   -0.050 -0.006 -0.100   -0.003  0.003 -0.018
 TransDip  -0.103 -0.036  0.026   -0.043  0.069 -0.084    0.090 -0.025  0.009

 Mode:                34                     35                     36
 Frequency:      1002.26                1009.99                1024.37
 Force Cnst:      1.1520                 1.3862                 1.1085
 Red. Mass:       1.9465                 2.3065                 1.7930
 IR Active:          YES                    YES                    YES
 IR Intens:       12.132                 38.204                  4.406
 Raman Active:       YES                    YES                    YES
               X      Y      Z        X      Y      Z        X      Y      Z
 C         -0.004  0.105 -0.033   -0.132  0.029 -0.005    0.098  0.065 -0.002
 H         -0.149  0.075 -0.053   -0.166 -0.045 -0.016    0.204  0.084  0.012
 C          0.012  0.090 -0.079   -0.055  0.158 -0.039    0.058  0.008 -0.052
 H         -0.011 -0.004 -0.081   -0.011  0.106 -0.029    0.171  0.048 -0.040
 O          0.027 -0.067  0.031    0.056 -0.109  0.044   -0.005 -0.000  0.007
 H         -0.040 -0.002 -0.020   -0.037 -0.029 -0.009   -0.038  0.033 -0.018
 C         -0.057  0.002  0.052   -0.002  0.071 -0.001   -0.085 -0.060  0.025
 H         -0.043 -0.152  0.033    0.044 -0.045 -0.013    0.074 -0.084  0.039
 H         -0.002  0.036 -0.073    0.136  0.037 -0.081   -0.289  0.037  0.067
 C         -0.090 -0.022 -0.011   -0.084 -0.067  0.027    0.016  0.046  0.003
 H         -0.109 -0.177 -0.024   -0.032 -0.117  0.025    0.076 -0.116 -0.006
 C          0.057 -0.055 -0.041    0.016 -0.037 -0.061    0.021 -0.031 -0.020
 O          0.004  0.014  0.004    0.018  0.014  0.006   -0.014  0.000  0.010
 H          0.173  0.057  0.132    0.160  0.115  0.197    0.029  0.009  0.096
 C          0.037  0.055  0.006    0.016  0.003  0.019    0.047  0.038 -0.049
 H          0.313  0.219  0.099    0.039  0.003 -0.000    0.240  0.197  0.122
 H          0.019 -0.041  0.005    0.035  0.035  0.021    0.115 -0.105 -0.039
 C         -0.012 -0.085  0.035    0.046 -0.016  0.022   -0.096 -0.044  0.027
 H         -0.034 -0.080  0.052    0.149 -0.050 -0.031   -0.254  0.037  0.052
 H         -0.027 -0.025  0.041    0.064 -0.122  0.011   -0.058  0.023  0.037
 C         -0.001  0.010  0.012    0.026  0.026 -0.016   -0.037 -0.024  0.023
 O          0.011 -0.002  0.013    0.016 -0.025  0.006    0.001  0.009 -0.021
 C          0.069 -0.043 -0.004   -0.062  0.026 -0.044   -0.069  0.037  0.050
 H          0.121  0.346  0.155   -0.110 -0.298 -0.066   -0.115 -0.320 -0.192
 H         -0.215 -0.073 -0.090    0.084 -0.121  0.035    0.276  0.239  0.119
 H         -0.216 -0.128 -0.040    0.214  0.194  0.110    0.151  0.020 -0.041
 C         -0.081  0.017 -0.021    0.102 -0.010  0.026    0.026 -0.071 -0.009
 H          0.187 -0.058 -0.075   -0.231  0.070  0.130    0.000  0.035 -0.252
 H          0.195 -0.015 -0.227   -0.223  0.015  0.250   -0.091  0.096  0.261
 H         -0.045  0.045  0.396    0.058 -0.058 -0.495    0.013  0.069 -0.137
 H          0.036 -0.025  0.029   -0.062  0.035 -0.065    0.013 -0.008  0.028
 TransDip   0.051  0.096 -0.026   -0.075  0.169 -0.070    0.063 -0.002  0.024

 Mode:                37                     38                     39
 Frequency:      1061.55                1075.17                1079.69
 Force Cnst:      1.0809                 1.5337                 2.1824
 Red. Mass:       1.6280                 2.2519                 3.1775
 IR Active:          YES                    YES                    YES
 IR Intens:        0.193                 10.245                 30.544
 Raman Active:       YES                    YES                    YES
               X      Y      Z        X      Y      Z        X      Y      Z
 C         -0.065  0.041 -0.039    0.036  0.160  0.033    0.049 -0.013 -0.020
 H         -0.160  0.230 -0.038   -0.015  0.535  0.052    0.148 -0.030 -0.013
 C          0.118 -0.022  0.000   -0.124 -0.101 -0.022   -0.124  0.248 -0.060
 H          0.344  0.016  0.020   -0.228 -0.065 -0.030   -0.092  0.333 -0.045
 O         -0.002  0.022 -0.004   -0.032  0.015 -0.025    0.053 -0.117  0.066
 H         -0.171  0.191 -0.128    0.294 -0.307  0.216   -0.033 -0.040  0.007
 C         -0.091  0.010  0.014    0.116 -0.009 -0.003   -0.016 -0.112 -0.006
 H         -0.002 -0.038  0.020    0.225 -0.160 -0.010    0.203  0.023  0.027
 H         -0.385  0.180  0.014    0.055  0.063 -0.071    0.008 -0.182  0.115
 C          0.066 -0.010 -0.002   -0.020  0.052 -0.006    0.154  0.089 -0.047
 H          0.089 -0.323 -0.023   -0.074  0.064 -0.008    0.326  0.217 -0.020
 C         -0.012  0.029  0.044    0.008 -0.005 -0.001   -0.012  0.052  0.102
 O         -0.008 -0.011 -0.005    0.003  0.006 -0.003   -0.033 -0.020 -0.008
 H         -0.092 -0.068 -0.130    0.017  0.005  0.006   -0.251 -0.186 -0.274
 C         -0.072  0.001  0.013   -0.104 -0.015  0.023   -0.100  0.003 -0.013
 H         -0.123 -0.018  0.028    0.095  0.077  0.020   -0.301 -0.076  0.022
 H         -0.318 -0.166 -0.013   -0.268 -0.081  0.005   -0.059 -0.075 -0.010
 C          0.095 -0.044  0.013    0.110 -0.097 -0.006    0.019 -0.072 -0.043
 H          0.364 -0.192 -0.010    0.046 -0.099  0.070    0.037 -0.164  0.097
 H         -0.040 -0.025 -0.001    0.138  0.000  0.009    0.191  0.005 -0.015
 C          0.004  0.013  0.010    0.001  0.030  0.044    0.011 -0.039 -0.025
 O          0.003 -0.006 -0.002    0.016 -0.005  0.003   -0.001  0.007  0.005
 C          0.000 -0.006 -0.017   -0.037 -0.009 -0.012   -0.002  0.012  0.026
 H          0.005  0.035  0.026   -0.054 -0.119 -0.027   -0.003 -0.007 -0.042
 H         -0.045 -0.066 -0.018    0.027 -0.029  0.014    0.070  0.100  0.030
 H         -0.007  0.018  0.021    0.040  0.025  0.016    0.009 -0.028 -0.035
 C          0.015  0.001  0.000    0.007 -0.036 -0.019   -0.036  0.021  0.005
 H         -0.034  0.012  0.018    0.034  0.010 -0.160    0.050 -0.029  0.052
 H         -0.030 -0.003  0.022   -0.005  0.043  0.082    0.069 -0.012 -0.095
 H          0.008 -0.024 -0.085    0.007  0.064 -0.025   -0.024 -0.003  0.160
 H          0.007 -0.010  0.017   -0.059  0.066 -0.125    0.020 -0.019  0.023
 TransDip  -0.011 -0.008 -0.005    0.024 -0.098  0.020   -0.096  0.147 -0.018

 Mode:                40                     41                     42
 Frequency:      1100.46                1118.00                1148.88
 Force Cnst:      1.4771                 1.0915                 1.6551
 Red. Mass:       2.0702                 1.4822                 2.1282
 IR Active:          YES                    YES                    YES
 IR Intens:        1.401                  4.421                 12.589
 Raman Active:       YES                    YES                    YES
               X      Y      Z        X      Y      Z        X      Y      Z
 C          0.051 -0.043  0.079   -0.037  0.086 -0.044   -0.011 -0.068  0.030
 H         -0.385 -0.100  0.024   -0.102 -0.244 -0.073   -0.091  0.064  0.027
 C          0.079  0.016 -0.085    0.070 -0.015  0.001    0.015  0.007 -0.013
 H         -0.076  0.005 -0.099   -0.163 -0.269 -0.034    0.127  0.117  0.005
 O         -0.015 -0.001  0.008    0.003  0.008  0.002    0.003  0.005  0.011
 H          0.046 -0.056  0.044   -0.209  0.224 -0.164   -0.081  0.091 -0.058
 C         -0.046 -0.015  0.101   -0.002 -0.060  0.039    0.013 -0.081  0.075
 H         -0.349 -0.070  0.061   -0.232  0.058  0.031    0.216 -0.276  0.076
 H          0.152 -0.032 -0.096    0.081 -0.109  0.037   -0.100  0.027 -0.002
 C         -0.006  0.004 -0.093   -0.009  0.078  0.013   -0.053  0.179 -0.009
 H         -0.010  0.105 -0.078    0.008  0.495  0.046   -0.207  0.236 -0.018
 C          0.032  0.017  0.068    0.024 -0.026 -0.015    0.059 -0.069 -0.046
 O         -0.013 -0.007 -0.013   -0.007  0.006  0.004   -0.013  0.016  0.009
 H         -0.068 -0.123 -0.220    0.022 -0.000  0.065    0.084  0.014  0.170
 C          0.011 -0.005  0.068   -0.058 -0.034 -0.037   -0.022 -0.090 -0.008
 H          0.079 -0.042 -0.116   -0.174 -0.068  0.017    0.278  0.027 -0.083
 H         -0.063  0.176  0.056    0.152  0.005 -0.012   -0.370 -0.102 -0.052
 C         -0.019  0.018 -0.077    0.045 -0.026  0.043    0.050  0.052 -0.036
 H         -0.091 -0.028  0.094   -0.073  0.099 -0.065   -0.085  0.135 -0.048
 H         -0.042  0.241 -0.050    0.339 -0.332  0.041   -0.189  0.163 -0.052
 C          0.055  0.054  0.125   -0.017  0.043  0.011   -0.024 -0.109 -0.014
 O          0.001  0.006 -0.006    0.011 -0.013  0.001   -0.026  0.018 -0.017
 C         -0.045 -0.010 -0.078    0.000 -0.014 -0.001    0.024  0.042 -0.020
 H         -0.082 -0.221  0.053    0.003  0.009 -0.005    0.022  0.039  0.076
 H         -0.064 -0.280 -0.025   -0.027 -0.003 -0.013   -0.019 -0.068 -0.007
 H          0.109  0.158  0.124   -0.032 -0.029 -0.012    0.058  0.127  0.087
 C          0.002 -0.029 -0.041    0.011 -0.027 -0.004    0.027  0.065  0.010
 H          0.063 -0.006 -0.159   -0.004  0.016 -0.094   -0.102  0.002  0.278
 H          0.039  0.026 -0.000   -0.023  0.031  0.083   -0.043 -0.092 -0.130
 H          0.006  0.038 -0.023    0.006  0.045 -0.057    0.019 -0.136 -0.095
 H         -0.186  0.162 -0.211   -0.002 -0.007  0.031    0.139 -0.117  0.141
 TransDip   0.012  0.036 -0.006    0.012  0.065 -0.011    0.090 -0.068  0.016

 Mode:                43                     44                     45
 Frequency:      1165.94                1195.67                1229.99
 Force Cnst:      1.7544                 1.7725                 1.2968
 Red. Mass:       2.1904                 2.1043                 1.4549
 IR Active:          YES                    YES                    YES
 IR Intens:        6.308                 38.121                 25.976
 Raman Active:       YES                    YES                    YES
               X      Y      Z        X      Y      Z        X      Y      Z
 C          0.014 -0.052 -0.078   -0.051 -0.086  0.005   -0.044 -0.002  0.023
 H         -0.237 -0.031 -0.098    0.163 -0.080  0.027    0.058 -0.199  0.021
 C         -0.048  0.034  0.100    0.009  0.022  0.005   -0.049 -0.015  0.033
 H          0.007 -0.053  0.103    0.158  0.268  0.032    0.022 -0.294  0.029
 O          0.014 -0.003 -0.005   -0.004 -0.006  0.004    0.032  0.006  0.007
 H         -0.132  0.126 -0.081    0.069 -0.084  0.069   -0.274  0.303 -0.212
 C          0.017 -0.033 -0.081   -0.012 -0.023  0.036    0.028  0.018 -0.006
 H          0.220  0.110 -0.040    0.114 -0.123  0.038    0.332 -0.207 -0.002
 H         -0.089 -0.081  0.136    0.018 -0.018 -0.002   -0.205  0.171 -0.045
 C          0.031  0.049  0.089   -0.018  0.081 -0.002   -0.042 -0.017 -0.063
 H         -0.092 -0.035  0.067   -0.164  0.075 -0.015    0.112 -0.150 -0.059
 C         -0.020 -0.024 -0.061    0.022 -0.033 -0.029    0.015  0.012  0.037
 O          0.004  0.006  0.013   -0.005  0.008  0.005   -0.001 -0.002 -0.008
 H          0.042  0.088  0.193    0.026  0.012  0.102    0.007 -0.042 -0.116
 C          0.011 -0.005 -0.078    0.023 -0.044 -0.003   -0.027 -0.015  0.072
 H         -0.036  0.031  0.073   -0.041 -0.103 -0.080    0.246  0.071 -0.043
 H         -0.087 -0.227 -0.086   -0.202 -0.063 -0.032   -0.003  0.168  0.072
 C         -0.008  0.015  0.057    0.015  0.047 -0.029    0.025  0.012 -0.054
 H          0.079  0.039 -0.087    0.202 -0.074 -0.013   -0.254  0.134  0.026
 H         -0.244 -0.034  0.022   -0.159  0.127 -0.042    0.238 -0.015 -0.031
 C          0.133  0.013  0.144   -0.004  0.205 -0.086    0.089  0.010 -0.053
 O          0.002  0.017 -0.004    0.037 -0.035  0.039   -0.001 -0.000  0.010
 C         -0.054 -0.001 -0.054    0.008 -0.075  0.058   -0.032 -0.001  0.025
 H         -0.088 -0.232  0.006    0.039  0.118 -0.122   -0.038 -0.093 -0.094
 H          0.022 -0.204  0.015   -0.030  0.180 -0.017    0.093  0.080  0.043
 H          0.122  0.105  0.059   -0.173 -0.276 -0.176    0.054 -0.044 -0.060
 C         -0.066 -0.008 -0.042   -0.012 -0.087  0.018   -0.039 -0.006  0.010
 H          0.187 -0.060 -0.146    0.047  0.025 -0.298    0.080 -0.031 -0.027
 H          0.167  0.018 -0.150   -0.008  0.125  0.260    0.068  0.039  0.005
 H         -0.036  0.038  0.227   -0.015  0.176  0.034   -0.026  0.035  0.139
 H         -0.244  0.218 -0.246   -0.217  0.174 -0.200   -0.085  0.068 -0.052
 TransDip  -0.032  0.070  0.022   -0.066  0.147 -0.115   -0.042  0.135 -0.082

 Mode:                46                     47                     48
 Frequency:      1234.59                1263.39                1282.08
 Force Cnst:      2.0327                 1.3911                 1.2356
 Red. Mass:       2.2635                 1.4792                 1.2759
 IR Active:          YES                    YES                    YES
 IR Intens:       59.153                 18.326                  2.470
 Raman Active:       YES                    YES                    YES
               X      Y      Z        X      Y      Z        X      Y      Z
 C         -0.113  0.044  0.005   -0.021 -0.022 -0.097   -0.032 -0.015 -0.006
 H          0.072  0.194  0.031    0.076  0.024 -0.080   -0.232 -0.115 -0.041
 C          0.065 -0.029 -0.049    0.001 -0.012  0.054    0.032  0.007  0.011
 H          0.167  0.150 -0.034    0.424  0.202  0.106    0.033  0.157  0.016
 O         -0.032  0.006 -0.012   -0.021  0.005 -0.026   -0.017 -0.003 -0.007
 H          0.179 -0.196  0.137    0.194 -0.220  0.162    0.127 -0.142  0.098
 C         -0.002  0.007  0.074   -0.046  0.032  0.023    0.001 -0.012 -0.033
 H         -0.240 -0.031  0.044    0.310 -0.236  0.029   -0.314  0.262 -0.032
 H          0.088  0.029 -0.070    0.114 -0.041 -0.013    0.104 -0.124  0.068
 C         -0.022  0.005 -0.020   -0.084  0.002 -0.046    0.016 -0.021  0.066
 H         -0.097  0.230 -0.008    0.464  0.143  0.008    0.292 -0.024  0.089
 C          0.008 -0.009 -0.009    0.046 -0.001  0.050   -0.008  0.016  0.015
 O         -0.000  0.003  0.001   -0.010 -0.002 -0.008   -0.000 -0.008  0.001
 H         -0.000 -0.001  0.027    0.004 -0.085 -0.130    0.041  0.014 -0.057
 C          0.032 -0.014 -0.016   -0.015 -0.016 -0.019   -0.067 -0.008 -0.019
 H         -0.211 -0.141 -0.046    0.027  0.016  0.010    0.483  0.306  0.116
 H          0.134  0.039 -0.005    0.229  0.087  0.008   -0.214 -0.134 -0.032
 C         -0.017  0.004  0.040    0.006  0.023  0.051    0.060  0.006 -0.019
 H          0.217 -0.107 -0.007   -0.060  0.136 -0.088   -0.256  0.210 -0.053
 H         -0.008 -0.099  0.028    0.114 -0.192  0.034    0.021  0.035 -0.025
 C          0.192 -0.111 -0.112   -0.024 -0.000  0.069    0.025  0.003 -0.064
 O         -0.011  0.018  0.010    0.008  0.003 -0.002    0.001 -0.002  0.009
 C         -0.078  0.029  0.046    0.016 -0.000 -0.022   -0.005 -0.000  0.021
 H         -0.087 -0.157 -0.167    0.013  0.011  0.059   -0.002 -0.010 -0.059
 H          0.268  0.158  0.126   -0.052 -0.076 -0.024    0.026  0.064  0.013
 H          0.225  0.006 -0.080   -0.029  0.029  0.037    0.014 -0.035 -0.037
 C         -0.083  0.037  0.024    0.002  0.003 -0.008   -0.007 -0.000  0.011
 H          0.158 -0.080  0.103    0.011  0.008 -0.039    0.001 -0.006  0.023
 H          0.127  0.021 -0.102    0.012 -0.025 -0.053   -0.003  0.017  0.033
 H         -0.052 -0.046  0.311   -0.001 -0.024 -0.055   -0.005  0.009  0.044
 H         -0.038  0.046 -0.071   -0.039  0.042 -0.062   -0.020  0.019 -0.033
 TransDip   0.205 -0.136 -0.015    0.080 -0.097  0.054    0.039 -0.009 -0.031

 Mode:                49                     50                     51
 Frequency:      1297.42                1302.78                1334.65
 Force Cnst:      1.2756                 1.3436                 1.2954
 Red. Mass:       1.2862                 1.3437                 1.2343
 IR Active:          YES                    YES                    YES
 IR Intens:        7.790                 13.381                  4.955
 Raman Active:       YES                    YES                    YES
               X      Y      Z        X      Y      Z        X      Y      Z
 C          0.022 -0.006  0.061    0.022 -0.050  0.027   -0.045  0.063  0.016
 H         -0.157  0.187  0.051   -0.079  0.308  0.038    0.546 -0.377  0.062
 C         -0.005 -0.011 -0.018   -0.016 -0.008 -0.031    0.013  0.001 -0.001
 H         -0.020 -0.466 -0.039   -0.181  0.084 -0.043   -0.059 -0.119 -0.012
 O          0.013  0.008 -0.009    0.022 -0.003  0.025   -0.004  0.000 -0.006
 H         -0.083  0.094 -0.066   -0.158  0.178 -0.121    0.019 -0.023  0.013
 C         -0.083  0.047 -0.020    0.047  0.004  0.015   -0.004  0.007 -0.004
 H          0.180 -0.074 -0.007   -0.017 -0.052  0.001   -0.014  0.011 -0.003
 H          0.496 -0.325  0.037   -0.288  0.226 -0.040    0.011 -0.003 -0.002
 C         -0.037  0.037  0.026   -0.051 -0.099 -0.007   -0.023 -0.026  0.026
 H          0.373 -0.053  0.050    0.275  0.566  0.065    0.190  0.204  0.060
 C          0.034 -0.011  0.018   -0.011  0.023  0.025   -0.002  0.006  0.007
 O         -0.009  0.001 -0.002    0.004 -0.013 -0.002   -0.001 -0.008  0.002
 H         -0.026 -0.059 -0.020    0.108  0.035 -0.122    0.077  0.027 -0.048
 C          0.033  0.014 -0.034   -0.007  0.008 -0.070    0.021 -0.011 -0.013
 H         -0.130 -0.046  0.013    0.082  0.105  0.065    0.214  0.085 -0.002
 H         -0.140 -0.148 -0.054    0.133 -0.081 -0.054   -0.321 -0.198 -0.057
 C         -0.003 -0.010  0.005    0.010  0.009  0.040   -0.043  0.029 -0.057
 H          0.072 -0.060  0.017    0.139 -0.017 -0.051    0.341 -0.255  0.051
 H         -0.181  0.105 -0.001   -0.314  0.117  0.011    0.070  0.075 -0.041
 C          0.012  0.004 -0.051   -0.001  0.024 -0.015   -0.003 -0.025  0.064
 O         -0.006 -0.003  0.002   -0.002 -0.003  0.001    0.005  0.005 -0.005
 C         -0.010 -0.002  0.014    0.001 -0.006  0.004   -0.006 -0.002 -0.020
 H         -0.005  0.009 -0.038    0.005  0.019 -0.010   -0.002  0.028  0.055
 H          0.030  0.046  0.014   -0.008  0.006 -0.002    0.025 -0.030  0.003
 H          0.024 -0.019 -0.024   -0.013 -0.024 -0.016    0.030  0.050  0.044
 C          0.002 -0.003  0.003    0.004 -0.007 -0.002   -0.007  0.007  0.001
 H         -0.015 -0.005  0.035   -0.011 -0.001  0.001    0.041  0.007 -0.054
 H         -0.022  0.020  0.050   -0.016  0.017  0.040    0.045 -0.038 -0.090
 H          0.004  0.007  0.034    0.004  0.017  0.015   -0.007 -0.021 -0.057
 H          0.037 -0.036  0.039   -0.010  0.005  0.002   -0.028  0.026 -0.015
 TransDip   0.076  0.031 -0.034   -0.038  0.099 -0.051    0.056 -0.022  0.039

 Mode:                52                     53                     54
 Frequency:      1347.63                1363.51                1368.41
 Force Cnst:      1.3705                 1.5133                 1.4083
 Red. Mass:       1.2809                 1.3815                 1.2765
 IR Active:          YES                    YES                    YES
 IR Intens:       24.531                  4.291                  6.531
 Raman Active:       YES                    YES                    YES
               X      Y      Z        X      Y      Z        X      Y      Z
 C         -0.061 -0.068 -0.015    0.023 -0.005 -0.015    0.002  0.058  0.023
 H          0.533  0.465  0.088   -0.164 -0.004 -0.040    0.052 -0.342  0.007
 C         -0.039 -0.023 -0.079   -0.043  0.021  0.009   -0.070  0.017  0.002
 H          0.203 -0.018 -0.058    0.414 -0.181  0.053    0.499 -0.293  0.053
 O          0.025 -0.001  0.020   -0.002  0.002 -0.017   -0.001  0.003 -0.020
 H         -0.192  0.207 -0.135    0.040 -0.048  0.034    0.017 -0.023  0.012
 C          0.003  0.008  0.023   -0.026  0.030  0.042    0.020 -0.008  0.030
 H         -0.254  0.135  0.006    0.071 -0.150  0.035   -0.128  0.020  0.019
 H          0.254 -0.101 -0.051    0.034  0.038 -0.034    0.047  0.010 -0.027
 C          0.029  0.005  0.017    0.067 -0.092 -0.001    0.032 -0.001 -0.007
 H         -0.062 -0.073  0.007   -0.262  0.449  0.019   -0.102  0.046 -0.013
 C         -0.010  0.002 -0.005   -0.047  0.022 -0.015   -0.011  0.003 -0.003
 O          0.001 -0.001  0.001    0.005 -0.016  0.007    0.001 -0.000  0.001
 H          0.011  0.018  0.008    0.112  0.109 -0.027    0.009  0.017  0.001
 C         -0.017  0.000  0.005    0.065  0.067  0.016   -0.065 -0.011 -0.029
 H          0.054  0.045  0.032   -0.114 -0.030 -0.012    0.022  0.042  0.007
 H          0.001  0.025  0.010   -0.424 -0.251 -0.039    0.365  0.100  0.019
 C          0.027  0.001  0.008   -0.014 -0.026 -0.017    0.068 -0.044  0.002
 H         -0.217  0.156 -0.018   -0.266  0.114  0.000    0.029 -0.033  0.021
 H          0.036 -0.056  0.002    0.214 -0.055  0.005   -0.487  0.298 -0.022
 C         -0.006  0.003  0.053   -0.007 -0.000 -0.016   -0.015 -0.009 -0.003
 O          0.009  0.003  0.001    0.001 -0.000  0.003    0.007  0.001  0.004
 C          0.010 -0.002 -0.015    0.009  0.008  0.008    0.001 -0.002  0.000
 H          0.005 -0.010  0.066   -0.000 -0.046 -0.026    0.004  0.017  0.002
 H         -0.005 -0.029 -0.009   -0.035 -0.002 -0.007   -0.001  0.022 -0.005
 H         -0.043  0.011  0.026   -0.037 -0.021 -0.017   -0.002  0.010  0.017
 C         -0.011  0.004  0.012    0.001  0.002  0.007    0.006  0.005 -0.003
 H          0.073  0.008 -0.094    0.003  0.004 -0.002    0.009 -0.003  0.010
 H          0.061 -0.035 -0.087   -0.003 -0.003  0.004   -0.036 -0.001  0.019
 H         -0.015 -0.035 -0.104   -0.002 -0.014 -0.024    0.005 -0.047 -0.003
 H         -0.101  0.090 -0.086    0.001  0.000 -0.011   -0.036  0.033 -0.038
 TransDip  -0.117  0.105 -0.023   -0.052  0.039 -0.014   -0.074  0.031 -0.018

 Mode:                55                     56                     57
 Frequency:      1376.25                1391.35                1394.06
 Force Cnst:      1.5577                 1.4153                 1.9013
 Red. Mass:       1.3958                 1.2409                 1.6605
 IR Active:          YES                    YES                    YES
 IR Intens:       21.925                 12.706                  5.344
 Raman Active:       YES                    YES                    YES
               X      Y      Z        X      Y      Z        X      Y      Z
 C         -0.047  0.051 -0.007   -0.016  0.008 -0.011   -0.054 -0.002  0.002
 H          0.150 -0.273 -0.004    0.090 -0.041 -0.003    0.155 -0.013  0.030
 C          0.005 -0.059 -0.001    0.023 -0.006  0.006    0.089 -0.012  0.014
 H         -0.129  0.396  0.001   -0.090  0.062 -0.004   -0.406  0.110 -0.031
 O          0.007 -0.003  0.018   -0.001 -0.003  0.003   -0.006 -0.002  0.003
 H         -0.050  0.061 -0.044   -0.015  0.010 -0.006    0.039 -0.044  0.034
 C          0.013  0.015 -0.010   -0.002  0.003 -0.004   -0.127  0.055 -0.005
 H         -0.010 -0.025 -0.016    0.022 -0.013 -0.003    0.460 -0.202  0.025
 H          0.005 -0.004  0.021   -0.036  0.016  0.005    0.227 -0.141 -0.023
 C         -0.050 -0.003 -0.000   -0.013 -0.008 -0.001    0.118 -0.032 -0.014
 H          0.141 -0.021  0.011    0.025  0.011  0.002   -0.319  0.165 -0.033
 C          0.020 -0.002  0.007    0.006 -0.000  0.001   -0.057  0.017 -0.010
 O         -0.001  0.006 -0.004   -0.000  0.003 -0.002    0.004 -0.024  0.012
 H         -0.082 -0.054  0.017   -0.044 -0.023  0.014    0.264  0.168 -0.096
 C          0.059  0.058  0.002    0.026  0.028  0.005   -0.074 -0.008 -0.005
 H         -0.358 -0.151 -0.028   -0.141 -0.056 -0.009    0.187  0.109 -0.012
 H         -0.160 -0.131 -0.023   -0.081 -0.057 -0.007    0.243  0.048  0.029
 C          0.077 -0.079 -0.009    0.028 -0.030 -0.001    0.048 -0.009  0.002
 H         -0.361  0.180 -0.011   -0.205  0.108 -0.007   -0.081  0.065  0.004
 H         -0.278  0.249 -0.013   -0.062  0.060 -0.001   -0.169  0.069 -0.013
 C          0.031  0.019  0.024   -0.029 -0.026  0.010    0.020  0.009  0.015
 O         -0.015 -0.005 -0.014    0.022  0.007  0.014   -0.008 -0.002 -0.007
 C          0.006  0.029  0.001   -0.033 -0.086 -0.038   -0.006  0.001 -0.007
 H         -0.030 -0.181 -0.029    0.046  0.386  0.180   -0.009 -0.020  0.023
 H         -0.062 -0.125  0.008    0.238  0.356 -0.025    0.024 -0.021  0.009
 H         -0.079 -0.056 -0.077    0.198  0.235  0.311    0.004  0.005 -0.001
 C         -0.014 -0.005  0.011    0.024  0.002 -0.060   -0.004 -0.005 -0.008
 H          0.052  0.001 -0.069   -0.118 -0.051  0.219   -0.006 -0.008  0.009
 H          0.079 -0.004 -0.051   -0.161  0.081  0.167    0.017  0.014  0.003
 H         -0.014  0.024 -0.062    0.037 -0.006  0.252    0.001  0.033  0.033
 H          0.141 -0.134  0.167   -0.191  0.181 -0.198    0.061 -0.057  0.072
 TransDip   0.126 -0.073  0.034   -0.067  0.089  0.026    0.022 -0.058  0.041

 Mode:                58                     59                     60
 Frequency:      1405.19                1413.41                1420.54
 Force Cnst:      1.5842                 1.4674                 1.5989
 Red. Mass:       1.3618                 1.2467                 1.3448
 IR Active:          YES                    YES                    YES
 IR Intens:       23.565                 11.985                 22.308
 Raman Active:       YES                    YES                    YES
               X      Y      Z        X      Y      Z        X      Y      Z
 C          0.012  0.006 -0.008    0.029  0.020  0.002    0.033  0.010  0.002
 H          0.029 -0.038 -0.007   -0.136 -0.059 -0.024   -0.167 -0.071 -0.028
 C         -0.062 -0.046 -0.023   -0.020 -0.026 -0.006   -0.052 -0.051 -0.011
 H          0.233  0.205  0.012    0.041  0.137  0.005    0.134  0.242  0.019
 O          0.014  0.004  0.013    0.005  0.001  0.008    0.016  0.002  0.013
 H         -0.075  0.095 -0.067   -0.052  0.057 -0.037   -0.079  0.096 -0.063
 C          0.011  0.006  0.011    0.017 -0.016 -0.001   -0.011  0.030  0.003
 H         -0.098  0.019  0.001   -0.067  0.009 -0.005    0.016 -0.059 -0.003
 H          0.129 -0.057 -0.005    0.020 -0.040  0.031    0.127 -0.057  0.011
 C          0.003  0.021  0.002   -0.022  0.069 -0.015    0.026 -0.029  0.009
 H          0.016 -0.043 -0.001    0.111 -0.161 -0.028   -0.088  0.077  0.013
 C         -0.020  0.007  0.000   -0.053  0.025  0.006    0.014 -0.009 -0.004
 O         -0.000 -0.017  0.008   -0.004 -0.057  0.025    0.003  0.022 -0.009
 H          0.220  0.107 -0.094    0.701  0.331 -0.319   -0.261 -0.117  0.125
 C         -0.005 -0.017  0.003    0.020 -0.004  0.004   -0.021 -0.008 -0.003
 H          0.065  0.015 -0.002   -0.144 -0.081 -0.007    0.129  0.060 -0.004
 H         -0.018  0.015  0.001   -0.009  0.038  0.001    0.039 -0.009  0.003
 C         -0.026  0.019 -0.005   -0.010 -0.008  0.003   -0.019  0.011  0.001
 H          0.130 -0.069 -0.007    0.020 -0.021 -0.003    0.107 -0.040 -0.034
 H          0.114 -0.045 -0.001    0.013  0.004  0.008    0.067  0.005  0.007
 C          0.041  0.059  0.045   -0.009 -0.014 -0.021    0.038  0.052  0.001
 O         -0.030 -0.010 -0.022    0.006  0.002  0.005   -0.026 -0.007 -0.017
 C         -0.013  0.003 -0.014   -0.012 -0.023 -0.002   -0.053 -0.071 -0.031
 H         -0.024 -0.065  0.021    0.013  0.119  0.005    0.010  0.292  0.078
 H          0.011 -0.086  0.012    0.052  0.105 -0.007    0.198  0.216 -0.003
 H         -0.010 -0.014 -0.032    0.085  0.058  0.071    0.239  0.162  0.189
 C          0.011 -0.029 -0.107   -0.008  0.008  0.049   -0.028 -0.013  0.058
 H         -0.102 -0.144  0.344    0.052  0.059 -0.154    0.107  0.035 -0.192
 H         -0.104  0.264  0.342    0.072 -0.101 -0.145    0.237 -0.042 -0.157
 H          0.040  0.095  0.379   -0.022 -0.022 -0.179   -0.046  0.086 -0.284
 H          0.262 -0.241  0.256   -0.052  0.048 -0.047    0.221 -0.205  0.234
 TransDip   0.046 -0.007  0.148   -0.060  0.064 -0.068    0.148  0.023  0.018

 Mode:                61                     62                     63
 Frequency:      1434.60                1483.22                1487.43
 Force Cnst:      1.7717                 1.3668                 1.4219
 Red. Mass:       1.4611                 1.0545                 1.0908
 IR Active:          YES                    YES                    YES
 IR Intens:       51.056                  3.081                  2.892
 Raman Active:       YES                    YES                    YES
               X      Y      Z        X      Y      Z        X      Y      Z
 C          0.049  0.058  0.004    0.005  0.008  0.004    0.005  0.015  0.001
 H         -0.149 -0.164 -0.032   -0.027 -0.006 -0.001   -0.028 -0.048 -0.007
 C         -0.041 -0.107 -0.023    0.003 -0.007 -0.001   -0.003 -0.016  0.002
 H          0.044  0.465  0.003   -0.021  0.025 -0.001    0.008  0.053  0.005
 O          0.028 -0.001  0.029    0.000  0.000  0.001    0.002  0.001  0.002
 H         -0.216  0.229 -0.144   -0.011  0.010 -0.006   -0.018  0.021 -0.016
 C         -0.026  0.050 -0.002    0.001  0.009 -0.005   -0.025 -0.021  0.019
 H          0.030 -0.122 -0.013   -0.028 -0.067 -0.014    0.191  0.259  0.060
 H          0.216 -0.129  0.051   -0.003 -0.031  0.067    0.089  0.094 -0.297
 C          0.025 -0.017  0.009   -0.000  0.002  0.001    0.006 -0.013 -0.001
 H         -0.068  0.046  0.011    0.003 -0.005  0.000   -0.014  0.045  0.002
 C          0.004 -0.007 -0.003    0.000 -0.001  0.000   -0.001 -0.002 -0.001
 O          0.002  0.012 -0.005   -0.000  0.000 -0.000    0.001  0.002 -0.001
 H         -0.129 -0.058  0.067    0.001 -0.000  0.000   -0.020 -0.009  0.010
 C         -0.017 -0.004 -0.001   -0.007  0.005  0.004    0.033 -0.048 -0.042
 H          0.100  0.033 -0.033    0.032 -0.018 -0.090   -0.138  0.142  0.584
 H          0.036 -0.039  0.003    0.051 -0.080  0.008   -0.269  0.529 -0.060
 C         -0.032  0.000  0.001   -0.003  0.008 -0.001    0.002 -0.004 -0.005
 H          0.165 -0.072 -0.068    0.037 -0.037  0.039    0.001 -0.030  0.036
 H          0.110  0.048  0.017   -0.018 -0.040 -0.005   -0.042 -0.014 -0.010
 C         -0.043 -0.071 -0.030   -0.003 -0.024 -0.012   -0.001 -0.006 -0.002
 O          0.030  0.010  0.022    0.005  0.003  0.004    0.002  0.001  0.001
 C          0.024  0.033  0.030    0.043 -0.010 -0.005    0.007 -0.003  0.002
 H          0.009 -0.074 -0.119   -0.019 -0.313 -0.069   -0.001 -0.047 -0.047
 H         -0.127 -0.074 -0.003   -0.223  0.366 -0.163   -0.064  0.068 -0.036
 H         -0.040 -0.069 -0.094   -0.359  0.155  0.335   -0.042  0.033  0.063
 C          0.021  0.027 -0.002   -0.031 -0.007 -0.006   -0.005  0.002 -0.001
 H         -0.046  0.043 -0.008    0.175 -0.178  0.257    0.048 -0.031  0.033
 H         -0.205 -0.096 -0.004    0.323  0.252  0.100    0.032  0.036  0.021
 H          0.025 -0.147  0.118   -0.038  0.076 -0.239   -0.005 -0.021 -0.035
 H         -0.294  0.275 -0.286   -0.051  0.050 -0.060   -0.015  0.014 -0.014
 TransDip  -0.208  0.007 -0.094   -0.049 -0.002 -0.028   -0.033  0.042  0.013

 Mode:                64                     65                     66
 Frequency:      1493.08                1500.93                1503.38
 Force Cnst:      1.3947                 1.4360                 1.4286
 Red. Mass:       1.0619                 1.0819                 1.0728
 IR Active:          YES                    YES                    YES
 IR Intens:        6.233                 11.350                  4.004
 Raman Active:       YES                    YES                    YES
               X      Y      Z        X      Y      Z        X      Y      Z
 C          0.008  0.010  0.002    0.003 -0.000 -0.002    0.003  0.003 -0.002
 H         -0.039 -0.028 -0.008    0.009 -0.007 -0.004    0.032  0.000  0.003
 C         -0.006 -0.011 -0.003   -0.002  0.005 -0.001    0.006  0.003 -0.000
 H          0.043  0.037  0.001   -0.022  0.013 -0.004   -0.013 -0.012 -0.002
 O          0.002  0.000  0.002    0.001 -0.001  0.001   -0.001 -0.001  0.000
 H         -0.021  0.021 -0.014    0.004 -0.007  0.009   -0.004  0.001  0.001
 C          0.002  0.010 -0.001    0.021  0.043 -0.024    0.005  0.014 -0.008
 H         -0.038 -0.063 -0.011   -0.197 -0.397 -0.083   -0.061 -0.131 -0.027
 H          0.007 -0.028  0.057   -0.087 -0.140  0.402   -0.031 -0.046  0.132
 C          0.002 -0.003  0.000    0.011 -0.005 -0.003    0.005 -0.001 -0.002
 H         -0.002  0.012  0.001   -0.011  0.016 -0.004   -0.011  0.002 -0.003
 C         -0.000 -0.000  0.000   -0.002  0.001  0.000   -0.001  0.000 -0.000
 O          0.000  0.001 -0.000   -0.000  0.001 -0.000   -0.000  0.000  0.000
 H         -0.009 -0.004  0.004   -0.011 -0.004  0.004   -0.002  0.000  0.001
 C          0.003 -0.005 -0.007    0.009 -0.015 -0.014    0.004 -0.005 -0.006
 H         -0.009  0.021  0.063   -0.039  0.057  0.198   -0.033  0.016  0.083
 H         -0.027  0.054 -0.009   -0.094  0.179 -0.022   -0.028  0.078 -0.007
 C          0.009  0.017 -0.010    0.025  0.035 -0.024    0.001 -0.010  0.003
 H         -0.024 -0.072  0.175   -0.110 -0.124  0.383   -0.024  0.029 -0.042
 H         -0.102 -0.163 -0.036   -0.209 -0.352 -0.081    0.005  0.056  0.011
 C         -0.003 -0.024 -0.024   -0.002  0.015  0.002   -0.045 -0.029  0.010
 O          0.006  0.003  0.006   -0.002 -0.002 -0.002    0.012  0.004  0.006
 C          0.001  0.023 -0.026   -0.004 -0.003 -0.003   -0.013  0.012  0.028
 H         -0.034 -0.136  0.425   -0.000  0.025  0.036    0.045  0.286 -0.209
 H          0.330 -0.026  0.105    0.039 -0.016  0.016   -0.072 -0.287  0.059
 H         -0.270 -0.084 -0.069    0.011 -0.012 -0.018    0.380 -0.089 -0.240
 C          0.012 -0.034  0.011   -0.005  0.020 -0.002   -0.018 -0.023 -0.013
 H         -0.402  0.112  0.058    0.221 -0.051 -0.055   -0.001 -0.142  0.312
 H          0.196 -0.058 -0.159   -0.134  0.014  0.083    0.396  0.249  0.059
 H          0.001  0.482  0.029    0.000 -0.283 -0.008   -0.030  0.278 -0.242
 H         -0.064  0.060 -0.061    0.023 -0.021  0.022   -0.083  0.083 -0.105
 TransDip  -0.067  0.019  0.039   -0.034 -0.063  0.081   -0.003  0.046 -0.045

 Mode:                67                     68                     69
 Frequency:      1505.86                1514.35                1796.98
 Force Cnst:      1.4615                 1.4283                20.5410
 Red. Mass:       1.0939                 1.0571                10.7966
 IR Active:          YES                    YES                    YES
 IR Intens:        4.199                  2.189                217.959
 Raman Active:       YES                    YES                    YES
               X      Y      Z        X      Y      Z        X      Y      Z
 C          0.019  0.011 -0.000    0.006 -0.001  0.004   -0.000  0.001 -0.000
 H         -0.060 -0.039 -0.012   -0.047 -0.011 -0.005   -0.000 -0.000 -0.000
 C         -0.007 -0.021  0.000    0.004  0.002  0.005   -0.006 -0.007  0.003
 H          0.012  0.080  0.005   -0.031 -0.005  0.003   -0.013  0.010  0.003
 O          0.003  0.001  0.004   -0.001 -0.000 -0.001    0.004 -0.002  0.001
 H         -0.025  0.030 -0.021    0.004 -0.005  0.004   -0.009  0.008 -0.008
 C         -0.019 -0.035  0.020   -0.002 -0.000 -0.002    0.009  0.010 -0.005
 H          0.185  0.349  0.073    0.015 -0.005 -0.001    0.029 -0.007 -0.018
 H          0.090  0.119 -0.360   -0.007 -0.000  0.004    0.032  0.012  0.000
 C         -0.013 -0.002  0.004    0.001  0.002 -0.000   -0.022 -0.029  0.023
 H          0.025  0.005  0.007   -0.006 -0.005 -0.001   -0.167 -0.014 -0.007
 C          0.003  0.000  0.001   -0.001 -0.000 -0.000    0.429  0.506 -0.322
 O          0.000 -0.000 -0.000    0.000  0.000  0.000   -0.269 -0.363  0.220
 H         -0.003 -0.003 -0.002    0.004  0.002 -0.000   -0.387  0.114  0.055
 C         -0.006  0.029  0.015   -0.000 -0.005 -0.001   -0.021 -0.011  0.001
 H          0.047 -0.052 -0.232   -0.007  0.002  0.025    0.017  0.006  0.019
 H          0.074 -0.234  0.018   -0.006  0.029 -0.000    0.040  0.042  0.000
 C          0.022  0.040 -0.025   -0.015 -0.023  0.014    0.001  0.003  0.002
 H         -0.114 -0.132  0.413    0.076  0.074 -0.246    0.022 -0.004 -0.010
 H         -0.204 -0.383 -0.082    0.136  0.222  0.049    0.002  0.000  0.002
 C         -0.022 -0.003 -0.007   -0.026  0.009 -0.022   -0.001 -0.000 -0.000
 O          0.005  0.001  0.003    0.006 -0.001  0.005    0.001 -0.000  0.000
 C         -0.008  0.006  0.003   -0.009  0.019 -0.028    0.001 -0.000 -0.000
 H          0.008  0.094  0.045   -0.025 -0.023  0.474   -0.000 -0.002  0.000
 H          0.078 -0.111  0.055    0.404 -0.118  0.148   -0.002  0.001 -0.001
 H          0.083 -0.059 -0.113   -0.191 -0.130 -0.154   -0.004  0.000  0.001
 C         -0.011  0.008 -0.003   -0.022  0.019 -0.002    0.000  0.000 -0.000
 H          0.174 -0.092  0.075    0.369 -0.162  0.081   -0.001 -0.000  0.001
 H          0.052  0.103  0.084    0.030  0.166  0.165   -0.002  0.000  0.001
 H         -0.013 -0.116 -0.112   -0.024 -0.294 -0.176   -0.000 -0.001  0.000
 H         -0.031  0.032 -0.039   -0.029  0.029 -0.039   -0.006  0.006 -0.004
 TransDip   0.046 -0.015 -0.045    0.039 -0.025  0.009    0.357  0.263 -0.165

 Mode:                70                     71                     72
 Frequency:      2866.03                2964.84                2977.80
 Force Cnst:      5.2374                 5.5950                 5.6563
 Red. Mass:       1.0822                 1.0803                 1.0827
 IR Active:          YES                    YES                    YES
 IR Intens:      123.049                 11.999                 25.662
 Raman Active:       YES                    YES                    YES
               X      Y      Z        X      Y      Z        X      Y      Z
 C         -0.000 -0.000 -0.000    0.000  0.000 -0.003   -0.002 -0.001  0.014
 H          0.000  0.000  0.000   -0.004 -0.003  0.036    0.024  0.014 -0.183
 C         -0.000 -0.000  0.000   -0.001  0.000  0.015    0.009  0.001 -0.079
 H          0.000  0.000 -0.000    0.016  0.006 -0.175   -0.098 -0.035  0.948
 O          0.000 -0.000  0.000   -0.000 -0.000  0.000   -0.001  0.002 -0.000
 H         -0.001  0.000 -0.000    0.002 -0.001  0.000   -0.004  0.004 -0.002
 C         -0.000  0.001  0.000    0.001  0.001  0.004    0.001  0.003  0.008
 H         -0.000  0.001 -0.008    0.007  0.003 -0.043    0.006  0.010 -0.080
 H         -0.000  0.001  0.001   -0.016 -0.018 -0.010   -0.029 -0.053 -0.026
 C         -0.001 -0.001 -0.006    0.005  0.007 -0.078    0.001  0.001 -0.014
 H          0.001 -0.007  0.076   -0.073 -0.074  0.964   -0.011 -0.016  0.173
 C          0.041 -0.068  0.020   -0.003  0.006 -0.003   -0.000  0.001 -0.000
 O         -0.002 -0.002  0.001   -0.000 -0.001  0.000   -0.000 -0.000  0.000
 H         -0.453  0.845 -0.258    0.038 -0.061  0.018    0.007 -0.011  0.003
 C         -0.001  0.001  0.000    0.000 -0.002  0.008    0.000 -0.001  0.001
 H          0.013 -0.019  0.010   -0.015  0.021 -0.008   -0.004  0.007 -0.004
 H          0.002  0.001 -0.014    0.014  0.001 -0.106    0.001  0.000 -0.005
 C          0.000  0.001  0.000    0.000 -0.000  0.000   -0.001 -0.002  0.004
 H          0.001 -0.001 -0.001    0.001  0.002  0.002    0.009  0.012  0.011
 H         -0.001 -0.000 -0.001   -0.003  0.000  0.000    0.006  0.005 -0.060
 C         -0.000  0.000  0.000   -0.000  0.000 -0.000    0.000 -0.000 -0.000
 O         -0.000 -0.000 -0.000   -0.000 -0.000 -0.000    0.000  0.000  0.000
 C          0.000  0.000  0.000    0.000  0.000  0.000   -0.000 -0.000 -0.000
 H         -0.000  0.000  0.000   -0.000  0.000  0.000    0.004 -0.001 -0.000
 H          0.000 -0.000 -0.000    0.000 -0.000 -0.000   -0.001  0.000  0.002
 H         -0.000 -0.000  0.000    0.000 -0.000  0.000   -0.000  0.001 -0.001
 C          0.000  0.000 -0.000   -0.000 -0.000 -0.000    0.002  0.002  0.003
 H         -0.000 -0.000 -0.000    0.003  0.007  0.002   -0.019 -0.047 -0.017
 H          0.000 -0.000  0.000    0.001 -0.003  0.002   -0.012  0.022 -0.018
 H         -0.001  0.000  0.000   -0.001 -0.000 -0.000    0.014  0.002  0.002
 H         -0.000  0.001 -0.000    0.000  0.000  0.000   -0.001 -0.004 -0.000
 TransDip   0.199 -0.280  0.091   -0.064  0.031 -0.085   -0.014  0.053 -0.153

 Mode:                73                     74                     75
 Frequency:      3006.15                3015.95                3021.82
 Force Cnst:      5.7200                 5.7215                 5.7551
 Red. Mass:       1.0743                 1.0676                 1.0697
 IR Active:          YES                    YES                    YES
 IR Intens:        2.529                 14.269                 33.522
 Raman Active:       YES                    YES                    YES
               X      Y      Z        X      Y      Z        X      Y      Z
 C         -0.005 -0.003  0.044   -0.005 -0.002  0.040    0.006  0.003 -0.051
 H          0.064  0.033 -0.537    0.058  0.028 -0.482   -0.073 -0.039  0.615
 C         -0.001 -0.001  0.005   -0.001 -0.000  0.010    0.001  0.000 -0.011
 H          0.007  0.003 -0.054    0.010  0.003 -0.112   -0.011 -0.002  0.127
 O          0.000  0.000  0.000    0.000 -0.000 -0.000   -0.000  0.000  0.000
 H         -0.000  0.000 -0.001   -0.000  0.000 -0.000   -0.000  0.000  0.000
 C          0.001  0.002 -0.003   -0.001 -0.001 -0.001   -0.003 -0.005  0.007
 H         -0.003 -0.005  0.046    0.003 -0.001 -0.004    0.009  0.011 -0.117
 H         -0.010 -0.018 -0.012    0.010  0.017  0.010    0.028  0.047  0.030
 C         -0.000 -0.000  0.001    0.000  0.000 -0.006   -0.000 -0.000 -0.002
 H          0.001  0.002 -0.008   -0.005 -0.003  0.064   -0.001 -0.000  0.025
 C         -0.000  0.000  0.000    0.001 -0.001 -0.000    0.001 -0.001  0.000
 O          0.000  0.000 -0.000   -0.000 -0.000  0.000   -0.000 -0.000  0.000
 H         -0.000 -0.000  0.000   -0.008  0.013 -0.004   -0.006  0.009 -0.003
 C         -0.002 -0.001  0.015    0.021 -0.030 -0.046    0.016 -0.027 -0.017
 H         -0.003  0.013 -0.002   -0.169  0.363 -0.164   -0.153  0.331 -0.142
 H          0.021 -0.000 -0.187   -0.074 -0.011  0.716   -0.037 -0.008  0.341
 C          0.012  0.017 -0.058   -0.002 -0.002  0.014    0.011  0.017 -0.030
 H         -0.066 -0.118 -0.082    0.005  0.000  0.005   -0.089 -0.154 -0.096
 H         -0.083 -0.075  0.779    0.016  0.020 -0.172   -0.044 -0.045  0.451
 C          0.000  0.000  0.001   -0.000 -0.000  0.001    0.000  0.000 -0.002
 O         -0.000  0.000 -0.000    0.000  0.000 -0.000   -0.000 -0.000  0.000
 C         -0.000 -0.001 -0.001   -0.000 -0.002 -0.002    0.001  0.002  0.004
 H          0.014 -0.003 -0.000    0.017 -0.003 -0.000   -0.030  0.005  0.001
 H         -0.007  0.003  0.020   -0.013  0.006  0.034    0.021 -0.010 -0.056
 H         -0.002  0.011 -0.009   -0.003  0.015 -0.011    0.003 -0.014  0.011
 C          0.000 -0.003  0.006   -0.001  0.001 -0.003    0.001 -0.003  0.012
 H         -0.014 -0.040 -0.013    0.008  0.022  0.008   -0.035 -0.096 -0.034
 H         -0.038  0.071 -0.055    0.016 -0.030  0.023   -0.066  0.128 -0.100
 H          0.050 -0.001 -0.001   -0.014  0.000  0.000    0.089 -0.000 -0.003
 H         -0.001 -0.000  0.001   -0.001  0.001  0.001    0.001 -0.001 -0.001
 TransDip   0.018  0.047  0.001    0.033 -0.116  0.003    0.093 -0.040 -0.156

 Mode:                76                     77                     78
 Frequency:      3028.86                3031.87                3036.63
 Force Cnst:      5.6104                 5.7504                 5.6292
 Red. Mass:       1.0380                 1.0618                 1.0361
 IR Active:          YES                    YES                    YES
 IR Intens:       37.461                 22.915                 11.454
 Raman Active:       YES                    YES                    YES
               X      Y      Z        X      Y      Z        X      Y      Z
 C         -0.001 -0.001  0.009   -0.001 -0.000  0.008    0.001  0.000 -0.003
 H          0.011  0.007 -0.104    0.011  0.005 -0.091   -0.007 -0.003  0.040
 C         -0.000  0.000  0.007    0.001 -0.001  0.001   -0.000  0.000  0.002
 H          0.008  0.001 -0.078   -0.001  0.002 -0.008    0.002  0.000 -0.018
 O          0.000 -0.000 -0.000   -0.000  0.000 -0.000   -0.000 -0.000 -0.000
 H          0.000 -0.000 -0.000   -0.003  0.005  0.002    0.000 -0.000 -0.000
 C          0.001  0.002 -0.003   -0.035 -0.058  0.014    0.001  0.001 -0.001
 H         -0.004 -0.005  0.050    0.043  0.041 -0.532   -0.001 -0.001  0.018
 H         -0.013 -0.021 -0.013    0.377  0.644  0.364   -0.008 -0.013 -0.008
 C          0.000  0.000  0.000   -0.000 -0.000  0.000    0.000 -0.000  0.000
 H         -0.000 -0.000 -0.001    0.001  0.000 -0.004   -0.000 -0.000 -0.001
 C         -0.000  0.000 -0.000   -0.001 -0.001  0.001   -0.000  0.000 -0.000
 O          0.000 -0.000  0.000    0.000  0.001 -0.000    0.000 -0.000  0.000
 H          0.001 -0.001  0.000    0.005 -0.005  0.001    0.000 -0.000  0.000
 C         -0.003  0.005 -0.002   -0.002  0.005  0.003   -0.001  0.003 -0.001
 H          0.030 -0.067  0.028    0.026 -0.058  0.023    0.013 -0.030  0.012
 H          0.001  0.001 -0.003    0.005  0.000 -0.056    0.000  0.000 -0.001
 C         -0.005 -0.008  0.011   -0.001 -0.002  0.001    0.001  0.002  0.006
 H          0.041  0.070  0.043    0.013  0.022  0.013   -0.017 -0.027 -0.015
 H          0.018  0.018 -0.177    0.002  0.002 -0.021    0.007  0.007 -0.062
 C         -0.000 -0.001 -0.001    0.000 -0.000  0.000    0.001  0.001 -0.000
 O          0.000  0.000  0.000   -0.000  0.000 -0.000    0.000  0.000  0.000
 C          0.005  0.015  0.007   -0.000 -0.000 -0.001   -0.015 -0.037 -0.025
 H         -0.172  0.033 -0.003    0.008 -0.001 -0.000    0.461 -0.085  0.007
 H          0.071 -0.037 -0.203   -0.004  0.002  0.011   -0.201  0.113  0.584
 H          0.040 -0.164  0.125   -0.000  0.002 -0.002   -0.093  0.393 -0.298
 C         -0.005 -0.003  0.045   -0.001  0.000  0.002   -0.002 -0.000  0.018
 H         -0.156 -0.417 -0.148   -0.006 -0.018 -0.006   -0.063 -0.170 -0.063
 H         -0.234  0.458 -0.359   -0.008  0.017 -0.013   -0.088  0.173 -0.136
 H          0.440  0.004 -0.020    0.021  0.000 -0.001    0.171  0.002 -0.008
 H         -0.002 -0.002  0.001    0.000  0.001  0.000    0.000 -0.004  0.001
 TransDip  -0.020  0.029  0.193   -0.073 -0.130  0.034   -0.040 -0.101  0.002

 Mode:                79                     80                     81
 Frequency:      3059.47                3074.52                3090.66
 Force Cnst:      6.0764                 6.1376                 6.1577
 Red. Mass:       1.1018                 1.1020                 1.0941
 IR Active:          YES                    YES                    YES
 IR Intens:       38.704                 25.596                 31.299
 Raman Active:       YES                    YES                    YES
               X      Y      Z        X      Y      Z        X      Y      Z
 C         -0.001  0.000  0.004    0.001  0.000 -0.004    0.000 -0.000 -0.006
 H          0.004  0.005 -0.045   -0.004 -0.001  0.050   -0.006 -0.005  0.063
 C         -0.000  0.000  0.001    0.001 -0.000 -0.010    0.000  0.001 -0.001
 H          0.000 -0.000 -0.008   -0.014 -0.002  0.104   -0.001  0.001  0.016
 O          0.000 -0.000 -0.000    0.000  0.000  0.000   -0.000  0.000  0.000
 H         -0.000  0.000 -0.000   -0.002  0.004 -0.000   -0.000 -0.000 -0.000
 C         -0.002 -0.003 -0.009   -0.013 -0.027 -0.086    0.000 -0.000 -0.002
 H         -0.009 -0.008  0.082   -0.084 -0.092  0.815   -0.003 -0.003  0.023
 H          0.032  0.052  0.027    0.246  0.417  0.215    0.002  0.003  0.002
 C         -0.000 -0.001  0.007   -0.000  0.000 -0.007    0.000  0.000 -0.000
 H          0.003  0.003 -0.075   -0.003 -0.009  0.078    0.001  0.000  0.008
 C          0.001 -0.001  0.000    0.000  0.000 -0.000    0.000 -0.000  0.000
 O          0.000  0.000 -0.000   -0.000 -0.000  0.000   -0.000 -0.000  0.000
 H         -0.010  0.015 -0.003    0.000 -0.001 -0.001   -0.001  0.002 -0.001
 C          0.021 -0.056  0.067   -0.001  0.004 -0.007    0.001 -0.002 -0.007
 H         -0.322  0.682 -0.273    0.023 -0.051  0.021   -0.008  0.015 -0.006
 H          0.066 -0.008 -0.535   -0.007  0.003  0.072   -0.011  0.000  0.083
 C         -0.005 -0.008  0.011    0.002  0.003 -0.001   -0.030 -0.054 -0.048
 H          0.039  0.067  0.039   -0.018 -0.031 -0.017    0.392  0.669  0.369
 H          0.020  0.016 -0.168   -0.003 -0.003  0.024   -0.028 -0.031  0.203
 C         -0.000 -0.000  0.000    0.000 -0.000  0.000   -0.000 -0.001 -0.000
 O          0.000 -0.000 -0.000   -0.000 -0.000  0.000    0.000  0.000  0.000
 C         -0.000 -0.000 -0.002   -0.000 -0.000  0.001   -0.010  0.011 -0.019
 H          0.006 -0.001 -0.000    0.001 -0.000  0.000    0.124 -0.017 -0.001
 H         -0.006  0.004  0.018    0.004 -0.002 -0.011   -0.046  0.029  0.125
 H          0.001 -0.002  0.002   -0.001  0.006 -0.004    0.031 -0.142  0.104
 C         -0.001  0.001  0.001    0.001  0.001 -0.000    0.020 -0.026  0.006
 H         -0.008 -0.021 -0.008   -0.002 -0.004 -0.002    0.064  0.151  0.061
 H         -0.001  0.003 -0.002    0.004 -0.008  0.006   -0.089  0.176 -0.142
 H          0.019  0.001 -0.002   -0.016  0.000  0.002   -0.208 -0.009  0.016
 H         -0.000  0.000  0.000    0.001  0.001 -0.000    0.000  0.001 -0.001
 TransDip   0.052 -0.145  0.126   -0.028 -0.044 -0.153   -0.031 -0.136 -0.113

 Mode:                82                     83                     84
 Frequency:      3095.02                3103.16                3105.80
 Force Cnst:      6.2053                 6.2541                 6.2563
 Red. Mass:       1.0995                 1.1023                 1.1008
 IR Active:          YES                    YES                    YES
 IR Intens:       18.337                 13.557                 41.827
 Raman Active:       YES                    YES                    YES
               X      Y      Z        X      Y      Z        X      Y      Z
 C         -0.000  0.000  0.004    0.000  0.000 -0.002    0.000 -0.000 -0.000
 H          0.004  0.003 -0.038   -0.003 -0.001  0.018    0.002  0.001 -0.001
 C         -0.000 -0.000 -0.000    0.000 -0.000 -0.002    0.000  0.000 -0.001
 H         -0.001 -0.001  0.003   -0.002 -0.000  0.028   -0.002 -0.000  0.016
 O         -0.000  0.000 -0.000   -0.000  0.000  0.000   -0.000  0.000  0.000
 H          0.000  0.000  0.000   -0.000  0.000 -0.000   -0.000 -0.000 -0.000
 C         -0.000 -0.000  0.000   -0.000 -0.000 -0.001    0.000 -0.000 -0.000
 H          0.000  0.001 -0.006   -0.002 -0.001  0.011   -0.001 -0.000  0.004
 H          0.001  0.002  0.001    0.003  0.005  0.003    0.000  0.000  0.000
 C         -0.000 -0.000  0.000   -0.000 -0.000 -0.000    0.000  0.000 -0.000
 H         -0.000 -0.000 -0.004    0.000 -0.000  0.002    0.000 -0.000  0.000
 C         -0.000  0.000  0.000    0.000 -0.000  0.000    0.000 -0.000  0.000
 O          0.000  0.000 -0.000   -0.000 -0.000  0.000   -0.000 -0.000  0.000
 H          0.000 -0.001  0.000   -0.000  0.000 -0.000   -0.001  0.001 -0.000
 C         -0.000  0.000  0.004   -0.000  0.000 -0.000    0.000 -0.000 -0.000
 H          0.000  0.000 -0.000    0.001 -0.002  0.001   -0.003  0.005 -0.002
 H          0.006  0.000 -0.042   -0.000  0.000  0.002   -0.001 -0.000  0.007
 C          0.012  0.022  0.023    0.001  0.002  0.001   -0.005 -0.009 -0.007
 H         -0.162 -0.276 -0.151   -0.016 -0.024 -0.014    0.063  0.107  0.060
 H          0.016  0.018 -0.126    0.001  0.000  0.002   -0.004 -0.004  0.021
 C          0.001 -0.002  0.000   -0.000 -0.001 -0.001   -0.002 -0.000  0.002
 O         -0.000  0.001 -0.000    0.000 -0.000  0.000    0.000  0.000 -0.000
 C         -0.008  0.003  0.003    0.044  0.000 -0.044   -0.039 -0.009  0.055
 H          0.074 -0.014  0.002   -0.416  0.073 -0.021    0.370 -0.065  0.024
 H          0.015 -0.010 -0.053   -0.144  0.091  0.443    0.165 -0.104 -0.495
 H          0.004 -0.016  0.014    0.046 -0.160  0.110   -0.072  0.273 -0.191
 C          0.038 -0.074  0.014   -0.057 -0.037 -0.011   -0.052 -0.029 -0.010
 H          0.181  0.441  0.175    0.159  0.452  0.171    0.131  0.373  0.141
 H         -0.239  0.468 -0.380   -0.010 -0.008 -0.001   -0.003 -0.020  0.009
 H         -0.397 -0.023  0.030    0.534 -0.002 -0.037    0.503 -0.002 -0.037
 H         -0.000 -0.001 -0.003    0.000  0.003 -0.002   -0.000  0.001 -0.003
 TransDip   0.077 -0.091  0.067   -0.030 -0.056 -0.099   -0.173 -0.088  0.073

 Mode:                85                     86                     87
 Frequency:      3114.38                3745.70                3837.48
 Force Cnst:      6.2948                 8.8108                 9.2542
 Red. Mass:       1.1015                 1.0659                 1.0666
 IR Active:          YES                    YES                    YES
 IR Intens:       30.877                165.476                 28.612
 Raman Active:       YES                    YES                    YES
               X      Y      Z        X      Y      Z        X      Y      Z
 C          0.000  0.000 -0.000    0.000  0.000  0.000    0.000  0.000  0.000
 H         -0.001  0.000  0.002    0.001  0.000 -0.001    0.000  0.001  0.000
 C          0.000  0.000 -0.000   -0.000  0.002 -0.000   -0.001 -0.000 -0.001
 H         -0.000 -0.000  0.002    0.001 -0.002  0.003   -0.001  0.003 -0.000
 O          0.000 -0.000  0.000   -0.002 -0.003 -0.001   -0.029 -0.050 -0.025
 H          0.000 -0.000  0.000    0.023  0.030  0.019    0.467  0.783  0.404
 C          0.000  0.000 -0.000    0.000 -0.000  0.000    0.000  0.001  0.000
 H         -0.000  0.000  0.001   -0.000  0.000 -0.000    0.000 -0.000 -0.000
 H         -0.000 -0.000 -0.000   -0.001 -0.001 -0.001   -0.000 -0.003 -0.002
 C         -0.000 -0.000 -0.000    0.000  0.000 -0.000   -0.000 -0.000  0.000
 H         -0.000 -0.000 -0.000    0.000 -0.000  0.000    0.000  0.000 -0.000
 C          0.000  0.000 -0.000   -0.000 -0.000 -0.000    0.000  0.000 -0.000
 O         -0.000 -0.000  0.000    0.000 -0.000  0.000   -0.000 -0.000  0.000
 H          0.000 -0.000  0.000    0.001 -0.001  0.000   -0.000  0.000 -0.000
 C         -0.000  0.000  0.001    0.000  0.000  0.000    0.000 -0.000  0.000
 H          0.002 -0.004  0.001   -0.001 -0.000  0.000   -0.000  0.000 -0.000
 H          0.001 -0.000 -0.007   -0.000 -0.000 -0.000    0.000  0.000  0.000
 C          0.006  0.012  0.009   -0.000 -0.000  0.000   -0.000  0.000 -0.000
 H         -0.084 -0.145 -0.080    0.000 -0.001  0.000    0.000  0.000  0.000
 H          0.005  0.005 -0.028    0.000  0.000 -0.000   -0.000 -0.000  0.000
 C         -0.002  0.001 -0.001   -0.000 -0.001 -0.000   -0.000  0.000 -0.000
 O          0.000 -0.000  0.000   -0.033 -0.052 -0.009    0.001  0.002  0.000
 C         -0.059  0.053 -0.041   -0.000  0.000  0.000    0.000 -0.000  0.000
 H          0.629 -0.096  0.007    0.000 -0.000 -0.000    0.000  0.000  0.000
 H         -0.041  0.028  0.074   -0.000 -0.000 -0.000   -0.000  0.000  0.000
 H          0.124 -0.566  0.417    0.000  0.004 -0.002   -0.000 -0.000  0.000
 C         -0.015  0.006 -0.004   -0.000  0.000  0.000   -0.000 -0.000 -0.000
 H         -0.001  0.004  0.001   -0.000 -0.002 -0.001   -0.000  0.000  0.000
 H          0.039 -0.080  0.066   -0.001  0.002 -0.004    0.000 -0.000  0.000
 H          0.144  0.004 -0.012   -0.001 -0.000  0.001    0.000  0.000  0.000
 H          0.001  0.002  0.001    0.531  0.831  0.148   -0.022 -0.036 -0.007
 TransDip  -0.126  0.108 -0.064    0.280  0.301  0.031    0.025  0.162  0.051

 STANDARD THERMODYNAMIC QUANTITIES AT   298.15 K  AND     1.00 ATM

   This Molecule has  0 Imaginary Frequencies
   Zero point vibrational energy:      170.703 kcal/mol

   Atom    1 Element C  Has Mass   12.00000
   Atom    2 Element H  Has Mass    1.00783
   Atom    3 Element C  Has Mass   12.00000
   Atom    4 Element H  Has Mass    1.00783
   Atom    5 Element O  Has Mass   15.99491
   Atom    6 Element H  Has Mass    1.00783
   Atom    7 Element C  Has Mass   12.00000
   Atom    8 Element H  Has Mass    1.00783
   Atom    9 Element H  Has Mass    1.00783
   Atom   10 Element C  Has Mass   12.00000
   Atom   11 Element H  Has Mass    1.00783
   Atom   12 Element C  Has Mass   12.00000
   Atom   13 Element O  Has Mass   15.99491
   Atom   14 Element H  Has Mass    1.00783
   Atom   15 Element C  Has Mass   12.00000
   Atom   16 Element H  Has Mass    1.00783
   Atom   17 Element H  Has Mass    1.00783
   Atom   18 Element C  Has Mass   12.00000
   Atom   19 Element H  Has Mass    1.00783
   Atom   20 Element H  Has Mass    1.00783
   Atom   21 Element C  Has Mass   12.00000
   Atom   22 Element O  Has Mass   15.99491
   Atom   23 Element C  Has Mass   12.00000
   Atom   24 Element H  Has Mass    1.00783
   Atom   25 Element H  Has Mass    1.00783
   Atom   26 Element H  Has Mass    1.00783
   Atom   27 Element C  Has Mass   12.00000
   Atom   28 Element H  Has Mass    1.00783
   Atom   29 Element H  Has Mass    1.00783
   Atom   30 Element H  Has Mass    1.00783
   Atom   31 Element H  Has Mass    1.00783
   Molecular Mass:   186.125670 amu
   Principal axes and moments of inertia in amu*Bohr^2:
                             1           2           3
    Eigenvalues --     1149.97020  4030.49375  4659.79005
          X               0.99998     0.00540    -0.00294
          Y              -0.00534     0.99983     0.01784
          Z               0.00303    -0.01783     0.99984
   Rotational Symmetry Number is   1
   The Molecule is an Asymmetric Top
   Translational Enthalpy:        0.889 kcal/mol
   Rotational Enthalpy:           0.889 kcal/mol
   Vibrational Enthalpy:        177.578 kcal/mol
   gas constant (RT):             0.592 kcal/mol
   Translational Entropy:        41.570  cal/mol.K
   Rotational Entropy:           31.446  cal/mol.K
   Vibrational Entropy:          41.032  cal/mol.K

   Total Enthalpy:              179.948 kcal/mol
   Total Entropy:               114.048  cal/mol.K
Archival summary:
1\1\november\FREQ\ProcedureUnspecified\BasisUnspecified\31018\taweetha\SunMar2419:50:532019SunMar2419:50:532019\0\\#,FREQ,ProcedureUnspecified,BasisUnspecified,\\0,1\O\H,1,0.962626\C,1,1.44043,2,109.511\H,3,1.09936,1,108.559,2,61.3188,0\C,3,1.53063,1,110.157,2,-57.6511,0\H,5,1.09451,3,109.077,1,-57.6449,0\H,5,1.09566,3,109.898,1,58.8231,0\C,5,1.52926,3,111.232,1,-179.042,0\H,8,1.10299,5,109.523,3,-62.3465,0\C,8,1.5128,5,113.529,3,-179.44,0\H,10,1.11306,8,114.301,5,-178.308,0\O,10,1.20605,8,125.435,5,1.51772,0\C,3,1.54002,1,108.625,2,179.228,0\H,13,1.0982,3,106.897,1,62.8871,0\C,8,1.54166,5,110.592,3,55.4302,0\H,15,1.09515,8,110.383,5,-176.588,0\H,15,1.09643,8,109.061,5,66.267,0\C,15,1.53488,8,111.087,5,-54.4583,0\H,18,1.09134,15,108.768,8,177.981,0\H,18,1.09722,15,108.916,8,-66.2012,0\C,13,1.56667,3,114.151,1,-52.6235,0\O,21,1.43615,13,109.063,3,70.7408,0\H,22,0.967423,21,107.518,13,-48.6772,0\C,21,1.53184,13,111.297,3,-175.062,0\H,24,1.09165,21,112.302,13,73.2036,0\H,24,1.09191,21,108.398,13,-167.175,0\H,24,1.09319,21,110.819,13,-49.1082,0\C,21,1.53792,13,112.994,3,-51.0628,0\H,28,1.09229,21,108.992,13,-178.418,0\H,28,1.09254,21,111.496,13,63.0808,0\H,28,1.09438,21,111.967,13,-58.807,0\\\@

 Total job time:  3500.72s(wall), 20221.44s(cpu) 
 Sun Mar 24 19:50:53 2019

        *************************************************************
        *                                                           *
        *  Thank you very much for using Q-Chem.  Have a nice day.  *
        *                                                           *
        *************************************************************


 
User input: 3 of 3 
 
Q-Chem Developer Version!
                  Welcome to Q-Chem
     A Quantum Leap Into The Future Of Chemistry


 Q-Chem 5.1, Q-Chem, Inc., Pleasanton, CA (2018)

 Yihan Shao,  Zhengting Gan,  E. Epifanovsky,  A. T. B. Gilbert,  M. Wormit,  
 J. Kussmann,  A. W. Lange,  A. Behn,  Jia Deng,  Xintian Feng,  D. Ghosh,  
 M. Goldey,  P. R. Horn,  L. D. Jacobson,  I. Kaliman,  T. Kus,  A. Landau,  
 Jie Liu,  E. I. Proynov,  R. M. Richard,  R. P. Steele,  E. J. Sundstrom,  
 H. L. Woodcock III,  P. M. Zimmerman,  D. Zuev,  B. Albrecht,  E. Alguire,  
 S. A. Baeppler,  D. Barton,  Z. Benda,  Y. A. Bernard,  E. J. Berquist,  
 K. B. Bravaya,  H. Burton,  D. Casanova,  Chun-Min Chang,  Yunqing Chen,  
 A. Chien,  K. D. Closser,  M. P. Coons,  S. Coriani,  S. Dasgupta,  
 A. L. Dempwolff,  M. Diedenhofen,  Hainam Do,  R. G. Edgar,  Po-Tung Fang,  
 S. Faraji,  S. Fatehi,  Qingguo Feng,  K. D. Fenk,  J. Fosso-Tande,  
 Qinghui Ge,  A. Ghysels,  G. Gidofalvi,  J. Gomes,  J. Gonthier,  A. Gunina,  
 D. Hait,  M. W. D. Hanson-Heine,  P. H. P. Harbach,  A. W. Hauser,  
 J. E. Herr,  E. G. Hohenstein,  Z. C. Holden,  Kerwin Hui,  B. C. Huynh,  
 T.-C. Jagau,  Hyunjun Ji,  B. Kaduk,  K. Khistyaev,  Jaehoon Kim,  
 P. Klunzinger,  K. Koh,  D. Kosenkov,  L. Koulias,  T. Kowalczyk,  
 C. M. Krauter,  A. Kunitsa,  Ka Un Lao,  A. Laurent,  K. V. Lawler,  
 Joonho Lee,  D. Lefrancois,  S. Lehtola,  D. S. Levine,  Yi-Pei Li,  
 You-Sheng Lin,  Fenglai Liu,  E. Livshits,  A. Luenser,  P. Manohar,  
 E. Mansoor,  S. F. Manzer,  Shan-Ping Mao,  Yuezhi Mao,  N. Mardirossian,  
 A. V. Marenich,  T. Markovich,  L. A. Martinez-Martinez,  S. A. Maurer,  
 N. J. Mayhall,  S. C. McKenzie,  J.-M. Mewes,  A. F. Morrison,  
 J. W. Mullinax,  K. Nanda,  T. S. Nguyen-Beck,  R. Olivares-Amaya,  
 J. A. Parkhill,  T. M. Perrine,  F. Plasser,  P. Pokhilko,  S. Prager,  
 A. Prociuk,  E. Ramos,  D. R. Rehn,  F. Rob,  M. Schneider,  N. Sergueev,  
 S. M. Sharada,  S. Sharma,  D. W. Small,  T. Stauch,  T. Stein,  
 Yu-Chuan Su,  A. J. W. Thom,  A. Tkatchenko,  T. Tsuchimochi,  N. M. Tubman,  
 L. Vogt,  M. L. Vidal,  O. Vydrov,  M. A. Watson,  J. Wenzel,  
 M. de Wergifosse,  T. A. Wesolowski,  A. White,  J. Witte,  A. Yamada,  
 Jun Yang,  K. Yao,  S. Yeganeh,  S. R. Yost,  Zhi-Qiang You,  A. Zech,  
 Igor Ying Zhang,  Xing Zhang,  Yan Zhao,  Ying Zhu,  B. R. Brooks,  
 G. K. L. Chan,  C. J. Cramer,  M. S. Gordon,  W. J. Hehre,  A. Klamt,  
 M. W. Schmidt,  C. D. Sherrill,  D. G. Truhlar,  A. Aspuru-Guzik,  R. Baer,  
 A. T. Bell,  N. A. Besley,  Jeng-Da Chai,  A. E. DePrince, III,  
 R. A. DiStasio Jr.,  A. Dreuw,  B. D. Dunietz,  T. R. Furlani,  
 Chao-Ping Hsu,  Yousung Jung,  Jing Kong,  D. S. Lambrecht,  WanZhen Liang,  
 C. Ochsenfeld,  V. A. Rassolov,  L. V. Slipchenko,  J. E. Subotnik,  
 T. Van Voorhis,  J. M. Herbert,  A. I. Krylov,  P. M. W. Gill,  M. Head-Gordon

 Contributors to earlier versions of Q-Chem not listed above: 
 R. D. Adamson,  B. Austin,  J. Baker,  G. J. O. Beran,  K. Brandhorst,  
 S. T. Brown,  E. F. C. Byrd,  A. K. Chakraborty,  C.-L. Cheng,  
 Siu Hung Chien,  D. M. Chipman,  D. L. Crittenden,  H. Dachsel,  
 R. J. Doerksen,  A. D. Dutoi,  L. Fusti-Molnar,  W. A. Goddard III,  
 A. Golubeva-Zadorozhnaya,  S. R. Gwaltney,  G. Hawkins,  A. Heyden,  
 S. Hirata,  G. Kedziora,  F. J. Keil,  C. Kelley,  Jihan Kim,  R. A. King,  
 R. Z. Khaliullin,  P. P. Korambath,  W. Kurlancheek,  A. M. Lee,  M. S. Lee,  
 S. V. Levchenko,  Ching Yeh Lin,  D. Liotard,  R. C. Lochan,  I. Lotan,  
 P. E. Maslen,  N. Nair,  D. P. O'Neill,  D. Neuhauser,  E. Neuscamman,  
 C. M. Oana,  R. Olson,  B. Peters,  R. Peverati,  P. A. Pieniazek,  
 Y. M. Rhee,  J. Ritchie,  M. A. Rohrdanz,  E. Rosta,  N. J. Russ,  
 H. F. Schaefer III,  N. E. Schultz,  N. Shenvi,  A. C. Simmonett,  A. Sodt,  
 D. Stuck,  K. S. Thanthiriwatte,  V. Vanovschi,  Tao Wang,  A. Warshel,  
 C. F. Williams,  Q. Wu,  X. Xu,  W. Zhang

 Please cite Q-Chem as follows:
 Y. Shao et al., Mol. Phys. 113, 184-215 (2015)
 DOI: 10.1080/00268976.2014.952696

 Q-Chem 5.1.2 for Intel X86 EM64T Linux

 Parts of Q-Chem use Armadillo 8.300.2 (Tropical Shenanigans).
 http://arma.sourceforge.net/

 Q-Chem begins on Sun Mar 24 19:50:53 2019  

Host: 
0

     Scratch files written to /scratch/taweetham/qchem1724//
The previous job contains 0 fragments, simply inherited here
Symmetry turned off for PCM/SM12/SMD calculation
Input Ideriv = 1
Curr. Ideriv = -1
Max.  Ideriv = 1
Input Ideriv = 2
Curr. Ideriv = 1
Max.  Ideriv = 1

Checking the input file for inconsistencies... 	...done.

--------------------------------------------------------------
User input:
--------------------------------------------------------------

$molecule
read
$end

$rem
   SCF_GUESS 	SAD
   JOB_TYPE 	SP
   BASIS 	6-311++G**
   method 	B3LYP
   THRESH    	12
   SOLVENT_METHOD SMD
$end

$pcm
solver inversion
$end


--------------------------------------------------------------
 ----------------------------------------------------------------
             Standard Nuclear Orientation (Angstroms)
    I     Atom           X                Y                Z
 ----------------------------------------------------------------
    1      C      -0.7272455303    -0.2002475001    -0.3116993956
    2      H      -0.5984293324    -0.1003119551    -1.3977321821
    3      C       0.0500133901     0.9586841058     0.3397612741
    4      H      -0.0490017423     0.8771185243     1.4316066433
    5      O      -0.5400437661     2.2030469202    -0.0824102758
    6      H      -0.0708297852     2.9367981963     0.3275847969
    7      C       1.5368048522     0.9301297834    -0.0227988588
    8      H       1.6445447224     1.0737741948    -1.1024794128
    9      H       2.0537371844     1.7687550172     0.4567345321
   10      C       2.1831462028    -0.3917263353     0.3938315619
   11      H       2.1226462177    -0.5023825077     1.4895838751
   12      C       3.6590422099    -0.4704417396     0.0712033087
   13      O       4.3113281304     0.4071026039    -0.4377122933
   14      H       4.1361239759    -1.4388862004     0.3421540012
   15      C       1.4259307666    -1.5840183217    -0.2240575406
   16      H       1.8540039099    -2.5298041187     0.1246632956
   17      H       1.5493941628    -1.5609376215    -1.3132704473
   18      C      -0.0683155157    -1.5286053688     0.1223642712
   19      H      -0.5723381831    -2.3667306802    -0.3619240323
   20      H      -0.1884057578    -1.6727486054     1.2034262667
   21      C      -2.2759970559    -0.1420148992    -0.0827409220
   22      O      -2.8228630999     0.9430022539    -0.8483886728
   23      C      -2.9695297153    -1.3839771027    -0.6511278755
   24      H      -4.0450007269    -1.1969089267    -0.6764145053
   25      H      -2.6405605692    -1.5781312544    -1.6754121870
   26      H      -2.7902782134    -2.2730672330    -0.0436033842
   27      C      -2.6584056760     0.0352454318     1.3962946738
   28      H      -2.2936701950     0.9856418522     1.7929746503
   29      H      -2.2689967504    -0.7754620319     2.0198203958
   30      H      -3.7471650459     0.0390846196     1.4839472811
   31      H      -2.2813009137     1.7252006290    -0.6729392827
 ----------------------------------------------------------------
 Nuclear Repulsion Energy =   882.9050861880 hartrees
 There are       51 alpha and       51 beta electrons
 Requested basis set is 6-311++G(d,p)
 There are 168 shells and 412 basis functions

 Total QAlloc Memory Limit   2000 MB
 Mega-Array Size       188 MB
 MEM_STATIC part       192 MB
 A cutoff of  1.0D-12 yielded  12404 shell pairs
 There are     74234 function pairs (     78772 Cartesian)

 -------------------------------------------------------
 OpenMP Integral Computing Module                       
 Release: version 1.0, May 2013, Q-Chem Inc. Pittsburgh 
 -------------------------------------------------------
 Integral Job Info:
 Integral job number is                      11
 Integral operator is                         1
 short-range coefficients                     0
 long-range coefficients              100000000
 Omega coefficients                           0
 if combine SR and LR in K                    0
 Integral screening is                        0
 Integral computing path is                   2
 max size of driver memory is            800000
 size of driver memory is                593474
 size of scratch memory is              2361544
 max col of scratch BK array               1296
 max len of scratch array in speh3          155
 max len of scratch index in speh4           18
 max int batch size is                      520
 min int batch size is                       52
 fixed nKL is                                52
 max L of basis functions is                  2
 order of int derivative is                   0
 number of shells is                        168
 number of basis is                         425
 number of cartesian basis is               425
 number of contracted shell pairs         12404
 number of primitive shell pairs          27043
 maxK2 (contraction) of shell pair           36
 max number of K2 of shell pair               1
 max number of CS2 of shell pair           2182
 max number of PS2 of shell pair           3882
 mem total for path MDJ                  608702
 -------------------------------------------------------
 Smallest overlap matrix eigenvalue = 1.81E-06

 Scale SEOQF with 1.000000e-01/1.000000e-01/1.000000e-01

 Standard Electronic Orientation quadrupole field applied
 Nucleus-field energy     =     0.0000000259 hartrees
 Guess from superposition of atomic densities
 Warning:  Energy on first SCF cycle will be non-variational
 SAD guess density has 102.000000 electrons

 -----------------------------------------------------------------------
  General SCF calculation program by
  Eric Jon Sundstrom, Paul Horn, Yuezhi Mao, Dmitri Zuev, Alec White,
  David Stuck, Shaama M.S., Shane Yost, Joonho Lee, David Small,
  Daniel Levine, Susi Lehtola, Hugh Burton, Evgeny Epifanovsky
 -----------------------------------------------------------------------
 Exchange:     0.2000 Hartree-Fock + 0.0800 Slater + 0.7200 B88
 Correlation:  0.1900 VWN1RPA + 0.8100 LYP
 Using SG-1 standard quadrature grid
 using 6 threads for integral computing
 -------------------------------------------------------
 OpenMP Integral computing Module                
 Release: version 2.0, May 2017, Q-Chem Inc. Pleasanton 
 -------------------------------------------------------
 -------------------------------------------------------
 OpenMP BLAS3 based DFT computing Module                
 Release: version 1.0, May 2013, Q-Chem Inc. Pittsburgh 
 -------------------------------------------------------
 A restricted SCF calculation will be
 performed using DIIS
 SCF converges when DIIS error is below 1.0e-05
 ---------------------------------------
  Cycle       Energy         DIIS error
 ---------------------------------------
    1    -620.1714133897      2.99e-02  
    2    -617.4315189517      4.12e-03  
    3    -617.1010073758      6.09e-03  
    4    -617.7289672435      1.29e-03  
    5    -617.7549595665      3.65e-04  
    6    -617.7569313138      1.14e-04  
    7    -617.7571257307      3.61e-05  
    8    -617.7571462463      9.16e-06  Convergence criterion met
 ---------------------------------------
 SCF time:   CPU 313.12s  wall 55.00s 
 SCF   energy in the final basis set =     -617.7571462463
 Total energy in the final basis set =     -617.7571462463
 Exchange:     0.2000 Hartree-Fock + 0.0800 Slater + 0.7200 B88
 Correlation:  0.1900 VWN1RPA + 0.8100 LYP
 Using SG-1 standard quadrature grid

 Citation of the SMD model:
 Marenich, A.V.; Cramer, C.J.; Truhlar, D.G.
 J. Phys. Chem. B 2009, 113, 6378-6396.
 iSolventCode=           1
 Solvent: water                                                           

 vradii
            1           2           3           4           5           6
    1   1.8500000   1.2000000   1.8500000   1.2000000   1.5200000   1.2000000
            7           8           9          10          11          12
    1   1.8500000   1.2000000   1.2000000   1.8500000   1.2000000   1.8500000
           13          14          15          16          17          18
    1   1.5200000   1.2000000   1.8500000   1.2000000   1.2000000   1.8500000
           19          20          21          22          23          24
    1   1.2000000   1.2000000   1.8500000   1.5200000   1.8500000   1.2000000
           25          26          27          28          29          30
    1   1.2000000   1.2000000   1.8500000   1.2000000   1.2000000   1.2000000
           31
    1   1.2000000
Changing PCM_TESSEL_METHOD to VTN
Changing PCM_VDW_RADII to SMD_RADIUS
 Discretize the solute cavity surface with Lebedev spheres
	Using 302 Lebedev grid points for each H atom
	Using 302 Lebedev grid points for other atoms
	Atomic van der Waals radii will be scaled by 1.20
 Removing interior tesserae...
 Keep 2788 surface tesserae and discard 6574 interior tesserae
 Molecular Surface Area = 226.696 Angst**2

 Citation of the SMD model:
 Marenich, A.V.; Cramer, C.J.; Truhlar, D.G.
 J. Phys. Chem. B 2009, 113, 6378-6396.
 iSolventCode=           1
 Solvent: water                                                           

 vradii
            1           2           3           4           5           6
    1   1.8500000   1.2000000   1.8500000   1.2000000   1.5200000   1.2000000
            7           8           9          10          11          12
    1   1.8500000   1.2000000   1.2000000   1.8500000   1.2000000   1.8500000
           13          14          15          16          17          18
    1   1.5200000   1.2000000   1.8500000   1.2000000   1.2000000   1.8500000
           19          20          21          22          23          24
    1   1.2000000   1.2000000   1.8500000   1.5200000   1.8500000   1.2000000
           25          26          27          28          29          30
    1   1.2000000   1.2000000   1.8500000   1.2000000   1.2000000   1.2000000
           31
    1   1.2000000
 using 6 threads for integral computing
 -------------------------------------------------------
 OpenMP Integral computing Module                
 Release: version 2.0, May 2017, Q-Chem Inc. Pleasanton 
 -------------------------------------------------------
 -------------------------------------------------------
 OpenMP BLAS3 based DFT computing Module                
 Release: version 1.0, May 2013, Q-Chem Inc. Pittsburgh 
 -------------------------------------------------------
 A restricted SCF calculation will be
 performed using DIIS
 SCF converges when DIIS error is below 1.0e-05
 ---------------------------------------
  Cycle       Energy         DIIS error
 ---------------------------------------
    1    -617.7571476241      2.37e-06  
    2    -617.7811596836      3.34e-04  
    3    -617.7811580117      3.34e-04  
    4    -617.7811736691      3.34e-04  
    5    -617.7810823293      3.36e-04  
    6    -617.7816020135      3.22e-04  
    7    -617.7814944238      3.25e-04  
    8    -617.7816122344      3.22e-04  
    9    -617.7816413527      3.21e-04  
   10    -617.7816435087      3.21e-04  
   11    -617.7816438208      3.21e-04  
   12    -617.7816449657      3.21e-04  
   13    -617.7816301424      3.21e-04  
   14    -617.7816261500      3.21e-04  
   15    -617.7816082431      3.22e-04  
   16    -617.7815516083      3.24e-04  
   17    -617.7873395140      1.13e-05  
   18    -617.7873413780      3.58e-06  Convergence criterion met
 ---------------------------------------
 SCF time:   CPU 829.55s  wall 153.00s 
(0)  E-EN(g) gas-phase elect-nuc energy                 -617.757146246 a.u.
(3)  G-ENP(liq) elect-nuc-pol free energy of system     -617.787341378 a.u.
(4)  G-CDS(liq) cavity-dispersion-solvent structure 
     free energy                                                5.5390 kcal/mol
(6)  G-S(liq) free energy of system                     -617.778514458 a.u.
(9)  DeltaG-S(liq) free energy of  solvation
     (9) = (6) - (0)                                          -13.4088 kcal/mol
 SCF   energy in the final basis set =     -617.7873413780
 Total energy in the final basis set =     -617.7785144580

 --------------------------------------------------------------

                    Orbital Energies (a.u.)
 --------------------------------------------------------------

 Alpha MOs
 -- Occupied --
-19.136 -19.132 -19.114 -10.267 -10.226 -10.220 -10.181 -10.170
-10.168 -10.163 -10.163 -10.149 -10.149  -1.069  -1.036  -1.016
 -0.839  -0.788  -0.739  -0.737  -0.685  -0.656  -0.615  -0.591
 -0.561  -0.552  -0.521  -0.501  -0.486  -0.473  -0.459  -0.444
 -0.437  -0.436  -0.415  -0.402  -0.395  -0.383  -0.379  -0.377
 -0.370  -0.363  -0.353  -0.346  -0.337  -0.324  -0.320  -0.298
 -0.287  -0.275  -0.265
 -- Virtual --
 -0.038  -0.002   0.009   0.010   0.012   0.029   0.030   0.034
  0.038   0.041   0.050   0.057   0.062   0.066   0.067   0.072
  0.079   0.082   0.092   0.095   0.101   0.104   0.109   0.115
  0.119   0.121   0.123   0.129   0.131   0.132   0.135   0.137
  0.141   0.144   0.147   0.150   0.152   0.154   0.160   0.162
  0.164   0.167   0.169   0.173   0.174   0.177   0.181   0.186
  0.191   0.192   0.201   0.202   0.204   0.211   0.214   0.219
  0.223   0.225   0.226   0.233   0.238   0.245   0.249   0.251
  0.256   0.262   0.265   0.270   0.275   0.286   0.287   0.292
  0.298   0.302   0.303   0.308   0.312   0.316   0.320   0.324
  0.331   0.335   0.342   0.345   0.351   0.357   0.360   0.364
  0.369   0.372   0.381   0.387   0.387   0.389   0.397   0.409
  0.418   0.430   0.449   0.454   0.455   0.471   0.483   0.496
  0.511   0.522   0.527   0.538   0.550   0.554   0.575   0.580
  0.583   0.591   0.600   0.610   0.617   0.628   0.637   0.644
  0.648   0.660   0.662   0.669   0.678   0.688   0.703   0.717
  0.720   0.721   0.726   0.737   0.744   0.752   0.765   0.767
  0.773   0.775   0.788   0.791   0.797   0.798   0.804   0.820
  0.825   0.844   0.850   0.878   0.910   0.913   0.937   0.948
  0.973   0.983   1.011   1.028   1.044   1.053   1.071   1.102
  1.131   1.135   1.148   1.158   1.179   1.183   1.195   1.208
  1.218   1.227   1.243   1.272   1.281   1.306   1.313   1.319
  1.327   1.360   1.370   1.399   1.443   1.453   1.469   1.479
  1.487   1.495   1.507   1.522   1.530   1.543   1.563   1.568
  1.575   1.584   1.594   1.608   1.610   1.613   1.633   1.634
  1.641   1.651   1.661   1.667   1.670   1.679   1.685   1.690
  1.715   1.730   1.736   1.752   1.758   1.761   1.776   1.802
  1.807   1.814   1.819   1.829   1.837   1.864   1.883   1.889
  1.904   1.921   1.949   1.957   1.968   1.975   1.997   2.017
  2.044   2.055   2.070   2.076   2.102   2.105   2.133   2.145
  2.175   2.192   2.204   2.221   2.240   2.247   2.267   2.273
  2.282   2.321   2.341   2.351   2.374   2.392   2.414   2.423
  2.439   2.455   2.481   2.504   2.517   2.522   2.534   2.547
  2.564   2.576   2.584   2.611   2.629   2.633   2.642   2.650
  2.665   2.672   2.688   2.717   2.724   2.734   2.743   2.766
  2.778   2.798   2.812   2.822   2.842   2.852   2.867   2.889
  2.907   2.925   2.936   2.968   2.985   2.994   3.019   3.027
  3.039   3.055   3.081   3.095   3.106   3.132   3.162   3.189
  3.208   3.219   3.252   3.267   3.287   3.327   3.355   3.381
  3.433   3.454   3.499   3.516   3.551   3.617   3.795   3.807
  3.812   3.840   3.849   3.857   3.861   3.883   3.907   3.961
  3.973   4.005   4.054   4.141   4.145   4.220   4.261   4.296
  4.315   4.369   4.409   5.048   5.136   5.165   5.175   5.455
  5.464   5.674   5.709   5.714  23.750  23.810  23.853  23.878
 23.893  23.933  23.957  23.975  23.997  24.010  49.945  49.960
 49.995
 --------------------------------------------------------------

          Ground-State Mulliken Net Atomic Charges

     Atom                 Charge (a.u.)
  ----------------------------------------
      1 C                     0.511092
      2 H                     0.266101
      3 C                    -0.459409
      4 H                     0.235917
      5 O                    -0.326734
      6 H                     0.314182
      7 C                    -0.811730
      8 H                     0.221818
      9 H                     0.189635
     10 C                     0.745819
     11 H                     0.237126
     12 C                    -0.387765
     13 O                    -0.357635
     14 H                     0.177225
     15 C                    -0.722465
     16 H                     0.185525
     17 H                     0.187843
     18 C                    -0.469489
     19 H                     0.170210
     20 H                     0.194791
     21 C                    -0.008629
     22 O                    -0.308291
     23 C                    -0.626501
     24 H                     0.172866
     25 H                     0.169376
     26 H                     0.180318
     27 C                    -0.549429
     28 H                     0.195968
     29 H                     0.175276
     30 H                     0.171940
     31 H                     0.325049
  ----------------------------------------
  Sum of atomic charges =    -0.000000

 -----------------------------------------------------------------
                    Cartesian Multipole Moments
 -----------------------------------------------------------------
    Charge (ESU x 10^10)
                -0.0000
    Dipole Moment (Debye)
         X       1.4015      Y      -3.1429      Z       4.7655
       Tot       5.8781
    Quadrupole Moments (Debye-Ang)
        XX    -112.2844     XY      -2.9880     YY     -73.6470
        XZ       1.2484     YZ       4.7679     ZZ     -81.8887
    Octopole Moments (Debye-Ang^2)
       XXX     -58.2334    XXY     -50.7557    XYY       9.7903
       YYY      33.2171    XXZ      46.6493    XYZ      -1.8947
       YYZ      10.7684    XZZ       9.9976    YZZ       1.4947
       ZZZ       5.3362
    Hexadecapole Moments (Debye-Ang^3)
      XXXX   -3492.8875   XXXY    -106.0453   XXYY    -595.6827
      XYYY       1.0803   YYYY    -662.9253   XXXZ      73.2364
      XXYZ      18.6128   XYYZ       6.3938   YYYZ      10.9535
      XXZZ    -551.6407   XYZZ       6.0894   YYZZ    -179.3409
      XZZZ       3.5196   YZZZ      -4.1822   ZZZZ    -322.1618
 -----------------------------------------------------------------
Archival summary:
1\1\november\SP\ProcedureUnspecified\BasisUnspecified\31018\taweetha\SunMar2419:54:212019SunMar2419:54:212019\0\\#,ProcedureUnspecified,BasisUnspecified,\\0,1\O\H,1,0.962626\C,1,1.44043,2,109.511\H,3,1.09936,1,108.559,2,61.3188,0\C,3,1.53063,1,110.157,2,-57.6511,0\H,5,1.09451,3,109.077,1,-57.6449,0\H,5,1.09566,3,109.898,1,58.8231,0\C,5,1.52926,3,111.232,1,-179.042,0\H,8,1.10299,5,109.523,3,-62.3465,0\C,8,1.5128,5,113.529,3,-179.44,0\H,10,1.11306,8,114.301,5,-178.308,0\O,10,1.20605,8,125.435,5,1.51772,0\C,3,1.54002,1,108.625,2,179.228,0\H,13,1.0982,3,106.897,1,62.8871,0\C,8,1.54166,5,110.592,3,55.4302,0\H,15,1.09515,8,110.383,5,-176.588,0\H,15,1.09643,8,109.061,5,66.267,0\C,15,1.53488,8,111.087,5,-54.4583,0\H,18,1.09134,15,108.768,8,177.981,0\H,18,1.09722,15,108.916,8,-66.2012,0\C,13,1.56667,3,114.151,1,-52.6235,0\O,21,1.43615,13,109.063,3,70.7408,0\H,22,0.967423,21,107.518,13,-48.6772,0\C,21,1.53184,13,111.297,3,-175.062,0\H,24,1.09165,21,112.302,13,73.2036,0\H,24,1.09191,21,108.398,13,-167.175,0\H,24,1.09319,21,110.819,13,-49.1082,0\C,21,1.53792,13,112.994,3,-51.0628,0\H,28,1.09229,21,108.992,13,-178.418,0\H,28,1.09254,21,111.496,13,63.0808,0\H,28,1.09438,21,111.967,13,-58.807,0\\\@

 Total job time:  208.42s(wall), 1143.57s(cpu) 
 Sun Mar 24 19:54:21 2019

        *************************************************************
        *                                                           *
        *  Thank you very much for using Q-Chem.  Have a nice day.  *
        *                                                           *
        *************************************************************
```
