## Supplementary material for "An *In-Silico* Investigation of Menthol Metabolism": S1 File: oyoee-S.out

```
Q-Chem Developer Version!
                  Welcome to Q-Chem
     A Quantum Leap Into The Future Of Chemistry


 Q-Chem 5.1, Q-Chem, Inc., Pleasanton, CA (2018)

 Yihan Shao,  Zhengting Gan,  E. Epifanovsky,  A. T. B. Gilbert,  M. Wormit,  
 J. Kussmann,  A. W. Lange,  A. Behn,  Jia Deng,  Xintian Feng,  D. Ghosh,  
 M. Goldey,  P. R. Horn,  L. D. Jacobson,  I. Kaliman,  T. Kus,  A. Landau,  
 Jie Liu,  E. I. Proynov,  R. M. Richard,  R. P. Steele,  E. J. Sundstrom,  
 H. L. Woodcock III,  P. M. Zimmerman,  D. Zuev,  B. Albrecht,  E. Alguire,  
 S. A. Baeppler,  D. Barton,  Z. Benda,  Y. A. Bernard,  E. J. Berquist,  
 K. B. Bravaya,  H. Burton,  D. Casanova,  Chun-Min Chang,  Yunqing Chen,  
 A. Chien,  K. D. Closser,  M. P. Coons,  S. Coriani,  S. Dasgupta,  
 A. L. Dempwolff,  M. Diedenhofen,  Hainam Do,  R. G. Edgar,  Po-Tung Fang,  
 S. Faraji,  S. Fatehi,  Qingguo Feng,  K. D. Fenk,  J. Fosso-Tande,  
 Qinghui Ge,  A. Ghysels,  G. Gidofalvi,  J. Gomes,  J. Gonthier,  A. Gunina,  
 D. Hait,  M. W. D. Hanson-Heine,  P. H. P. Harbach,  A. W. Hauser,  
 J. E. Herr,  E. G. Hohenstein,  Z. C. Holden,  Kerwin Hui,  B. C. Huynh,  
 T.-C. Jagau,  Hyunjun Ji,  B. Kaduk,  K. Khistyaev,  Jaehoon Kim,  
 P. Klunzinger,  K. Koh,  D. Kosenkov,  L. Koulias,  T. Kowalczyk,  
 C. M. Krauter,  A. Kunitsa,  Ka Un Lao,  A. Laurent,  K. V. Lawler,  
 Joonho Lee,  D. Lefrancois,  S. Lehtola,  D. S. Levine,  Yi-Pei Li,  
 You-Sheng Lin,  Fenglai Liu,  E. Livshits,  A. Luenser,  P. Manohar,  
 E. Mansoor,  S. F. Manzer,  Shan-Ping Mao,  Yuezhi Mao,  N. Mardirossian,  
 A. V. Marenich,  T. Markovich,  L. A. Martinez-Martinez,  S. A. Maurer,  
 N. J. Mayhall,  S. C. McKenzie,  J.-M. Mewes,  A. F. Morrison,  
 J. W. Mullinax,  K. Nanda,  T. S. Nguyen-Beck,  R. Olivares-Amaya,  
 J. A. Parkhill,  T. M. Perrine,  F. Plasser,  P. Pokhilko,  S. Prager,  
 A. Prociuk,  E. Ramos,  D. R. Rehn,  F. Rob,  M. Schneider,  N. Sergueev,  
 S. M. Sharada,  S. Sharma,  D. W. Small,  T. Stauch,  T. Stein,  
 Yu-Chuan Su,  A. J. W. Thom,  A. Tkatchenko,  T. Tsuchimochi,  N. M. Tubman,  
 L. Vogt,  M. L. Vidal,  O. Vydrov,  M. A. Watson,  J. Wenzel,  
 M. de Wergifosse,  T. A. Wesolowski,  A. White,  J. Witte,  A. Yamada,  
 Jun Yang,  K. Yao,  S. Yeganeh,  S. R. Yost,  Zhi-Qiang You,  A. Zech,  
 Igor Ying Zhang,  Xing Zhang,  Yan Zhao,  Ying Zhu,  B. R. Brooks,  
 G. K. L. Chan,  C. J. Cramer,  M. S. Gordon,  W. J. Hehre,  A. Klamt,  
 M. W. Schmidt,  C. D. Sherrill,  D. G. Truhlar,  A. Aspuru-Guzik,  R. Baer,  
 A. T. Bell,  N. A. Besley,  Jeng-Da Chai,  A. E. DePrince, III,  
 R. A. DiStasio Jr.,  A. Dreuw,  B. D. Dunietz,  T. R. Furlani,  
 Chao-Ping Hsu,  Yousung Jung,  Jing Kong,  D. S. Lambrecht,  WanZhen Liang,  
 C. Ochsenfeld,  V. A. Rassolov,  L. V. Slipchenko,  J. E. Subotnik,  
 T. Van Voorhis,  J. M. Herbert,  A. I. Krylov,  P. M. W. Gill,  M. Head-Gordon

 Contributors to earlier versions of Q-Chem not listed above: 
 R. D. Adamson,  B. Austin,  J. Baker,  G. J. O. Beran,  K. Brandhorst,  
 S. T. Brown,  E. F. C. Byrd,  A. K. Chakraborty,  C.-L. Cheng,  
 Siu Hung Chien,  D. M. Chipman,  D. L. Crittenden,  H. Dachsel,  
 R. J. Doerksen,  A. D. Dutoi,  L. Fusti-Molnar,  W. A. Goddard III,  
 A. Golubeva-Zadorozhnaya,  S. R. Gwaltney,  G. Hawkins,  A. Heyden,  
 S. Hirata,  G. Kedziora,  F. J. Keil,  C. Kelley,  Jihan Kim,  R. A. King,  
 R. Z. Khaliullin,  P. P. Korambath,  W. Kurlancheek,  A. M. Lee,  M. S. Lee,  
 S. V. Levchenko,  Ching Yeh Lin,  D. Liotard,  R. C. Lochan,  I. Lotan,  
 P. E. Maslen,  N. Nair,  D. P. O'Neill,  D. Neuhauser,  E. Neuscamman,  
 C. M. Oana,  R. Olson,  B. Peters,  R. Peverati,  P. A. Pieniazek,  
 Y. M. Rhee,  J. Ritchie,  M. A. Rohrdanz,  E. Rosta,  N. J. Russ,  
 H. F. Schaefer III,  N. E. Schultz,  N. Shenvi,  A. C. Simmonett,  A. Sodt,  
 D. Stuck,  K. S. Thanthiriwatte,  V. Vanovschi,  Tao Wang,  A. Warshel,  
 C. F. Williams,  Q. Wu,  X. Xu,  W. Zhang

 Please cite Q-Chem as follows:
 Y. Shao et al., Mol. Phys. 113, 184-215 (2015)
 DOI: 10.1080/00268976.2014.952696

 Q-Chem 5.1.2 for Intel X86 EM64T Linux

 Parts of Q-Chem use Armadillo 8.300.2 (Tropical Shenanigans).
 http://arma.sourceforge.net/

 Q-Chem begins on Sun Mar 24 19:54:21 2019  

Host: 
0

     Scratch files written to /scratch/taweetham/qchem1805//
Input Ideriv = 2
Curr. Ideriv = -1
Max.  Ideriv = 2

Checking the input file for inconsistencies... 	...done.

--------------------------------------------------------------
User input:
--------------------------------------------------------------
$molecule
0 1
  C   -0.7777138   -0.2617659   -0.4065223
  H   -0.8695081   -0.2658823   -1.5037704
  C    0.1141160    0.9512063   -0.0467746
  H    0.2256006    1.0250523    1.0398276
  O   -0.5103168    2.1578886   -0.4899734
  H    0.0671466    2.8938100   -0.2123301
  C    1.4950093    0.8466808   -0.7015302
  H    1.3795237    0.9308203   -1.7906988
  H    2.1052660    1.7107524   -0.4090084
  C    2.2137227   -0.4610259   -0.3710032
  C    2.7414337   -0.4923611    1.0527346
  O    2.6136459    0.4247333    1.8572147
  H    3.2978254   -1.4049181    1.3305343
  C    1.3250205   -1.6784165   -0.6273263
  H    1.8092772   -2.5922411   -0.2620529
  H    1.1995927   -1.8022185   -1.7107507
  C   -0.0604596   -1.5575739    0.0136594
  H   -0.6418869   -2.4353232   -0.2868124
  H    0.0391499   -1.5990509    1.1045639
  C   -2.2387312   -0.1377823    0.1390585
  O   -2.8782905    0.9806063   -0.4941132
  C   -3.0952343   -1.3553974   -0.2310573
  H   -4.1535653   -1.1678663   -0.0131392
  H   -3.0360086   -1.5599415   -1.3061624
  H   -2.7956616   -2.2553418    0.3142712
  C   -2.3177862    0.0927480    1.6513080
  H   -1.8597671    1.0446240    1.9387463
  H   -1.8404169   -0.7138917    2.2151278
  H   -3.3632009    0.1604555    1.9759274
  H   -2.2059737    1.6944036   -0.5530121
  H    3.1044170   -0.5371944   -1.0077404
$end

$rem
   JOB_TYPE 	optimization
   BASIS 	6-311++G**
   EXCHANGE 	B3LYP
   SCF_GUESS SAD
   SCF_GUESS_ALWAYS TRUE
$end

--------------------------------------------------------------
 ----------------------------------------------------------------
             Standard Nuclear Orientation (Angstroms)
    I     Atom           X                Y                Z
 ----------------------------------------------------------------
    1      C      -0.6327192535    -0.2541977039    -0.4702638707
    2      H      -0.7992845008    -0.2561878148    -1.5586795032
    3      C       0.2388006103     0.9877328255    -0.1634381140
    4      H       0.4218355237     1.0601554856     0.9135203660
    5      O      -0.4562534805     2.1737682643    -0.5541341853
    6      H       0.1128489249     2.9282531707    -0.3112246024
    7      C       1.5743867747     0.9352304306    -0.9117361013
    8      H       1.3816747688     1.0205641619    -1.9898292585
    9      H       2.1727337685     1.8188691986    -0.6552884929
   10      C       2.3592464789    -0.3478855541    -0.6406226995
   11      C       2.9840466415    -0.3675298008     0.7434759162
   12      O       2.8797650529     0.5405367339     1.5614738444
   13      H       3.5896655263    -1.2612205114     0.9759567873
   14      C       1.4980860396    -1.5946269132    -0.8445140583
   15      H       2.0378216509    -2.4925589788    -0.5198479476
   16      H       1.3031099140    -1.7174816606    -1.9177141888
   17      C       0.1564138051    -1.5259124101    -0.1095211050
   18      H      -0.4132566870    -2.4221634326    -0.3759689920
   19      H       0.3319271781    -1.5691797789     0.9716995074
   20      C      -2.0563521291    -0.1845447517     0.1747323208
   21      O      -2.7764248315     0.9136478359    -0.4050986065
   22      C      -2.8931983448    -1.4298172528    -0.1448840223
   23      H      -3.9400065322    -1.2808374503     0.1461801537
   24      H      -2.9006805398    -1.6268838727    -1.2229868525
   25      H      -2.5257463634    -2.3212789363     0.3721285567
   26      C      -2.0395928874     0.0356541498     1.6904908881
   27      H      -1.5964445749     1.0016912961     1.9529065826
   28      H      -1.4968590190    -0.7563750355     2.2144866313
   29      H      -3.0620309397     0.0648208481     2.0862479956
   30      H      -2.1350387163     1.6510171313    -0.5045768401
   31      H       3.2063302781    -0.3894446090    -1.3372532475
 ----------------------------------------------------------------
 Molecular Point Group                 C1    NOp =  1
 Largest Abelian Subgroup              C1    NOp =  1
 Nuclear Repulsion Energy =   901.6082120298 hartrees
 There are       51 alpha and       51 beta electrons
 Requested basis set is 6-311++G(d,p)
 There are 168 shells and 412 basis functions

 Total QAlloc Memory Limit   2000 MB
 Mega-Array Size       188 MB
 MEM_STATIC part       192 MB
 A cutoff of  1.0D-11 yielded  12329 shell pairs
 There are     74102 function pairs (     78673 Cartesian)

 -------------------------------------------------------
 OpenMP Integral Computing Module                       
 Release: version 1.0, May 2013, Q-Chem Inc. Pittsburgh 
 -------------------------------------------------------
 Integral Job Info:
 Integral job number is                      11
 Integral operator is                         1
 short-range coefficients                     0
 long-range coefficients              100000000
 Omega coefficients                           0
 if combine SR and LR in K                    0
 Integral screening is                        0
 Integral computing path is                   2
 max size of driver memory is            800000
 size of driver memory is                593474
 size of scratch memory is              2361544
 max col of scratch BK array               1296
 max len of scratch array in speh3          155
 max len of scratch index in speh4           18
 max int batch size is                      520
 min int batch size is                       52
 fixed nKL is                                52
 max L of basis functions is                  2
 order of int derivative is                   0
 number of shells is                        168
 number of basis is                         425
 number of cartesian basis is               425
 number of contracted shell pairs         12329
 number of primitive shell pairs          26739
 maxK2 (contraction) of shell pair           36
 max number of K2 of shell pair               1
 max number of CS2 of shell pair           2199
 max number of PS2 of shell pair           3876
 mem total for path MDJ                  607068
 -------------------------------------------------------
 Smallest overlap matrix eigenvalue = 1.94E-06

 Q-Chem warning in module stvman/mkSTV.C, line 306:

 Overlap eigenvalue is smaller than square root of threshold
 Use THRESH >= 12 to get rid of this warning


 Scale SEOQF with 1.000000e-01/1.000000e-01/1.000000e-01

 Standard Electronic Orientation quadrupole field applied
 Nucleus-field energy     =     0.0000000167 hartrees
 Guess from superposition of atomic densities
 Warning:  Energy on first SCF cycle will be non-variational
 SAD guess density has 102.000000 electrons

 -----------------------------------------------------------------------
  General SCF calculation program by
  Eric Jon Sundstrom, Paul Horn, Yuezhi Mao, Dmitri Zuev, Alec White,
  David Stuck, Shaama M.S., Shane Yost, Joonho Lee, David Small,
  Daniel Levine, Susi Lehtola, Hugh Burton, Evgeny Epifanovsky
 -----------------------------------------------------------------------
 Exchange:     0.2000 Hartree-Fock + 0.0800 Slater + 0.7200 B88
 Correlation:  0.1900 VWN1RPA + 0.8100 LYP
 Using SG-1 standard quadrature grid
 using 6 threads for integral computing
 -------------------------------------------------------
 OpenMP Integral computing Module                
 Release: version 2.0, May 2017, Q-Chem Inc. Pleasanton 
 -------------------------------------------------------
 -------------------------------------------------------
 OpenMP BLAS3 based DFT computing Module                
 Release: version 1.0, May 2013, Q-Chem Inc. Pittsburgh 
 -------------------------------------------------------
 A restricted SCF calculation will be
 performed using DIIS
 SCF converges when DIIS error is below 1.0e-08
 ---------------------------------------
  Cycle       Energy         DIIS error
 ---------------------------------------
    1    -620.1625540781      2.99e-02  
    2    -617.4281627405      4.11e-03  
    3    -617.0836631742      6.13e-03  
    4    -617.7219038590      1.36e-03  
    5    -617.7506919150      3.85e-04  
    6    -617.7528856910      1.15e-04  
    7    -617.7530754089      4.03e-05  
    8    -617.7531013085      9.09e-06  
    9    -617.7531026042      2.66e-06  
   10    -617.7531027314      6.31e-07  
   11    -617.7531027377      2.34e-07  
   12    -617.7531027386      5.95e-08  
   13    -617.7531027387      2.54e-08  
   14    -617.7531027388      5.59e-09  Convergence criterion met
 ---------------------------------------
 SCF time:   CPU 551.17s  wall 96.00s 
 SCF   energy in the final basis set =     -617.7531027388
 Total energy in the final basis set =     -617.7531027388

 --------------------------------------------------------------

                    Orbital Energies (a.u.)
 --------------------------------------------------------------

 Alpha MOs
 -- Occupied --
-19.148 -19.142 -19.090 -10.279 -10.234 -10.225 -10.205 -10.193
-10.185 -10.185 -10.184 -10.153 -10.152  -1.062  -1.052  -0.997
 -0.860  -0.797  -0.759  -0.747  -0.687  -0.672  -0.635  -0.612
 -0.569  -0.558  -0.537  -0.507  -0.496  -0.490  -0.474  -0.452
 -0.443  -0.442  -0.420  -0.413  -0.405  -0.395  -0.390  -0.382
 -0.374  -0.368  -0.365  -0.360  -0.350  -0.339  -0.331  -0.307
 -0.285  -0.275  -0.255
 -- Virtual --
 -0.057  -0.019  -0.011  -0.003   0.004   0.015   0.023   0.027
  0.028   0.031   0.044   0.051   0.054   0.055   0.058   0.066
  0.070   0.075   0.082   0.088   0.090   0.094   0.098   0.100
  0.103   0.107   0.111   0.117   0.119   0.123   0.127   0.132
  0.134   0.136   0.139   0.141   0.143   0.146   0.150   0.151
  0.153   0.156   0.159   0.162   0.166   0.167   0.168   0.174
  0.182   0.183   0.189   0.190   0.196   0.200   0.204   0.208
  0.212   0.218   0.222   0.228   0.235   0.236   0.239   0.241
  0.249   0.256   0.260   0.265   0.266   0.272   0.276   0.279
  0.284   0.290   0.294   0.300   0.302   0.310   0.314   0.319
  0.324   0.330   0.335   0.338   0.343   0.349   0.353   0.357
  0.364   0.368   0.370   0.384   0.385   0.388   0.402   0.411
  0.422   0.424   0.449   0.451   0.460   0.464   0.482   0.491
  0.503   0.514   0.522   0.530   0.537   0.540   0.560   0.566
  0.577   0.583   0.593   0.600   0.603   0.612   0.619   0.628
  0.635   0.642   0.647   0.656   0.665   0.670   0.688   0.691
  0.709   0.717   0.719   0.726   0.728   0.735   0.743   0.752
  0.758   0.762   0.768   0.774   0.781   0.785   0.787   0.807
  0.819   0.832   0.847   0.879   0.895   0.911   0.930   0.949
  0.956   0.973   0.989   1.003   1.027   1.051   1.073   1.091
  1.115   1.122   1.141   1.152   1.171   1.178   1.197   1.206
  1.219   1.251   1.260   1.265   1.288   1.302   1.313   1.323
  1.336   1.352   1.367   1.380   1.432   1.445   1.452   1.484
  1.488   1.493   1.503   1.520   1.525   1.546   1.550   1.562
  1.567   1.576   1.589   1.598   1.603   1.616   1.620   1.623
  1.628   1.648   1.654   1.660   1.666   1.669   1.674   1.687
  1.695   1.709   1.722   1.729   1.745   1.748   1.771   1.783
  1.792   1.802   1.815   1.819   1.830   1.837   1.862   1.880
  1.887   1.911   1.941   1.943   1.955   1.978   1.986   1.999
  2.012   2.024   2.044   2.050   2.067   2.114   2.131   2.143
  2.146   2.166   2.185   2.218   2.233   2.245   2.250   2.259
  2.282   2.309   2.334   2.339   2.355   2.375   2.385   2.404
  2.405   2.450   2.458   2.496   2.501   2.517   2.526   2.535
  2.547   2.559   2.569   2.594   2.611   2.621   2.631   2.642
  2.665   2.674   2.689   2.692   2.707   2.710   2.743   2.749
  2.780   2.790   2.797   2.818   2.828   2.839   2.862   2.875
  2.892   2.920   2.930   2.962   2.967   3.006   3.014   3.030
  3.035   3.050   3.071   3.083   3.108   3.119   3.165   3.174
  3.206   3.218   3.253   3.268   3.289   3.317   3.350   3.387
  3.424   3.435   3.481   3.496   3.523   3.621   3.770   3.781
  3.791   3.808   3.829   3.841   3.861   3.899   3.910   3.937
  3.973   4.013   4.047   4.120   4.161   4.224   4.250   4.282
  4.304   4.375   4.379   5.058   5.131   5.172   5.196   5.468
  5.487   5.629   5.713   5.724  23.752  23.785  23.842  23.854
 23.902  23.922  23.933  23.954  23.985  24.001  49.938  49.948
 50.019
 --------------------------------------------------------------

          Ground-State Mulliken Net Atomic Charges

     Atom                 Charge (a.u.)
  ----------------------------------------
      1 C                     0.381388
      2 H                     0.262381
      3 C                    -0.570245
      4 H                     0.246460
      5 O                    -0.229489
      6 H                     0.254344
      7 C                    -0.667191
      8 H                     0.188824
      9 H                     0.188480
     10 C                     0.646862
     11 C                    -0.340982
     12 O                    -0.205846
     13 H                     0.118877
     14 C                    -0.725687
     15 H                     0.187429
     16 H                     0.159919
     17 C                    -0.376777
     18 H                     0.165318
     19 H                     0.188514
     20 C                    -0.352431
     21 O                    -0.157472
     22 C                    -0.495089
     23 H                     0.171644
     24 H                     0.156241
     25 H                     0.146146
     26 C                    -0.382166
     27 H                     0.171688
     28 H                     0.129311
     29 H                     0.173087
     30 H                     0.316439
     31 H                     0.250027
  ----------------------------------------
  Sum of atomic charges =     0.000000

 -----------------------------------------------------------------
                    Cartesian Multipole Moments
 -----------------------------------------------------------------
    Charge (ESU x 10^10)
                 0.0000
    Dipole Moment (Debye)
         X       3.5043      Y      -1.8627      Z      -1.1885
       Tot       4.1428
    Quadrupole Moments (Debye-Ang)
        XX     -90.7367     XY       0.8207     YY     -75.6624
        XZ      -9.3619     YZ      -0.4848     ZZ     -85.8726
    Octopole Moments (Debye-Ang^2)
       XXX      39.1857    XXY     -23.6468    XYY       9.1106
       YYY      35.2098    XXZ      -9.4202    XYZ     -10.0908
       YYZ       1.8332    XZZ      -8.2314    YZZ      -1.6536
       ZZZ      -9.7270
    Hexadecapole Moments (Debye-Ang^3)
      XXXX   -2223.1317   XXXY      -9.9316   XXYY    -494.8882
      XYYY      -1.6247   YYYY    -687.0536   XXXZ     -64.8659
      XXYZ     -19.1773   XYYZ       5.4646   YYYZ      -3.8434
      XXZZ    -480.5507   XYZZ     -12.3052   YYZZ    -219.2291
      XZZZ      -9.3115   YZZZ      -2.9203   ZZZZ    -523.9161
 -----------------------------------------------------------------
 Calculating analytic gradient of the SCF energy
 Gradient of SCF Energy
            1           2           3           4           5           6
    1   0.0028457   0.0011368  -0.0034175  -0.0016857  -0.0067322   0.0103697
    2  -0.0038826   0.0002826   0.0080346   0.0040292  -0.0163815   0.0065098
    3  -0.0005357  -0.0015972  -0.0013248   0.0002744   0.0005199   0.0036528
            7           8           9          10          11          12
    1  -0.0004360   0.0025418  -0.0004121  -0.0042075   0.0025821  -0.0038790
    2  -0.0018926   0.0021706   0.0025193  -0.0051040  -0.0279700   0.0231487
    3   0.0040707  -0.0018498  -0.0027007  -0.0060883  -0.0138883   0.0165310
           13          14          15          16          17          18
    1  -0.0006576   0.0024072  -0.0011803  -0.0012453  -0.0014717   0.0007543
    2   0.0030267   0.0075760  -0.0006423   0.0000090  -0.0001790  -0.0025460
    3  -0.0016347   0.0051930   0.0014466  -0.0010558  -0.0003724  -0.0015490
           19          20          21          22          23          24
    1   0.0011331   0.0083825  -0.0052059   0.0008067  -0.0040173  -0.0017335
    2  -0.0000544  -0.0035166  -0.0063092   0.0033064  -0.0029062  -0.0000684
    3  -0.0005323  -0.0021231   0.0067451   0.0052204  -0.0015180  -0.0009405
           25          26          27          28          29          30
    1   0.0002864  -0.0020590  -0.0020458  -0.0005761  -0.0014845   0.0111167
    2  -0.0011435  -0.0010891   0.0017749  -0.0002921   0.0021909   0.0072752
    3   0.0002095  -0.0077424   0.0011501  -0.0013903   0.0038926  -0.0019986
           31
    1  -0.0019158
    2   0.0021236
    3  -0.0000641
 Max gradient component =       2.797E-02
 RMS gradient           =       5.882E-03
 Gradient time:  CPU 118.51 s  wall 20.01 s
 Geometry Optimization Parameters
   NAtoms,    NIC,     NZ,  NCons,   NDum,   NFix, NCnnct, MaxDiis
       31     245       0       0       0       0       0       0


** GEOMETRY OPTIMIZATION IN DELOCALIZED INTERNAL COORDINATES **
   Searching for a Minimum

   Optimization Cycle:   1

                       Coordinates (Angstroms)
     ATOM                X               Y               Z
      1  C        -0.6327192535   -0.2541977039   -0.4702638707
      2  H        -0.7992845008   -0.2561878148   -1.5586795032
      3  C         0.2388006103    0.9877328255   -0.1634381140
      4  H         0.4218355237    1.0601554856    0.9135203660
      5  O        -0.4562534805    2.1737682643   -0.5541341853
      6  H         0.1128489249    2.9282531707   -0.3112246024
      7  C         1.5743867747    0.9352304306   -0.9117361013
      8  H         1.3816747688    1.0205641619   -1.9898292585
      9  H         2.1727337685    1.8188691986   -0.6552884929
     10  C         2.3592464789   -0.3478855541   -0.6406226995
     11  C         2.9840466415   -0.3675298008    0.7434759162
     12  O         2.8797650529    0.5405367339    1.5614738444
     13  H         3.5896655263   -1.2612205114    0.9759567873
     14  C         1.4980860396   -1.5946269132   -0.8445140583
     15  H         2.0378216509   -2.4925589788   -0.5198479476
     16  H         1.3031099140   -1.7174816606   -1.9177141888
     17  C         0.1564138051   -1.5259124101   -0.1095211050
     18  H        -0.4132566870   -2.4221634326   -0.3759689920
     19  H         0.3319271781   -1.5691797789    0.9716995074
     20  C        -2.0563521291   -0.1845447517    0.1747323208
     21  O        -2.7764248315    0.9136478359   -0.4050986065
     22  C        -2.8931983448   -1.4298172528   -0.1448840223
     23  H        -3.9400065322   -1.2808374503    0.1461801537
     24  H        -2.9006805398   -1.6268838727   -1.2229868525
     25  H        -2.5257463634   -2.3212789363    0.3721285567
     26  C        -2.0395928874    0.0356541498    1.6904908881
     27  H        -1.5964445749    1.0016912961    1.9529065826
     28  H        -1.4968590190   -0.7563750355    2.2144866313
     29  H        -3.0620309397    0.0648208481    2.0862479956
     30  H        -2.1350387163    1.6510171313   -0.5045768401
     31  H         3.2063302781   -0.3894446090   -1.3372532475
   Point Group: c1    Number of degrees of freedom:    87


   Energy is   -617.753102739


 Attempting to Generate Delocalized Internal Coordinates

 87 Hessian modes will be used to form the next step
  Hessian Eigenvalues:
     0.002000    0.004681    0.004977    0.006118    0.006614    0.006703
     0.006739    0.007486    0.010946    0.011792    0.019858    0.020669
     0.034050    0.038111    0.040443    0.041254    0.044570    0.045249
     0.047503    0.048102    0.049425    0.053854    0.053945    0.055119
     0.056568    0.056734    0.056837    0.057727    0.059010    0.060813
     0.068639    0.070554    0.078294    0.082645    0.084936    0.085089
     0.090428    0.098716    0.129010    0.146742    0.156973    0.160000
     0.160000    0.160000    0.160000    0.160000    0.160000    0.160000
     0.160000    0.160000    0.163408    0.165838    0.170036    0.182325
     0.198244    0.220017    0.264558    0.266526    0.273998    0.278870
     0.290071    0.290567    0.292400    0.292614    0.292785    0.304908
     0.332097    0.335620    0.338484    0.339417    0.339552    0.339567
     0.340367    0.340444    0.340512    0.341028    0.341293    0.342536
     0.342638    0.342698    0.343445    0.343749    0.402054    0.411140
     0.509336    0.522149    0.925122

 Minimum Search - Taking Simple RFO Step
 Searching for Lamda that Minimizes Along All modes
 Value Taken    Lamda =  -0.00856786
 Calculated Step too Large.  Step scaled by  0.813031
 Step Taken.  Stepsize is  0.300000

                             Maximum     Tolerance    Cnvgd?
         Gradient           0.017585      0.000300      NO
         Displacement       0.099727      0.001200      NO
         Energy change     *********      0.000001      NO


 New Cartesian Coordinates Obtained by Inverse Iteration

 Displacement from previous Coordinates is:  0.808065
 ----------------------------------------------------------------
             Standard Nuclear Orientation (Angstroms)
    I     Atom           X                Y                Z
 ----------------------------------------------------------------
    1      C      -0.6473007802    -0.2042400222    -0.4784696935
    2      H      -0.8216817149    -0.2062828258    -1.5638801454
    3      C       0.2529928922     1.0140585003    -0.1638131634
    4      H       0.4365558507     1.0543653054     0.9144189400
    5      O      -0.4188461989     2.2249031329    -0.5607384674
    6      H       0.1230332788     2.9835691544    -0.3076503518
    7      C       1.5991434627     0.9337312179    -0.8972039896
    8      H       1.4043517271     1.0236444836    -1.9726048105
    9      H       2.2158816164     1.7966110498    -0.6206350038
   10      C       2.3692473937    -0.3623576550    -0.6307761143
   11      C       3.0072401055    -0.4137727444     0.7462678577
   12      O       2.9272859395     0.4557268445     1.5889525756
   13      H       3.5540633851    -1.3505227406     0.9739089052
   14      C       1.4768052733    -1.5915226622    -0.8587004389
   15      H       2.0003286850    -2.5030684211    -0.5472373402
   16      H       1.2876767611    -1.6969362597    -1.9332185379
   17      C       0.1328847267    -1.4861304235    -0.1217569829
   18      H      -0.4638635683    -2.3634321980    -0.3815257623
   19      H       0.3009737992    -1.5327354012     0.9609295693
   20      C      -2.0753670070    -0.1670244990     0.1692674513
   21      O      -2.8900750684     0.8506131303    -0.4422072297
   22      C      -2.8254940844    -1.4668598956    -0.1298311934
   23      H      -3.8708210184    -1.3545694173     0.1688621636
   24      H      -2.8161929744    -1.6848089407    -1.2027011105
   25      H      -2.4086846456    -2.3214218761     0.4086745192
   26      C      -2.0411160651     0.0677379912     1.6879558982
   27      H      -1.6416637417     1.0564606062     1.9300947023
   28      H      -1.4487932616    -0.6855817492     2.2171737470
   29      H      -3.0607321835     0.0359299856     2.0810707948
   30      H      -2.3512906030     1.6529085977    -0.5424895089
   31      H       3.2182621547    -0.4251772034    -1.3264204180
 ----------------------------------------------------------------
 Molecular Point Group                 C1    NOp =  1
 Largest Abelian Subgroup              C1    NOp =  1
 Nuclear Repulsion Energy =   897.7314036289 hartrees
 There are       51 alpha and       51 beta electrons
 Applying Cartesian multipole field
    Component          Value
    ---------          -----
     (2,0,0)        1.00000E-11
     (0,2,0)        2.00000E-11
     (0,0,2)       -3.00000E-11
 Nucleus-field energy     =     0.0000000169 hartrees
 Requested basis set is 6-311++G(d,p)
 There are 168 shells and 412 basis functions
 A cutoff of  1.0D-11 yielded  12313 shell pairs
 There are     73931 function pairs (     78475 Cartesian)
 Smallest overlap matrix eigenvalue = 1.96E-06

 Q-Chem warning in module stvman/mkSTV.C, line 306:

 Overlap eigenvalue is smaller than square root of threshold
 Use THRESH >= 12 to get rid of this warning

 Guess from superposition of atomic densities
 Warning:  Energy on first SCF cycle will be non-variational
 SAD guess density has 102.000000 electrons

 -----------------------------------------------------------------------
  General SCF calculation program by
  Eric Jon Sundstrom, Paul Horn, Yuezhi Mao, Dmitri Zuev, Alec White,
  David Stuck, Shaama M.S., Shane Yost, Joonho Lee, David Small,
  Daniel Levine, Susi Lehtola, Hugh Burton, Evgeny Epifanovsky
 -----------------------------------------------------------------------
 Exchange:     0.2000 Hartree-Fock + 0.0800 Slater + 0.7200 B88
 Correlation:  0.1900 VWN1RPA + 0.8100 LYP
 Using SG-1 standard quadrature grid
 using 6 threads for integral computing
 -------------------------------------------------------
 OpenMP Integral computing Module                
 Release: version 2.0, May 2017, Q-Chem Inc. Pleasanton 
 -------------------------------------------------------
 -------------------------------------------------------
 OpenMP BLAS3 based DFT computing Module                
 Release: version 1.0, May 2013, Q-Chem Inc. Pittsburgh 
 -------------------------------------------------------
 A restricted SCF calculation will be
 performed using DIIS
 SCF converges when DIIS error is below 1.0e-08
 ---------------------------------------
  Cycle       Energy         DIIS error
 ---------------------------------------
    1    -620.1309348510      2.98e-02  
    2    -617.4315824928      4.11e-03  
    3    -617.1003353142      6.08e-03  
    4    -617.7273367798      1.30e-03  
    5    -617.7532708782      3.80e-04  
    6    -617.7554142345      1.10e-04  
    7    -617.7555868726      3.85e-05  
    8    -617.7556107091      8.78e-06  
    9    -617.7556119404      2.55e-06  
   10    -617.7556120611      5.79e-07  
   11    -617.7556120669      1.86e-07  
   12    -617.7556120675      4.49e-08  
   13    -617.7556120675      1.91e-08  
   14    -617.7556120674      6.46e-09  Convergence criterion met
 ---------------------------------------
 SCF time:   CPU 549.45s  wall 96.00s 
 SCF   energy in the final basis set =     -617.7556120674
 Total energy in the final basis set =     -617.7556120674

 --------------------------------------------------------------

                    Orbital Energies (a.u.)
 --------------------------------------------------------------

 Alpha MOs
 -- Occupied --
-19.141 -19.141 -19.100 -10.277 -10.233 -10.228 -10.204 -10.193
-10.184 -10.184 -10.183 -10.155 -10.154  -1.068  -1.041  -1.004
 -0.858  -0.799  -0.757  -0.748  -0.689  -0.670  -0.633  -0.612
 -0.568  -0.556  -0.533  -0.509  -0.495  -0.487  -0.472  -0.453
 -0.445  -0.440  -0.422  -0.408  -0.406  -0.398  -0.388  -0.383
 -0.377  -0.370  -0.363  -0.358  -0.351  -0.338  -0.331  -0.306
 -0.288  -0.274  -0.263
 -- Virtual --
 -0.052  -0.018  -0.010  -0.003   0.005   0.015   0.023   0.028
  0.028   0.032   0.043   0.050   0.054   0.056   0.058   0.066
  0.069   0.074   0.083   0.088   0.090   0.095   0.099   0.100
  0.103   0.108   0.111   0.117   0.119   0.123   0.127   0.132
  0.134   0.137   0.139   0.141   0.144   0.147   0.151   0.152
  0.153   0.156   0.159   0.162   0.163   0.166   0.168   0.174
  0.181   0.182   0.188   0.189   0.196   0.198   0.203   0.206
  0.209   0.218   0.222   0.228   0.232   0.234   0.240   0.241
  0.247   0.256   0.259   0.265   0.265   0.270   0.277   0.279
  0.284   0.289   0.293   0.298   0.301   0.310   0.314   0.320
  0.324   0.330   0.333   0.337   0.344   0.349   0.353   0.358
  0.363   0.368   0.371   0.382   0.385   0.387   0.402   0.408
  0.421   0.429   0.447   0.449   0.453   0.460   0.485   0.491
  0.503   0.513   0.519   0.529   0.537   0.545   0.563   0.566
  0.575   0.586   0.594   0.598   0.601   0.609   0.620   0.625
  0.635   0.640   0.650   0.659   0.665   0.670   0.685   0.695
  0.708   0.713   0.716   0.727   0.729   0.732   0.744   0.756
  0.759   0.766   0.770   0.774   0.783   0.785   0.787   0.809
  0.821   0.833   0.850   0.878   0.896   0.910   0.921   0.953
  0.957   0.976   0.983   1.005   1.030   1.044   1.074   1.101
  1.113   1.124   1.136   1.142   1.174   1.180   1.199   1.208
  1.217   1.246   1.255   1.259   1.282   1.287   1.300   1.319
  1.334   1.355   1.371   1.380   1.435   1.441   1.452   1.482
  1.488   1.489   1.498   1.514   1.523   1.539   1.545   1.558
  1.566   1.572   1.587   1.597   1.605   1.615   1.619   1.625
  1.629   1.643   1.653   1.661   1.661   1.668   1.678   1.685
  1.691   1.713   1.724   1.731   1.740   1.746   1.769   1.774
  1.792   1.802   1.811   1.821   1.830   1.842   1.854   1.880
  1.886   1.910   1.926   1.944   1.955   1.968   1.989   1.994
  2.004   2.024   2.044   2.059   2.074   2.114   2.122   2.145
  2.149   2.163   2.187   2.212   2.214   2.233   2.252   2.256
  2.264   2.300   2.330   2.334   2.343   2.357   2.385   2.395
  2.410   2.448   2.459   2.497   2.502   2.518   2.527   2.536
  2.550   2.558   2.569   2.599   2.609   2.628   2.629   2.642
  2.666   2.676   2.685   2.695   2.702   2.709   2.734   2.744
  2.763   2.788   2.796   2.818   2.826   2.837   2.860   2.877
  2.888   2.920   2.928   2.954   2.972   3.001   3.007   3.020
  3.034   3.042   3.073   3.080   3.106   3.114   3.160   3.169
  3.192   3.215   3.242   3.264   3.287   3.319   3.357   3.367
  3.412   3.424   3.483   3.508   3.522   3.615   3.777   3.792
  3.802   3.806   3.832   3.847   3.859   3.890   3.923   3.939
  3.961   4.006   4.046   4.111   4.147   4.211   4.239   4.283
  4.304   4.360   4.385   5.060   5.131   5.174   5.184   5.439
  5.462   5.651   5.717   5.723  23.747  23.781  23.840  23.869
 23.901  23.921  23.933  23.953  23.989  24.001  49.939  49.956
 50.000
 --------------------------------------------------------------

          Ground-State Mulliken Net Atomic Charges

     Atom                 Charge (a.u.)
  ----------------------------------------
      1 C                     0.337328
      2 H                     0.266661
      3 C                    -0.542076
      4 H                     0.244877
      5 O                    -0.236411
      6 H                     0.249280
      7 C                    -0.672090
      8 H                     0.190950
      9 H                     0.188371
     10 C                     0.637306
     11 C                    -0.328931
     12 O                    -0.204772
     13 H                     0.111370
     14 C                    -0.743765
     15 H                     0.187261
     16 H                     0.160808
     17 C                    -0.347544
     18 H                     0.156092
     19 H                     0.192165
     20 C                    -0.305181
     21 O                    -0.156729
     22 C                    -0.489109
     23 H                     0.172219
     24 H                     0.159898
     25 H                     0.148624
     26 C                    -0.399335
     27 H                     0.175902
     28 H                     0.134009
     29 H                     0.170606
     30 H                     0.296216
     31 H                     0.245998
  ----------------------------------------
  Sum of atomic charges =     0.000000

 -----------------------------------------------------------------
                    Cartesian Multipole Moments
 -----------------------------------------------------------------
    Charge (ESU x 10^10)
                 0.0000
    Dipole Moment (Debye)
         X       3.1336      Y      -1.7114      Z      -1.1116
       Tot       3.7395
    Quadrupole Moments (Debye-Ang)
        XX     -90.9914     XY       0.2041     YY     -75.4030
        XZ      -9.5222     YZ      -0.2450     ZZ     -85.9656
    Octopole Moments (Debye-Ang^2)
       XXX      38.0405    XXY     -19.7618    XYY       7.3180
       YYY      36.2913    XXZ     -10.1695    XYZ      -8.6302
       YYZ       2.4457    XZZ      -9.2834    YZZ      -1.6617
       ZZZ      -9.2654
    Hexadecapole Moments (Debye-Ang^3)
      XXXX   -2269.7596   XXXY      -8.9335   XXYY    -490.2343
      XYYY       1.6205   YYYY    -689.6877   XXXZ     -75.3589
      XXYZ     -18.5765   XYYZ       6.1564   YYYZ      -0.3359
      XXZZ    -487.8995   XYZZ      -9.6866   YYZZ    -220.1968
      XZZZ     -15.1004   YZZZ      -0.4021   ZZZZ    -526.7665
 -----------------------------------------------------------------
 Calculating analytic gradient of the SCF energy
 Gradient of SCF Energy
            1           2           3           4           5           6
    1   0.0005719   0.0003059  -0.0000041  -0.0000967   0.0033651   0.0020881
    2  -0.0052003  -0.0004238   0.0020840   0.0005773  -0.0007383   0.0027640
    3   0.0010133  -0.0004308  -0.0003271  -0.0004329  -0.0000213   0.0002540
            7           8           9          10          11          12
    1  -0.0005745   0.0006080   0.0005159  -0.0031542   0.0066468  -0.0025063
    2  -0.0012627   0.0010277   0.0006759  -0.0027604  -0.0078064   0.0061880
    3   0.0024337  -0.0006627  -0.0012615  -0.0017232  -0.0079780   0.0071372
           13          14          15          16          17          18
    1  -0.0021864   0.0020719   0.0000820  -0.0005587  -0.0019876  -0.0010669
    2   0.0015172   0.0031019  -0.0000963  -0.0005631   0.0018165  -0.0010390
    3   0.0010823   0.0006469   0.0002980  -0.0004494   0.0008326  -0.0006898
           19          20          21          22          23          24
    1  -0.0000321   0.0002827  -0.0064806   0.0027407  -0.0007511  -0.0007799
    2  -0.0002133   0.0006698  -0.0036795   0.0027220  -0.0009622  -0.0001792
    3   0.0000124  -0.0013825   0.0022095   0.0015733  -0.0003790  -0.0006332
           25          26          27          28          29          30
    1   0.0010630   0.0003999  -0.0010838   0.0000838  -0.0002124   0.0011043
    2  -0.0007215  -0.0026492   0.0006403  -0.0004281   0.0008874   0.0035738
    3   0.0000942  -0.0022624   0.0005685   0.0007038   0.0008840  -0.0016291
           31
    1  -0.0004545
    2   0.0004773
    3   0.0005193
 Max gradient component =       7.978E-03
 RMS gradient           =       2.335E-03
 Gradient time:  CPU 117.78 s  wall 19.89 s
 Geometry Optimization Parameters
   NAtoms,    NIC,     NZ,  NCons,   NDum,   NFix, NCnnct, MaxDiis
       31     245       0       0       0       0       0       0

 Cartesian Hessian Update
 Hessian Updated using BFGS Update


** GEOMETRY OPTIMIZATION IN DELOCALIZED INTERNAL COORDINATES **
   Searching for a Minimum

   Optimization Cycle:   2

                       Coordinates (Angstroms)
     ATOM                X               Y               Z
      1  C        -0.6473007802   -0.2042400222   -0.4784696935
      2  H        -0.8216817149   -0.2062828258   -1.5638801454
      3  C         0.2529928922    1.0140585003   -0.1638131634
      4  H         0.4365558507    1.0543653054    0.9144189400
      5  O        -0.4188461989    2.2249031329   -0.5607384674
      6  H         0.1230332788    2.9835691544   -0.3076503518
      7  C         1.5991434627    0.9337312179   -0.8972039896
      8  H         1.4043517271    1.0236444836   -1.9726048105
      9  H         2.2158816164    1.7966110498   -0.6206350038
     10  C         2.3692473937   -0.3623576550   -0.6307761143
     11  C         3.0072401055   -0.4137727444    0.7462678577
     12  O         2.9272859395    0.4557268445    1.5889525756
     13  H         3.5540633851   -1.3505227406    0.9739089052
     14  C         1.4768052733   -1.5915226622   -0.8587004389
     15  H         2.0003286850   -2.5030684211   -0.5472373402
     16  H         1.2876767611   -1.6969362597   -1.9332185379
     17  C         0.1328847267   -1.4861304235   -0.1217569829
     18  H        -0.4638635683   -2.3634321980   -0.3815257623
     19  H         0.3009737992   -1.5327354012    0.9609295693
     20  C        -2.0753670070   -0.1670244990    0.1692674513
     21  O        -2.8900750684    0.8506131303   -0.4422072297
     22  C        -2.8254940844   -1.4668598956   -0.1298311934
     23  H        -3.8708210184   -1.3545694173    0.1688621636
     24  H        -2.8161929744   -1.6848089407   -1.2027011105
     25  H        -2.4086846456   -2.3214218761    0.4086745192
     26  C        -2.0411160651    0.0677379912    1.6879558982
     27  H        -1.6416637417    1.0564606062    1.9300947023
     28  H        -1.4487932616   -0.6855817492    2.2171737470
     29  H        -3.0607321835    0.0359299856    2.0810707948
     30  H        -2.3512906030    1.6529085977   -0.5424895089
     31  H         3.2182621547   -0.4251772034   -1.3264204180
   Point Group: c1    Number of degrees of freedom:    87


   Energy is   -617.755612067

 Hessian Updated using BFGS Update

 80 Hessian modes will be used to form the next step
  Hessian Eigenvalues:
     0.002267    0.004664    0.004977    0.006114    0.006607    0.006684
     0.007244    0.007483    0.010981    0.011759    0.019909    0.020724
     0.034046    0.038070    0.041199    0.043382    0.044373    0.046050
     0.047333    0.048727    0.049411    0.053294    0.053884    0.054518
     0.056330    0.056712    0.056773    0.057879    0.060802    0.062326
     0.068432    0.071621    0.078456    0.082535    0.084832    0.085088
     0.090254    0.107123    0.133552    0.141787    0.147645    0.158783
     0.161924    0.162927    0.168331    0.176512    0.197918    0.215158
     0.218453    0.263021    0.270873    0.275217    0.282189    0.289679
     0.291649    0.292366    0.292660    0.304142    0.311402    0.330406
     0.335588    0.338126    0.338988    0.339468    0.339558    0.340291
     0.340420    0.340490    0.341029    0.341334    0.342337    0.342668
     0.342820    0.343399    0.344539    0.403729    0.416460    0.494030
     0.518022    0.867966

 Minimum Search - Taking Simple RFO Step
 Searching for Lamda that Minimizes Along All modes
 Value Taken    Lamda =  -0.00356643
 Calculated Step too Large.  Step scaled by  0.887691
 Step Taken.  Stepsize is  0.300000

                             Maximum     Tolerance    Cnvgd?
         Gradient           0.014156      0.000300      NO
         Displacement       0.102516      0.001200      NO
         Energy change     -0.002509      0.000001      NO


 New Cartesian Coordinates Obtained by Inverse Iteration

 Displacement from previous Coordinates is:  0.743568
 ----------------------------------------------------------------
             Standard Nuclear Orientation (Angstroms)
    I     Atom           X                Y                Z
 ----------------------------------------------------------------
    1      C      -0.6457449232    -0.2294373756    -0.4683831215
    2      H      -0.8230347752    -0.2442573335    -1.5518252370
    3      C       0.2368688837     0.9909357385    -0.1680931168
    4      H       0.4257979679     1.0292768092     0.9095855816
    5      O      -0.4911037073     2.1739481199    -0.5751099990
    6      H      -0.0079696058     2.9618733661    -0.3219245465
    7      C       1.5828850669     0.9241385734    -0.9055124993
    8      H       1.3732016265     0.9888110950    -1.9781606083
    9      H       2.1863672886     1.7955701153    -0.6319629146
   10      C       2.3795530241    -0.3551671954    -0.6216290868
   11      C       3.0351344073    -0.3834319409     0.7462216318
   12      O       3.0302858027     0.5091197003     1.5518819486
   13      H       3.6343666056    -1.2992886752     0.9482049905
   14      C       1.4973533296    -1.6049244316    -0.8330165566
   15      H       2.0358079680    -2.5054353802    -0.5165689580
   16      H       1.3101613147    -1.7225493484    -1.9050631297
   17      C       0.1537244259    -1.4973186663    -0.0902008467
   18      H      -0.4384164839    -2.3809898323    -0.3245025876
   19      H       0.3240914607    -1.5186499234     0.9931427178
   20      C      -2.0738607150    -0.1681174310     0.1714682550
   21      O      -2.8323013587     0.8934621876    -0.4370466294
   22      C      -2.8778959097    -1.4231616392    -0.1773986143
   23      H      -3.9162703457    -1.2405876516     0.1007417844
   24      H      -2.8443588188    -1.6218105480    -1.2521185757
   25      H      -2.5318315938    -2.3066736249     0.3606337136
   26      C      -2.0325586956     0.0357693751     1.6978355718
   27      H      -1.5804115684     0.9962996911     1.9558568828
   28      H      -1.4775665967    -0.7533753742     2.2145317339
   29      H      -3.0564516101     0.0357796247     2.0739565109
   30      H      -2.2771455778     1.6793246995    -0.4774315031
   31      H       3.2261272499    -0.4253176593    -1.3223959301
 ----------------------------------------------------------------
 Molecular Point Group                 C1    NOp =  1
 Largest Abelian Subgroup              C1    NOp =  1
 Nuclear Repulsion Energy =   898.0222969591 hartrees
 There are       51 alpha and       51 beta electrons
 Applying Cartesian multipole field
    Component          Value
    ---------          -----
     (2,0,0)        1.00000E-11
     (0,2,0)        2.00000E-11
     (0,0,2)       -3.00000E-11
 Nucleus-field energy     =     0.0000000171 hartrees
 Requested basis set is 6-311++G(d,p)
 There are 168 shells and 412 basis functions
 A cutoff of  1.0D-11 yielded  12306 shell pairs
 There are     73859 function pairs (     78400 Cartesian)
 Smallest overlap matrix eigenvalue = 1.99E-06

 Q-Chem warning in module stvman/mkSTV.C, line 306:

 Overlap eigenvalue is smaller than square root of threshold
 Use THRESH >= 12 to get rid of this warning

 Guess from superposition of atomic densities
 Warning:  Energy on first SCF cycle will be non-variational
 SAD guess density has 102.000000 electrons

 -----------------------------------------------------------------------
  General SCF calculation program by
  Eric Jon Sundstrom, Paul Horn, Yuezhi Mao, Dmitri Zuev, Alec White,
  David Stuck, Shaama M.S., Shane Yost, Joonho Lee, David Small,
  Daniel Levine, Susi Lehtola, Hugh Burton, Evgeny Epifanovsky
 -----------------------------------------------------------------------
 Exchange:     0.2000 Hartree-Fock + 0.0800 Slater + 0.7200 B88
 Correlation:  0.1900 VWN1RPA + 0.8100 LYP
 Using SG-1 standard quadrature grid
 using 6 threads for integral computing
 -------------------------------------------------------
 OpenMP Integral computing Module                
 Release: version 2.0, May 2017, Q-Chem Inc. Pleasanton 
 -------------------------------------------------------
 -------------------------------------------------------
 OpenMP BLAS3 based DFT computing Module                
 Release: version 1.0, May 2013, Q-Chem Inc. Pittsburgh 
 -------------------------------------------------------
 A restricted SCF calculation will be
 performed using DIIS
 SCF converges when DIIS error is below 1.0e-08
 ---------------------------------------
  Cycle       Energy         DIIS error
 ---------------------------------------
    1    -620.1580069383      2.99e-02  
    2    -617.4330216137      4.11e-03  
    3    -617.1164751376      6.01e-03  
    4    -617.7297051469      1.25e-03  
    5    -617.7537548626      3.72e-04  
    6    -617.7558172748      1.08e-04  
    7    -617.7559862049      3.78e-05  
    8    -617.7560091186      8.50e-06  
    9    -617.7560102705      2.49e-06  
   10    -617.7560103848      5.56e-07  
   11    -617.7560103900      1.88e-07  
   12    -617.7560103906      4.70e-08  
   13    -617.7560103907      2.09e-08  
   14    -617.7560103906      5.90e-09  Convergence criterion met
 ---------------------------------------
 SCF time:   CPU 548.65s  wall 96.00s 
 SCF   energy in the final basis set =     -617.7560103906
 Total energy in the final basis set =     -617.7560103906

 --------------------------------------------------------------

                    Orbital Energies (a.u.)
 --------------------------------------------------------------

 Alpha MOs
 -- Occupied --
-19.144 -19.141 -19.094 -10.276 -10.235 -10.227 -10.205 -10.193
-10.185 -10.183 -10.182 -10.155 -10.152  -1.074  -1.045  -1.002
 -0.858  -0.798  -0.758  -0.748  -0.690  -0.671  -0.634  -0.611
 -0.567  -0.557  -0.536  -0.508  -0.496  -0.487  -0.473  -0.452
 -0.445  -0.441  -0.421  -0.410  -0.407  -0.399  -0.389  -0.384
 -0.375  -0.370  -0.364  -0.360  -0.351  -0.338  -0.329  -0.309
 -0.288  -0.274  -0.260
 -- Virtual --
 -0.050  -0.017  -0.010  -0.002   0.005   0.015   0.023   0.027
  0.029   0.032   0.043   0.051   0.054   0.056   0.058   0.066
  0.069   0.075   0.082   0.088   0.091   0.093   0.099   0.100
  0.104   0.108   0.112   0.117   0.118   0.122   0.127   0.132
  0.134   0.137   0.139   0.142   0.144   0.147   0.150   0.151
  0.153   0.156   0.160   0.162   0.164   0.165   0.168   0.173
  0.180   0.182   0.187   0.188   0.195   0.199   0.204   0.207
  0.213   0.218   0.221   0.228   0.234   0.237   0.240   0.243
  0.248   0.255   0.260   0.265   0.268   0.269   0.275   0.279
  0.284   0.288   0.292   0.299   0.302   0.308   0.314   0.320
  0.324   0.329   0.334   0.336   0.343   0.348   0.354   0.357
  0.363   0.366   0.371   0.384   0.384   0.388   0.401   0.409
  0.421   0.427   0.445   0.451   0.456   0.461   0.486   0.490
  0.505   0.517   0.524   0.531   0.536   0.542   0.560   0.569
  0.573   0.587   0.595   0.598   0.603   0.607   0.621   0.628
  0.634   0.642   0.646   0.659   0.666   0.671   0.686   0.692
  0.709   0.713   0.718   0.730   0.732   0.735   0.742   0.750
  0.759   0.766   0.768   0.774   0.784   0.785   0.788   0.809
  0.820   0.833   0.847   0.877   0.898   0.912   0.932   0.951
  0.952   0.973   0.987   1.004   1.035   1.049   1.069   1.090
  1.116   1.121   1.136   1.146   1.170   1.178   1.195   1.211
  1.219   1.246   1.256   1.265   1.296   1.301   1.308   1.324
  1.334   1.349   1.370   1.381   1.436   1.448   1.460   1.480
  1.486   1.489   1.501   1.512   1.524   1.539   1.544   1.561
  1.566   1.575   1.590   1.599   1.605   1.612   1.617   1.628
  1.630   1.651   1.652   1.660   1.664   1.669   1.677   1.685
  1.694   1.708   1.722   1.728   1.738   1.747   1.770   1.779
  1.799   1.801   1.812   1.816   1.838   1.839   1.853   1.875
  1.877   1.913   1.928   1.947   1.953   1.974   1.988   1.991
  2.010   2.030   2.046   2.055   2.074   2.115   2.129   2.139
  2.148   2.161   2.181   2.213   2.228   2.240   2.257   2.261
  2.270   2.304   2.327   2.337   2.355   2.363   2.387   2.400
  2.413   2.453   2.464   2.499   2.502   2.519   2.532   2.539
  2.554   2.560   2.569   2.600   2.612   2.628   2.629   2.643
  2.663   2.675   2.681   2.692   2.699   2.710   2.738   2.745
  2.770   2.782   2.799   2.813   2.822   2.833   2.856   2.874
  2.890   2.916   2.927   2.954   2.967   3.002   3.013   3.022
  3.031   3.048   3.069   3.080   3.098   3.106   3.161   3.176
  3.209   3.219   3.248   3.268   3.287   3.320   3.369   3.388
  3.414   3.426   3.487   3.517   3.533   3.615   3.777   3.793
  3.805   3.813   3.840   3.851   3.861   3.885   3.926   3.948
  3.957   3.996   4.045   4.104   4.150   4.207   4.240   4.284
  4.305   4.356   4.391   5.058   5.135   5.174   5.187   5.449
  5.473   5.665   5.728   5.736  23.746  23.783  23.836  23.882
 23.901  23.923  23.934  23.954  23.994  24.001  49.942  49.963
 50.012
 --------------------------------------------------------------

          Ground-State Mulliken Net Atomic Charges

     Atom                 Charge (a.u.)
  ----------------------------------------
      1 C                     0.284167
      2 H                     0.258635
      3 C                    -0.499272
      4 H                     0.233059
      5 O                    -0.250748
      6 H                     0.252893
      7 C                    -0.662013
      8 H                     0.188460
      9 H                     0.189943
     10 C                     0.614792
     11 C                    -0.336196
     12 O                    -0.207753
     13 H                     0.105898
     14 C                    -0.691790
     15 H                     0.189049
     16 H                     0.160371
     17 C                    -0.332335
     18 H                     0.160565
     19 H                     0.181439
     20 C                    -0.325941
     21 O                    -0.155929
     22 C                    -0.484472
     23 H                     0.172026
     24 H                     0.156225
     25 H                     0.145310
     26 C                    -0.382577
     27 H                     0.171091
     28 H                     0.137521
     29 H                     0.171609
     30 H                     0.307553
     31 H                     0.248418
  ----------------------------------------
  Sum of atomic charges =     0.000000

 -----------------------------------------------------------------
                    Cartesian Multipole Moments
 -----------------------------------------------------------------
    Charge (ESU x 10^10)
                 0.0000
    Dipole Moment (Debye)
         X       3.0293      Y      -1.6526      Z      -0.9908
       Tot       3.5902
    Quadrupole Moments (Debye-Ang)
        XX     -91.7852     XY      -0.1055     YY     -75.2962
        XZ      -9.8169     YZ      -0.1754     ZZ     -85.7823
    Octopole Moments (Debye-Ang^2)
       XXX      32.7812    XXY     -22.1309    XYY       5.3386
       YYY      38.1041    XXZ     -11.1214    XYZ      -9.4167
       YYZ       2.1815    XZZ      -8.9447    YZZ      -2.0777
       ZZZ      -8.3708
    Hexadecapole Moments (Debye-Ang^3)
      XXXX   -2306.6313   XXXY     -10.5146   XXYY    -500.2447
      XYYY      -1.9172   YYYY    -673.9219   XXXZ     -86.3596
      XXYZ     -18.2453   XYYZ       2.3219   YYYZ      -1.5940
      XXZZ    -493.9104   XYZZ      -8.9149   YYZZ    -218.3028
      XZZZ     -18.3248   YZZZ      -0.3474   ZZZZ    -520.7887
 -----------------------------------------------------------------
 Calculating analytic gradient of the SCF energy
 Gradient of SCF Energy
            1           2           3           4           5           6
    1  -0.0010457  -0.0003880   0.0013902   0.0003777  -0.0016662  -0.0036775
    2  -0.0001667   0.0001141   0.0003633  -0.0022416   0.0038910  -0.0030647
    3   0.0009065   0.0003854   0.0003712  -0.0004276   0.0002512  -0.0019933
            7           8           9          10          11          12
    1  -0.0000263  -0.0008492   0.0002973   0.0047368  -0.0075993   0.0033450
    2  -0.0020990  -0.0000672  -0.0005503   0.0021833   0.0014158  -0.0053582
    3   0.0007687   0.0003035   0.0002481  -0.0008356   0.0065308  -0.0050982
           13          14          15          16          17          18
    1   0.0025919   0.0011089   0.0004048   0.0002862  -0.0002709   0.0005554
    2   0.0024220  -0.0006845  -0.0000111  -0.0004470   0.0007413   0.0017177
    3  -0.0000130  -0.0007410  -0.0004917   0.0002752   0.0009856  -0.0000007
           19          20          21          22          23          24
    1  -0.0006255  -0.0018409   0.0033466  -0.0002256   0.0013908  -0.0001419
    2  -0.0002347  -0.0006519   0.0056844   0.0004869   0.0006265  -0.0002821
    3   0.0002072   0.0012621  -0.0018739  -0.0012868   0.0003153  -0.0002847
           25          26          27          28          29          30
    1  -0.0002617   0.0010528   0.0004353   0.0003113   0.0006111  -0.0038352
    2   0.0005484  -0.0004837  -0.0001109   0.0001196  -0.0004207  -0.0026279
    3  -0.0004689   0.0016740  -0.0001745   0.0010092  -0.0011486  -0.0000320
           31
    1   0.0002120
    2  -0.0008119
    3  -0.0006237
 Max gradient component =       7.599E-03
 RMS gradient           =       1.983E-03
 Gradient time:  CPU 118.04 s  wall 19.93 s
 Geometry Optimization Parameters
   NAtoms,    NIC,     NZ,  NCons,   NDum,   NFix, NCnnct, MaxDiis
       31     245       0       0       0       0       0       0

 Cartesian Hessian Update
 Hessian Updated using BFGS Update


** GEOMETRY OPTIMIZATION IN DELOCALIZED INTERNAL COORDINATES **
   Searching for a Minimum

   Optimization Cycle:   3

                       Coordinates (Angstroms)
     ATOM                X               Y               Z
      1  C        -0.6457449232   -0.2294373756   -0.4683831215
      2  H        -0.8230347752   -0.2442573335   -1.5518252370
      3  C         0.2368688837    0.9909357385   -0.1680931168
      4  H         0.4257979679    1.0292768092    0.9095855816
      5  O        -0.4911037073    2.1739481199   -0.5751099990
      6  H        -0.0079696058    2.9618733661   -0.3219245465
      7  C         1.5828850669    0.9241385734   -0.9055124993
      8  H         1.3732016265    0.9888110950   -1.9781606083
      9  H         2.1863672886    1.7955701153   -0.6319629146
     10  C         2.3795530241   -0.3551671954   -0.6216290868
     11  C         3.0351344073   -0.3834319409    0.7462216318
     12  O         3.0302858027    0.5091197003    1.5518819486
     13  H         3.6343666056   -1.2992886752    0.9482049905
     14  C         1.4973533296   -1.6049244316   -0.8330165566
     15  H         2.0358079680   -2.5054353802   -0.5165689580
     16  H         1.3101613147   -1.7225493484   -1.9050631297
     17  C         0.1537244259   -1.4973186663   -0.0902008467
     18  H        -0.4384164839   -2.3809898323   -0.3245025876
     19  H         0.3240914607   -1.5186499234    0.9931427178
     20  C        -2.0738607150   -0.1681174310    0.1714682550
     21  O        -2.8323013587    0.8934621876   -0.4370466294
     22  C        -2.8778959097   -1.4231616392   -0.1773986143
     23  H        -3.9162703457   -1.2405876516    0.1007417844
     24  H        -2.8443588188   -1.6218105480   -1.2521185757
     25  H        -2.5318315938   -2.3066736249    0.3606337136
     26  C        -2.0325586956    0.0357693751    1.6978355718
     27  H        -1.5804115684    0.9962996911    1.9558568828
     28  H        -1.4775665967   -0.7533753742    2.2145317339
     29  H        -3.0564516101    0.0357796247    2.0739565109
     30  H        -2.2771455778    1.6793246995   -0.4774315031
     31  H         3.2261272499   -0.4253176593   -1.3223959301
   Point Group: c1    Number of degrees of freedom:    87


   Energy is   -617.756010391

 Hessian Updated using BFGS Update

 81 Hessian modes will be used to form the next step
  Hessian Eigenvalues:
     0.002535    0.004635    0.004976    0.006081    0.006620    0.006679
     0.007453    0.009970    0.011366    0.011951    0.019937    0.020727
     0.034048    0.037955    0.041123    0.042844    0.044619    0.046888
     0.047173    0.048472    0.049876    0.053780    0.053975    0.055550
     0.056289    0.056697    0.056760    0.057880    0.060816    0.062458
     0.068899    0.071265    0.080701    0.082797    0.084877    0.085123
     0.091739    0.109702    0.136090    0.147209    0.153693    0.159789
     0.161635    0.162603    0.165848    0.171769    0.179351    0.197498
     0.213749    0.218902    0.264413    0.272508    0.278444    0.283643
     0.290331    0.292281    0.292503    0.294348    0.304686    0.314122
     0.330326    0.335573    0.338234    0.339247    0.339493    0.339606
     0.340306    0.340435    0.340527    0.341028    0.341224    0.342565
     0.342689    0.343239    0.343823    0.345976    0.401676    0.412998
     0.504640    0.521464    0.884045

 Minimum Search - Taking Simple RFO Step
 Searching for Lamda that Minimizes Along All modes
 Value Taken    Lamda =  -0.00207305
 Calculated Step too Large.  Step scaled by  0.973157
 Step Taken.  Stepsize is  0.300000

                             Maximum     Tolerance    Cnvgd?
         Gradient           0.007072      0.000300      NO
         Displacement       0.094088      0.001200      NO
         Energy change     -0.000398      0.000001      NO


 New Cartesian Coordinates Obtained by Inverse Iteration

 Displacement from previous Coordinates is:  0.687817
 ----------------------------------------------------------------
             Standard Nuclear Orientation (Angstroms)
    I     Atom           X                Y                Z
 ----------------------------------------------------------------
    1      C      -0.6376588783    -0.2364602511    -0.4724491711
    2      H      -0.8110385783    -0.2298165132    -1.5569812608
    3      C       0.2410607070     0.9799874974    -0.1438341168
    4      H       0.4346595818     0.9992861183     0.9341169412
    5      O      -0.4826052705     2.1745679357    -0.5079693544
    6      H       0.0159239616     2.9455203113    -0.2221648264
    7      C       1.5797549241     0.9407213185    -0.8928403794
    8      H       1.3689071965     1.0280483131    -1.9637950129
    9      H       2.1792311390     1.8090840641    -0.6006760484
   10      C       2.3748271521    -0.3438839852    -0.6368072630
   11      C       3.0296200932    -0.3943076999     0.7296493909
   12      O       2.9617816867     0.4612212952     1.5758139363
   13      H       3.5522665571    -1.3534665408     0.9475558498
   14      C       1.4984561926    -1.5937395209    -0.8714440097
   15      H       2.0407348850    -2.4990476200    -0.5761429144
   16      H       1.3056897032    -1.6860822910    -1.9451904172
   17      C       0.1617457319    -1.5118191382    -0.1203541050
   18      H      -0.4254846635    -2.3970859712    -0.3661618602
   19      H       0.3429656431    -1.5499805316     0.9606038044
   20      C      -2.0663073799    -0.1794700585     0.1640399620
   21      O      -2.8205003805     0.8511939662    -0.4916837326
   22      C      -2.8621361629    -1.4574830771    -0.1265965902
   23      H      -3.9088118772    -1.2693519521     0.1201211110
   24      H      -2.8071413013    -1.7142965723    -1.1876202285
   25      H      -2.5219424333    -2.3084381606     0.4657527971
   26      C      -2.0416445715     0.1023189187     1.6764294644
   27      H      -1.5970224570     1.0771259786     1.8903932622
   28      H      -1.4842144159    -0.6584059708     2.2299320077
   29      H      -3.0675109435     0.1143659884     2.0502527491
   30      H      -2.2502910550     1.6282162092    -0.5578881340
   31      H       3.2214893504    -0.3947069954    -1.3383449895
 ----------------------------------------------------------------
 Molecular Point Group                 C1    NOp =  1
 Largest Abelian Subgroup              C1    NOp =  1
 Nuclear Repulsion Energy =   899.9312852022 hartrees
 There are       51 alpha and       51 beta electrons
 Applying Cartesian multipole field
    Component          Value
    ---------          -----
     (2,0,0)        1.00000E-11
     (0,2,0)        2.00000E-11
     (0,0,2)       -3.00000E-11
 Nucleus-field energy     =     0.0000000169 hartrees
 Requested basis set is 6-311++G(d,p)
 There are 168 shells and 412 basis functions
 A cutoff of  1.0D-11 yielded  12319 shell pairs
 There are     73969 function pairs (     78519 Cartesian)
 Smallest overlap matrix eigenvalue = 1.92E-06

 Q-Chem warning in module stvman/mkSTV.C, line 306:

 Overlap eigenvalue is smaller than square root of threshold
 Use THRESH >= 12 to get rid of this warning

 Guess from superposition of atomic densities
 Warning:  Energy on first SCF cycle will be non-variational
 SAD guess density has 102.000000 electrons

 -----------------------------------------------------------------------
  General SCF calculation program by
  Eric Jon Sundstrom, Paul Horn, Yuezhi Mao, Dmitri Zuev, Alec White,
  David Stuck, Shaama M.S., Shane Yost, Joonho Lee, David Small,
  Daniel Levine, Susi Lehtola, Hugh Burton, Evgeny Epifanovsky
 -----------------------------------------------------------------------
 Exchange:     0.2000 Hartree-Fock + 0.0800 Slater + 0.7200 B88
 Correlation:  0.1900 VWN1RPA + 0.8100 LYP
 Using SG-1 standard quadrature grid
 using 6 threads for integral computing
 -------------------------------------------------------
 OpenMP Integral computing Module                
 Release: version 2.0, May 2017, Q-Chem Inc. Pleasanton 
 -------------------------------------------------------
 -------------------------------------------------------
 OpenMP BLAS3 based DFT computing Module                
 Release: version 1.0, May 2013, Q-Chem Inc. Pittsburgh 
 -------------------------------------------------------
 A restricted SCF calculation will be
 performed using DIIS
 SCF converges when DIIS error is below 1.0e-08
 ---------------------------------------
  Cycle       Energy         DIIS error
 ---------------------------------------
    1    -620.1700353260      2.99e-02  
    2    -617.4333944188      4.11e-03  
    3    -617.1129041010      6.02e-03  
    4    -617.7297094657      1.26e-03  
    5    -617.7541756957      3.74e-04  
    6    -617.7562567589      1.09e-04  
    7    -617.7564293194      3.77e-05  
    8    -617.7564521559      8.54e-06  
    9    -617.7564533098      2.51e-06  
   10    -617.7564534257      5.69e-07  
   11    -617.7564534312      1.90e-07  
   12    -617.7564534318      4.69e-08  
   13    -617.7564534319      2.11e-08  
   14    -617.7564534318      6.06e-09  Convergence criterion met
 ---------------------------------------
 SCF time:   CPU 550.20s  wall 96.00s 
 SCF   energy in the final basis set =     -617.7564534318
 Total energy in the final basis set =     -617.7564534318

 --------------------------------------------------------------

                    Orbital Energies (a.u.)
 --------------------------------------------------------------

 Alpha MOs
 -- Occupied --
-19.144 -19.141 -19.094 -10.276 -10.234 -10.226 -10.205 -10.193
-10.185 -10.183 -10.182 -10.154 -10.153  -1.073  -1.046  -1.003
 -0.858  -0.797  -0.758  -0.748  -0.689  -0.671  -0.634  -0.611
 -0.567  -0.557  -0.536  -0.508  -0.495  -0.488  -0.473  -0.452
 -0.445  -0.441  -0.421  -0.409  -0.407  -0.399  -0.391  -0.384
 -0.375  -0.370  -0.365  -0.361  -0.351  -0.337  -0.330  -0.308
 -0.287  -0.274  -0.259
 -- Virtual --
 -0.051  -0.018  -0.010  -0.002   0.005   0.015   0.023   0.028
  0.028   0.032   0.043   0.051   0.055   0.056   0.058   0.066
  0.069   0.074   0.083   0.088   0.091   0.094   0.099   0.100
  0.103   0.109   0.111   0.117   0.118   0.123   0.127   0.132
  0.133   0.137   0.139   0.141   0.144   0.146   0.151   0.152
  0.153   0.156   0.159   0.162   0.165   0.165   0.169   0.174
  0.180   0.182   0.188   0.189   0.196   0.198   0.204   0.206
  0.212   0.218   0.222   0.228   0.234   0.236   0.241   0.243
  0.247   0.257   0.259   0.263   0.268   0.269   0.276   0.280
  0.283   0.288   0.293   0.299   0.302   0.310   0.317   0.320
  0.323   0.329   0.334   0.336   0.345   0.350   0.353   0.357
  0.364   0.367   0.371   0.382   0.385   0.389   0.401   0.410
  0.419   0.428   0.448   0.451   0.458   0.461   0.488   0.491
  0.504   0.515   0.523   0.532   0.539   0.544   0.562   0.569
  0.573   0.587   0.592   0.598   0.603   0.606   0.620   0.627
  0.636   0.644   0.647   0.661   0.667   0.670   0.687   0.695
  0.708   0.714   0.718   0.727   0.732   0.734   0.744   0.754
  0.760   0.765   0.767   0.774   0.783   0.785   0.788   0.811
  0.820   0.831   0.848   0.879   0.895   0.912   0.915   0.951
  0.953   0.973   0.987   1.003   1.030   1.043   1.076   1.096
  1.110   1.125   1.139   1.144   1.175   1.182   1.197   1.210
  1.221   1.246   1.257   1.265   1.293   1.297   1.312   1.324
  1.337   1.355   1.365   1.384   1.434   1.450   1.454   1.482
  1.487   1.489   1.501   1.514   1.522   1.540   1.545   1.561
  1.567   1.573   1.587   1.600   1.605   1.614   1.622   1.626
  1.629   1.650   1.656   1.660   1.662   1.670   1.676   1.682
  1.692   1.711   1.722   1.731   1.740   1.751   1.770   1.779
  1.798   1.805   1.814   1.819   1.836   1.840   1.854   1.875
  1.881   1.918   1.931   1.947   1.952   1.974   1.985   1.994
  2.008   2.029   2.045   2.055   2.073   2.114   2.131   2.142
  2.146   2.163   2.181   2.213   2.232   2.241   2.259   2.260
  2.276   2.306   2.328   2.340   2.354   2.363   2.392   2.401
  2.411   2.453   2.467   2.498   2.502   2.520   2.531   2.540
  2.553   2.559   2.568   2.598   2.612   2.627   2.634   2.639
  2.665   2.670   2.681   2.693   2.703   2.713   2.742   2.747
  2.771   2.785   2.794   2.817   2.823   2.837   2.857   2.877
  2.889   2.917   2.930   2.960   2.974   3.002   3.019   3.023
  3.035   3.049   3.072   3.081   3.100   3.116   3.160   3.176
  3.208   3.217   3.253   3.271   3.286   3.322   3.368   3.384
  3.414   3.423   3.491   3.514   3.526   3.613   3.777   3.792
  3.803   3.812   3.839   3.853   3.860   3.881   3.923   3.941
  3.965   4.001   4.047   4.111   4.152   4.214   4.241   4.285
  4.307   4.359   4.393   5.061   5.135   5.174   5.191   5.455
  5.482   5.658   5.727   5.737  23.748  23.783  23.839  23.878
 23.904  23.925  23.934  23.954  23.993  24.004  49.941  49.961
 50.015
 --------------------------------------------------------------

          Ground-State Mulliken Net Atomic Charges

     Atom                 Charge (a.u.)
  ----------------------------------------
      1 C                     0.362273
      2 H                     0.265574
      3 C                    -0.572253
      4 H                     0.237906
      5 O                    -0.242851
      6 H                     0.253720
      7 C                    -0.653015
      8 H                     0.187707
      9 H                     0.190927
     10 C                     0.608682
     11 C                    -0.318582
     12 O                    -0.203770
     13 H                     0.106021
     14 C                    -0.723004
     15 H                     0.189694
     16 H                     0.160824
     17 C                    -0.358189
     18 H                     0.165829
     19 H                     0.191499
     20 C                    -0.323186
     21 O                    -0.152410
     22 C                    -0.482665
     23 H                     0.171896
     24 H                     0.155574
     25 H                     0.147314
     26 C                    -0.398887
     27 H                     0.175661
     28 H                     0.135185
     29 H                     0.171367
     30 H                     0.304875
     31 H                     0.246283
  ----------------------------------------
  Sum of atomic charges =     0.000000

 -----------------------------------------------------------------
                    Cartesian Multipole Moments
 -----------------------------------------------------------------
    Charge (ESU x 10^10)
                 0.0000
    Dipole Moment (Debye)
         X       3.1396      Y      -1.6122      Z      -1.0148
       Tot       3.6724
    Quadrupole Moments (Debye-Ang)
        XX     -91.3442     XY       0.2103     YY     -75.3271
        XZ      -9.8607     YZ       0.0284     ZZ     -85.9041
    Octopole Moments (Debye-Ang^2)
       XXX      34.5161    XXY     -20.1506    XYY       6.3879
       YYY      37.5644    XXZ      -9.6807    XYZ      -8.6774
       YYZ       3.0104    XZZ      -9.0058    YZZ      -1.2361
       ZZZ      -8.9882
    Hexadecapole Moments (Debye-Ang^3)
      XXXX   -2272.4023   XXXY      -5.6885   XXYY    -494.6961
      XYYY       0.5325   YYYY    -680.8127   XXXZ     -81.8697
      XXYZ     -18.0183   XYYZ       5.2495   YYYZ      -2.6270
      XXZZ    -490.5436   XYZZ      -8.3575   YYZZ    -217.4244
      XZZZ     -16.1418   YZZZ      -5.5964   ZZZZ    -521.3539
 -----------------------------------------------------------------
 Calculating analytic gradient of the SCF energy
 Gradient of SCF Energy
            1           2           3           4           5           6
    1  -0.0008748   0.0000117   0.0004513  -0.0000972  -0.0019149  -0.0004932
    2   0.0017114   0.0003823   0.0004345  -0.0004152   0.0000530  -0.0012431
    3  -0.0003216   0.0001070  -0.0002054   0.0002068   0.0005055  -0.0005933
            7           8           9          10          11          12
    1  -0.0001038  -0.0002409  -0.0000638  -0.0022464   0.0081757  -0.0026656
    2  -0.0006448  -0.0002388  -0.0001341  -0.0005372   0.0061176  -0.0034185
    3   0.0001165  -0.0000138   0.0002964   0.0015496  -0.0025491  -0.0004532
           13          14          15          16          17          18
    1  -0.0027549  -0.0002553  -0.0002191  -0.0000830   0.0004514   0.0007438
    2  -0.0013316  -0.0002916  -0.0001190  -0.0003239  -0.0003766   0.0005565
    3   0.0013753  -0.0009430  -0.0000087   0.0001154   0.0002318  -0.0000075
           19          20          21          22          23          24
    1   0.0001052   0.0002043   0.0025239  -0.0009747   0.0002582   0.0000002
    2  -0.0001494  -0.0005443   0.0014131  -0.0004788   0.0000638   0.0000796
    3  -0.0002650   0.0004261   0.0008015  -0.0007718   0.0002272   0.0000779
           25          26          27          28          29          30
    1  -0.0004530  -0.0000918   0.0006545  -0.0003189   0.0000695  -0.0002448
    2   0.0003735   0.0006639   0.0000796   0.0005273  -0.0001571  -0.0018777
    3  -0.0002054   0.0006267   0.0000086  -0.0001941  -0.0002816  -0.0005512
           31
    1   0.0004461
    2  -0.0001744
    3   0.0006924
 Max gradient component =       8.176E-03
 RMS gradient           =       1.395E-03
 Gradient time:  CPU 118.16 s  wall 19.95 s
 Geometry Optimization Parameters
   NAtoms,    NIC,     NZ,  NCons,   NDum,   NFix, NCnnct, MaxDiis
       31     245       0       0       0       0       0       0

 Cartesian Hessian Update
 Hessian Updated using BFGS Update


** GEOMETRY OPTIMIZATION IN DELOCALIZED INTERNAL COORDINATES **
   Searching for a Minimum

   Optimization Cycle:   4

                       Coordinates (Angstroms)
     ATOM                X               Y               Z
      1  C        -0.6376588783   -0.2364602511   -0.4724491711
      2  H        -0.8110385783   -0.2298165132   -1.5569812608
      3  C         0.2410607070    0.9799874974   -0.1438341168
      4  H         0.4346595818    0.9992861183    0.9341169412
      5  O        -0.4826052705    2.1745679357   -0.5079693544
      6  H         0.0159239616    2.9455203113   -0.2221648264
      7  C         1.5797549241    0.9407213185   -0.8928403794
      8  H         1.3689071965    1.0280483131   -1.9637950129
      9  H         2.1792311390    1.8090840641   -0.6006760484
     10  C         2.3748271521   -0.3438839852   -0.6368072630
     11  C         3.0296200932   -0.3943076999    0.7296493909
     12  O         2.9617816867    0.4612212952    1.5758139363
     13  H         3.5522665571   -1.3534665408    0.9475558498
     14  C         1.4984561926   -1.5937395209   -0.8714440097
     15  H         2.0407348850   -2.4990476200   -0.5761429144
     16  H         1.3056897032   -1.6860822910   -1.9451904172
     17  C         0.1617457319   -1.5118191382   -0.1203541050
     18  H        -0.4254846635   -2.3970859712   -0.3661618602
     19  H         0.3429656431   -1.5499805316    0.9606038044
     20  C        -2.0663073799   -0.1794700585    0.1640399620
     21  O        -2.8205003805    0.8511939662   -0.4916837326
     22  C        -2.8621361629   -1.4574830771   -0.1265965902
     23  H        -3.9088118772   -1.2693519521    0.1201211110
     24  H        -2.8071413013   -1.7142965723   -1.1876202285
     25  H        -2.5219424333   -2.3084381606    0.4657527971
     26  C        -2.0416445715    0.1023189187    1.6764294644
     27  H        -1.5970224570    1.0771259786    1.8903932622
     28  H        -1.4842144159   -0.6584059708    2.2299320077
     29  H        -3.0675109435    0.1143659884    2.0502527491
     30  H        -2.2502910550    1.6282162092   -0.5578881340
     31  H         3.2214893504   -0.3947069954   -1.3383449895
   Point Group: c1    Number of degrees of freedom:    87


   Energy is   -617.756453432

 Hessian Updated using BFGS Update

 82 Hessian modes will be used to form the next step
  Hessian Eigenvalues:
     0.002250    0.004675    0.004984    0.006131    0.006604    0.006677
     0.007435    0.010934    0.011738    0.019898    0.020722    0.031555
     0.034057    0.038009    0.041407    0.043416    0.044443    0.046155
     0.047730    0.048583    0.049771    0.053687    0.053908    0.055058
     0.056369    0.056740    0.057087    0.057974    0.060995    0.062651
     0.068453    0.071194    0.079031    0.082960    0.085034    0.085119
     0.091039    0.107105    0.133101    0.141084    0.148271    0.155860
     0.159815    0.160154    0.161757    0.163161    0.168215    0.173987
     0.197413    0.210152    0.218955    0.262220    0.269334    0.274008
     0.280875    0.289538    0.291545    0.292364    0.292740    0.301456
     0.305028    0.329781    0.335558    0.338214    0.339020    0.339481
     0.339583    0.340041    0.340359    0.340475    0.341044    0.341191
     0.342236    0.342575    0.342799    0.343375    0.344382    0.403409
     0.413725    0.493582    0.518015    0.868324

 Minimum Search - Taking Simple RFO Step
 Searching for Lamda that Minimizes Along All modes
 Value Taken    Lamda =  -0.00194126
 Calculated Step too Large.  Step scaled by  0.916729
 Step Taken.  Stepsize is  0.300000

                             Maximum     Tolerance    Cnvgd?
         Gradient           0.006549      0.000300      NO
         Displacement       0.103608      0.001200      NO
         Energy change     -0.000443      0.000001      NO


 New Cartesian Coordinates Obtained by Inverse Iteration

 Displacement from previous Coordinates is:  0.690372
 ----------------------------------------------------------------
             Standard Nuclear Orientation (Angstroms)
    I     Atom           X                Y                Z
 ----------------------------------------------------------------
    1      C      -0.6414790946    -0.2190988075    -0.4789827104
    2      H      -0.8068542883    -0.1973972232    -1.5652537940
    3      C       0.2528409211     0.9869997598    -0.1235819705
    4      H       0.4438398211     0.9922436646     0.9551444193
    5      O      -0.4238426973     2.2115120174    -0.4593435410
    6      H       0.1109671595     2.9517060409    -0.1427257615
    7      C       1.5908902746     0.9472985986    -0.8715553870
    8      H       1.3909456435     1.0607596860    -1.9426479817
    9      H       2.2003181018     1.8034771851    -0.5626330634
   10      C       2.3610443028    -0.3543808666    -0.6365508493
   11      C       3.0005818868    -0.4361090208     0.7355660051
   12      O       3.0003136593     0.4472299346     1.5635075274
   13      H       3.5716879110    -1.3750108975     0.9130292175
   14      C       1.4734265503    -1.5875684101    -0.8954500507
   15      H       2.0041375845    -2.5043826149    -0.6146934347
   16      H       1.2806051838    -1.6553119949    -1.9716139470
   17      C       0.1392062342    -1.5092312416    -0.1464650145
   18      H      -0.4557905278    -2.3879841908    -0.4071602953
   19      H       0.3215804927    -1.5652544946     0.9335824871
   20      C      -2.0754577298    -0.1809772933     0.1513939394
   21      O      -2.8656067196     0.7987614456    -0.5364282643
   22      C      -2.8217123910    -1.5004851620    -0.0838192667
   23      H      -3.8808986443    -1.3519942182     0.1432557590
   24      H      -2.7470838624    -1.8023342438    -1.1318446733
   25      H      -2.4496049307    -2.3102894778     0.5480536212
   26      C      -2.0748140233     0.1522852075     1.6510269694
   27      H      -1.6751469324     1.1520661992     1.8363617966
   28      H      -1.4888850985    -0.5684119921     2.2282638731
   29      H      -3.1014611278     0.1375424559     2.0269777438
   30      H      -2.3186511910     1.5974972303    -0.6147492298
   31      H       3.2097076680    -0.3993422108    -1.3349472620
 ----------------------------------------------------------------
 Molecular Point Group                 C1    NOp =  1
 Largest Abelian Subgroup              C1    NOp =  1
 Nuclear Repulsion Energy =   898.6224058235 hartrees
 There are       51 alpha and       51 beta electrons
 Applying Cartesian multipole field
    Component          Value
    ---------          -----
     (2,0,0)        1.00000E-11
     (0,2,0)        2.00000E-11
     (0,0,2)       -3.00000E-11
 Nucleus-field energy     =     0.0000000172 hartrees
 Requested basis set is 6-311++G(d,p)
 There are 168 shells and 412 basis functions
 A cutoff of  1.0D-11 yielded  12310 shell pairs
 There are     73882 function pairs (     78414 Cartesian)
 Smallest overlap matrix eigenvalue = 1.97E-06

 Q-Chem warning in module stvman/mkSTV.C, line 306:

 Overlap eigenvalue is smaller than square root of threshold
 Use THRESH >= 12 to get rid of this warning

 Guess from superposition of atomic densities
 Warning:  Energy on first SCF cycle will be non-variational
 SAD guess density has 102.000000 electrons

 -----------------------------------------------------------------------
  General SCF calculation program by
  Eric Jon Sundstrom, Paul Horn, Yuezhi Mao, Dmitri Zuev, Alec White,
  David Stuck, Shaama M.S., Shane Yost, Joonho Lee, David Small,
  Daniel Levine, Susi Lehtola, Hugh Burton, Evgeny Epifanovsky
 -----------------------------------------------------------------------
 Exchange:     0.2000 Hartree-Fock + 0.0800 Slater + 0.7200 B88
 Correlation:  0.1900 VWN1RPA + 0.8100 LYP
 Using SG-1 standard quadrature grid
 using 6 threads for integral computing
 -------------------------------------------------------
 OpenMP Integral computing Module                
 Release: version 2.0, May 2017, Q-Chem Inc. Pleasanton 
 -------------------------------------------------------
 -------------------------------------------------------
 OpenMP BLAS3 based DFT computing Module                
 Release: version 1.0, May 2013, Q-Chem Inc. Pittsburgh 
 -------------------------------------------------------
 A restricted SCF calculation will be
 performed using DIIS
 SCF converges when DIIS error is below 1.0e-08
 ---------------------------------------
  Cycle       Energy         DIIS error
 ---------------------------------------
    1    -620.1546145288      2.99e-02  
    2    -617.4319796862      4.11e-03  
    3    -617.1078552992      6.05e-03  
    4    -617.7281773505      1.29e-03  
    5    -617.7536297721      3.76e-04  
    6    -617.7557335075      1.10e-04  
    7    -617.7559069790      3.81e-05  
    8    -617.7559303560      8.61e-06  
    9    -617.7559315395      2.52e-06  
   10    -617.7559316574      5.69e-07  
   11    -617.7559316630      1.83e-07  
   12    -617.7559316636      4.23e-08  
   13    -617.7559316637      1.69e-08  
   14    -617.7559316637      6.34e-09  Convergence criterion met
 ---------------------------------------
 SCF time:   CPU 550.07s  wall 95.00s 
 SCF   energy in the final basis set =     -617.7559316637
 Total energy in the final basis set =     -617.7559316637

 --------------------------------------------------------------

                    Orbital Energies (a.u.)
 --------------------------------------------------------------

 Alpha MOs
 -- Occupied --
-19.142 -19.141 -19.100 -10.277 -10.234 -10.228 -10.204 -10.192
-10.184 -10.183 -10.183 -10.155 -10.154  -1.069  -1.043  -1.007
 -0.858  -0.798  -0.757  -0.748  -0.690  -0.670  -0.632  -0.612
 -0.567  -0.556  -0.534  -0.509  -0.495  -0.488  -0.473  -0.452
 -0.445  -0.440  -0.422  -0.409  -0.407  -0.398  -0.391  -0.384
 -0.377  -0.370  -0.364  -0.358  -0.351  -0.338  -0.331  -0.307
 -0.288  -0.274  -0.262
 -- Virtual --
 -0.052  -0.017  -0.010  -0.003   0.005   0.015   0.023   0.028
  0.028   0.032   0.043   0.050   0.054   0.056   0.058   0.066
  0.069   0.073   0.083   0.089   0.090   0.094   0.099   0.100
  0.104   0.109   0.110   0.116   0.118   0.123   0.128   0.132
  0.133   0.136   0.139   0.141   0.143   0.147   0.150   0.152
  0.153   0.157   0.159   0.162   0.163   0.165   0.168   0.174
  0.180   0.183   0.188   0.189   0.195   0.197   0.204   0.205
  0.210   0.218   0.222   0.227   0.233   0.233   0.240   0.241
  0.245   0.257   0.260   0.262   0.267   0.270   0.276   0.280
  0.284   0.285   0.294   0.301   0.303   0.310   0.316   0.322
  0.323   0.329   0.334   0.337   0.347   0.349   0.354   0.358
  0.363   0.369   0.370   0.379   0.385   0.390   0.400   0.409
  0.419   0.429   0.449   0.450   0.455   0.461   0.487   0.491
  0.502   0.516   0.522   0.530   0.537   0.545   0.561   0.563
  0.572   0.586   0.590   0.598   0.602   0.606   0.618   0.628
  0.635   0.642   0.653   0.661   0.665   0.668   0.686   0.693
  0.706   0.714   0.718   0.726   0.730   0.734   0.745   0.755
  0.760   0.764   0.770   0.773   0.780   0.783   0.790   0.810
  0.821   0.831   0.846   0.879   0.894   0.908   0.929   0.952
  0.956   0.967   0.983   1.002   1.034   1.043   1.079   1.105
  1.110   1.124   1.140   1.145   1.175   1.187   1.197   1.207
  1.221   1.246   1.262   1.264   1.275   1.289   1.299   1.317
  1.335   1.357   1.365   1.376   1.434   1.446   1.449   1.480
  1.482   1.491   1.497   1.513   1.524   1.534   1.548   1.558
  1.567   1.572   1.588   1.601   1.608   1.611   1.620   1.623
  1.631   1.643   1.653   1.660   1.663   1.668   1.676   1.688
  1.693   1.707   1.724   1.734   1.741   1.745   1.771   1.784
  1.796   1.808   1.811   1.817   1.836   1.844   1.858   1.874
  1.883   1.921   1.927   1.947   1.952   1.969   1.989   2.001
  2.010   2.026   2.045   2.058   2.074   2.113   2.132   2.142
  2.147   2.163   2.181   2.210   2.214   2.234   2.254   2.257
  2.267   2.301   2.327   2.340   2.345   2.358   2.390   2.397
  2.410   2.452   2.465   2.496   2.499   2.519   2.527   2.539
  2.552   2.559   2.565   2.596   2.613   2.626   2.633   2.641
  2.666   2.673   2.682   2.695   2.705   2.713   2.735   2.751
  2.765   2.790   2.804   2.817   2.823   2.841   2.859   2.879
  2.893   2.914   2.932   2.961   2.978   2.999   3.015   3.020
  3.037   3.049   3.075   3.089   3.102   3.122   3.157   3.168
  3.196   3.218   3.246   3.267   3.284   3.321   3.363   3.367
  3.412   3.421   3.486   3.512   3.524   3.608   3.781   3.793
  3.801   3.808   3.833   3.853   3.858   3.888   3.915   3.933
  3.968   3.998   4.045   4.118   4.148   4.219   4.239   4.283
  4.310   4.362   4.391   5.059   5.135   5.174   5.188   5.443
  5.477   5.649   5.719   5.724  23.749  23.781  23.844  23.871
 23.905  23.926  23.935  23.955  23.989  24.004  49.940  49.959
 50.002
 --------------------------------------------------------------

          Ground-State Mulliken Net Atomic Charges

     Atom                 Charge (a.u.)
  ----------------------------------------
      1 C                     0.390436
      2 H                     0.272078
      3 C                    -0.620100
      4 H                     0.244357
      5 O                    -0.233326
      6 H                     0.251085
      7 C                    -0.643357
      8 H                     0.189343
      9 H                     0.189495
     10 C                     0.603884
     11 C                    -0.332663
     12 O                    -0.207165
     13 H                     0.109617
     14 C                    -0.721460
     15 H                     0.188096
     16 H                     0.158432
     17 C                    -0.368113
     18 H                     0.167774
     19 H                     0.194013
     20 C                    -0.283500
     21 O                    -0.149785
     22 C                    -0.486754
     23 H                     0.173863
     24 H                     0.156020
     25 H                     0.149962
     26 C                    -0.420787
     27 H                     0.180638
     28 H                     0.134165
     29 H                     0.169995
     30 H                     0.293702
     31 H                     0.250057
  ----------------------------------------
  Sum of atomic charges =     0.000000

 -----------------------------------------------------------------
                    Cartesian Multipole Moments
 -----------------------------------------------------------------
    Charge (ESU x 10^10)
                 0.0000
    Dipole Moment (Debye)
         X       2.9694      Y      -1.6813      Z      -0.9711
       Tot       3.5479
    Quadrupole Moments (Debye-Ang)
        XX     -91.5708     XY      -0.0057     YY     -75.6266
        XZ     -10.0305     YZ       0.1338     ZZ     -85.8141
    Octopole Moments (Debye-Ang^2)
       XXX      32.3723    XXY     -19.1713    XYY       6.7590
       YYY      36.2132    XXZ     -10.1025    XYZ      -8.2346
       YYZ       3.8824    XZZ      -9.0144    YZZ      -0.6432
       ZZZ      -8.6826
    Hexadecapole Moments (Debye-Ang^3)
      XXXX   -2287.1358   XXXY     -14.4770   XXYY    -491.8872
      XYYY       1.3970   YYYY    -697.3986   XXXZ     -88.5782
      XXYZ     -20.3628   XYYZ       6.7887   YYYZ      -2.4309
      XXZZ    -491.8531   XYZZ      -9.4677   YYZZ    -217.8855
      XZZZ     -16.6379   YZZZ      -9.5917   ZZZZ    -515.6362
 -----------------------------------------------------------------
 Calculating analytic gradient of the SCF energy
 Gradient of SCF Energy
            1           2           3           4           5           6
    1   0.0003396   0.0003606  -0.0005941  -0.0003790   0.0033055   0.0031243
    2  -0.0004434  -0.0001207   0.0001035   0.0021004  -0.0023389   0.0022604
    3  -0.0009800  -0.0003713   0.0000286   0.0000235   0.0001440   0.0013078
            7           8           9          10          11          12
    1  -0.0002951   0.0007094  -0.0000986   0.0011004  -0.0069977   0.0014945
    2   0.0016924   0.0001066   0.0006913   0.0004666  -0.0079989   0.0061882
    3   0.0002022  -0.0004213  -0.0002480  -0.0014275   0.0002360   0.0024892
           13          14          15          16          17          18
    1   0.0023009  -0.0004620  -0.0006598  -0.0000641  -0.0002912  -0.0006022
    2   0.0007467   0.0005385  -0.0002195   0.0003412  -0.0001395  -0.0015052
    3  -0.0020259   0.0015533   0.0004800  -0.0001645   0.0000904  -0.0003694
           19          20          21          22          23          24
    1   0.0004284   0.0011637  -0.0038424   0.0007763  -0.0010837   0.0001563
    2   0.0000384   0.0009285  -0.0054627  -0.0000440  -0.0007377   0.0004311
    3  -0.0006009  -0.0016932   0.0031311   0.0008405  -0.0000722   0.0001869
           25          26          27          28          29          30
    1   0.0001785  -0.0008660  -0.0002643  -0.0005413  -0.0005135   0.0030278
    2  -0.0005354  -0.0001773   0.0001905   0.0001226   0.0005626   0.0016099
    3   0.0003441  -0.0014604   0.0002380  -0.0006881   0.0008388  -0.0009201
           31
    1  -0.0009112
    2   0.0006039
    3  -0.0006915
 Max gradient component =       7.999E-03
 RMS gradient           =       1.816E-03
 Gradient time:  CPU 117.82 s  wall 19.89 s
 Geometry Optimization Parameters
   NAtoms,    NIC,     NZ,  NCons,   NDum,   NFix, NCnnct, MaxDiis
       31     245       0       0       0       0       0       0

 Cartesian Hessian Update
 Hessian Updated using BFGS Update


** GEOMETRY OPTIMIZATION IN DELOCALIZED INTERNAL COORDINATES **
   Searching for a Minimum

   Optimization Cycle:   5

                       Coordinates (Angstroms)
     ATOM                X               Y               Z
      1  C        -0.6414790946   -0.2190988075   -0.4789827104
      2  H        -0.8068542883   -0.1973972232   -1.5652537940
      3  C         0.2528409211    0.9869997598   -0.1235819705
      4  H         0.4438398211    0.9922436646    0.9551444193
      5  O        -0.4238426973    2.2115120174   -0.4593435410
      6  H         0.1109671595    2.9517060409   -0.1427257615
      7  C         1.5908902746    0.9472985986   -0.8715553870
      8  H         1.3909456435    1.0607596860   -1.9426479817
      9  H         2.2003181018    1.8034771851   -0.5626330634
     10  C         2.3610443028   -0.3543808666   -0.6365508493
     11  C         3.0005818868   -0.4361090208    0.7355660051
     12  O         3.0003136593    0.4472299346    1.5635075274
     13  H         3.5716879110   -1.3750108975    0.9130292175
     14  C         1.4734265503   -1.5875684101   -0.8954500507
     15  H         2.0041375845   -2.5043826149   -0.6146934347
     16  H         1.2806051838   -1.6553119949   -1.9716139470
     17  C         0.1392062342   -1.5092312416   -0.1464650145
     18  H        -0.4557905278   -2.3879841908   -0.4071602953
     19  H         0.3215804927   -1.5652544946    0.9335824871
     20  C        -2.0754577298   -0.1809772933    0.1513939394
     21  O        -2.8656067196    0.7987614456   -0.5364282643
     22  C        -2.8217123910   -1.5004851620   -0.0838192667
     23  H        -3.8808986443   -1.3519942182    0.1432557590
     24  H        -2.7470838624   -1.8023342438   -1.1318446733
     25  H        -2.4496049307   -2.3102894778    0.5480536212
     26  C        -2.0748140233    0.1522852075    1.6510269694
     27  H        -1.6751469324    1.1520661992    1.8363617966
     28  H        -1.4888850985   -0.5684119921    2.2282638731
     29  H        -3.1014611278    0.1375424559    2.0269777438
     30  H        -2.3186511910    1.5974972303   -0.6147492298
     31  H         3.2097076680   -0.3993422108   -1.3349472620
   Point Group: c1    Number of degrees of freedom:    87


   Energy is   -617.755931664

 Hessian Updated using BFGS Update

 83 Hessian modes will be used to form the next step
  Hessian Eigenvalues:
     0.003223    0.004673    0.004969    0.006140    0.006612    0.006666
     0.007449    0.010890    0.011739    0.019918    0.020724    0.034042
     0.037889    0.039979    0.041389    0.042803    0.044974    0.046584
     0.048339    0.049689    0.050498    0.053766    0.053958    0.055396
     0.056396    0.056747    0.057066    0.058949    0.061286    0.062437
     0.069016    0.071247    0.080202    0.082866    0.084876    0.085105
     0.091432    0.110375    0.136549    0.147654    0.152978    0.159471
     0.159811    0.160029    0.161444    0.162595    0.163618    0.171442
     0.177154    0.197387    0.218482    0.219326    0.264538    0.272765
     0.277806    0.284957    0.290442    0.292311    0.292432    0.293881
     0.304728    0.327375    0.333131    0.335553    0.338218    0.339100
     0.339510    0.339588    0.340140    0.340371    0.340483    0.341029
     0.341245    0.342564    0.342682    0.343283    0.343871    0.349161
     0.402122    0.412770    0.497902    0.519497    0.877013

 Minimum Search - Taking Simple RFO Step
 Searching for Lamda that Minimizes Along All modes
 Value Taken    Lamda =  -0.00193649
 Step Taken.  Stepsize is  0.262478

                             Maximum     Tolerance    Cnvgd?
         Gradient           0.008568      0.000300      NO
         Displacement       0.097766      0.001200      NO
         Energy change      0.000522      0.000001      NO


 New Cartesian Coordinates Obtained by Inverse Iteration

 Displacement from previous Coordinates is:  0.711734
 ----------------------------------------------------------------
             Standard Nuclear Orientation (Angstroms)
    I     Atom           X                Y                Z
 ----------------------------------------------------------------
    1      C      -0.6398946494    -0.2263565927    -0.4747163472
    2      H      -0.8103843851    -0.2278348337    -1.5599610725
    3      C       0.2469701862     0.9892288528    -0.1520607116
    4      H       0.4394834978     1.0152393144     0.9259105018
    5      O      -0.4572699175     2.1921300045    -0.5239504374
    6      H       0.0482655397     2.9574743019    -0.2293214708
    7      C       1.5871718922     0.9358534691    -0.8987979808
    8      H       1.3811631737     1.0200161079    -1.9709959773
    9      H       2.1932413616     1.8016774483    -0.6126156111
   10      C       2.3703026756    -0.3538384095    -0.6329853055
   11      C       3.0203661535    -0.3998637624     0.7366631889
   12      O       3.0029802960     0.4867769496     1.5560472400
   13      H       3.5643207061    -1.3472781036     0.9509730247
   14      C       1.4867963584    -1.5973614595    -0.8613758258
   15      H       2.0248474207    -2.5035874458    -0.5609892463
   16      H       1.2942275058    -1.6928175500    -1.9351848393
   17      C       0.1498694792    -1.5035321059    -0.1130078060
   18      H      -0.4442609671    -2.3874942300    -0.3516202952
   19      H       0.3293578397    -1.5330950805     0.9690665668
   20      C      -2.0717681292    -0.1733069662     0.1584985270
   21      O      -2.8412876202     0.8568756286    -0.4847928943
   22      C      -2.8502544004    -1.4598136743    -0.1368557499
   23      H      -3.9013099609    -1.2890235234     0.1058977322
   24      H      -2.7896643023    -1.7144818687    -1.1983760139
   25      H      -2.4971764210    -2.3072628643     0.4543887709
   26      C      -2.0508671254     0.0857474543     1.6741445972
   27      H      -1.6303419964     1.0674935929     1.9028678706
   28      H      -1.4746263973    -0.6720859713     2.2141190557
   29      H      -3.0754043693     0.0705655716     2.0527166101
   30      H      -2.2979614341     1.6581880980    -0.5056627816
   31      H       3.2179121258    -0.4144172873    -1.3323064578
 ----------------------------------------------------------------
 Molecular Point Group                 C1    NOp =  1
 Largest Abelian Subgroup              C1    NOp =  1
 Nuclear Repulsion Energy =   898.6305298847 hartrees
 There are       51 alpha and       51 beta electrons
 Applying Cartesian multipole field
    Component          Value
    ---------          -----
     (2,0,0)        1.00000E-11
     (0,2,0)        2.00000E-11
     (0,0,2)       -3.00000E-11
 Nucleus-field energy     =     0.0000000171 hartrees
 Requested basis set is 6-311++G(d,p)
 There are 168 shells and 412 basis functions
 A cutoff of  1.0D-11 yielded  12316 shell pairs
 There are     73953 function pairs (     78501 Cartesian)
 Smallest overlap matrix eigenvalue = 1.94E-06

 Q-Chem warning in module stvman/mkSTV.C, line 306:

 Overlap eigenvalue is smaller than square root of threshold
 Use THRESH >= 12 to get rid of this warning

 Guess from superposition of atomic densities
 Warning:  Energy on first SCF cycle will be non-variational
 SAD guess density has 102.000000 electrons

 -----------------------------------------------------------------------
  General SCF calculation program by
  Eric Jon Sundstrom, Paul Horn, Yuezhi Mao, Dmitri Zuev, Alec White,
  David Stuck, Shaama M.S., Shane Yost, Joonho Lee, David Small,
  Daniel Levine, Susi Lehtola, Hugh Burton, Evgeny Epifanovsky
 -----------------------------------------------------------------------
 Exchange:     0.2000 Hartree-Fock + 0.0800 Slater + 0.7200 B88
 Correlation:  0.1900 VWN1RPA + 0.8100 LYP
 Using SG-1 standard quadrature grid
 using 6 threads for integral computing
 -------------------------------------------------------
 OpenMP Integral computing Module                
 Release: version 2.0, May 2017, Q-Chem Inc. Pleasanton 
 -------------------------------------------------------
 -------------------------------------------------------
 OpenMP BLAS3 based DFT computing Module                
 Release: version 1.0, May 2013, Q-Chem Inc. Pittsburgh 
 -------------------------------------------------------
 A restricted SCF calculation will be
 performed using DIIS
 SCF converges when DIIS error is below 1.0e-08
 ---------------------------------------
  Cycle       Energy         DIIS error
 ---------------------------------------
    1    -620.1540300765      2.99e-02  
    2    -617.4334535874      4.11e-03  
    3    -617.1116583761      6.03e-03  
    4    -617.7298241837      1.27e-03  
    5    -617.7546036196      3.75e-04  
    6    -617.7566947649      1.09e-04  
    7    -617.7568672572      3.79e-05  
    8    -617.7568903859      8.59e-06  
    9    -617.7568915607      2.51e-06  
   10    -617.7568916777      5.68e-07  
   11    -617.7568916832      1.87e-07  
   12    -617.7568916838      4.53e-08  
   13    -617.7568916839      1.99e-08  
   14    -617.7568916838      6.19e-09  Convergence criterion met
 ---------------------------------------
 SCF time:   CPU 549.87s  wall 96.00s 
 SCF   energy in the final basis set =     -617.7568916838
 Total energy in the final basis set =     -617.7568916838

 --------------------------------------------------------------

                    Orbital Energies (a.u.)
 --------------------------------------------------------------

 Alpha MOs
 -- Occupied --
-19.143 -19.141 -19.097 -10.276 -10.234 -10.227 -10.204 -10.193
-10.184 -10.183 -10.182 -10.155 -10.154  -1.071  -1.044  -1.003
 -0.858  -0.798  -0.757  -0.748  -0.690  -0.670  -0.633  -0.612
 -0.567  -0.556  -0.535  -0.508  -0.495  -0.487  -0.473  -0.453
 -0.445  -0.441  -0.421  -0.409  -0.407  -0.398  -0.390  -0.384
 -0.376  -0.370  -0.364  -0.359  -0.351  -0.338  -0.330  -0.308
 -0.288  -0.274  -0.261
 -- Virtual --
 -0.051  -0.017  -0.010  -0.003   0.005   0.015   0.023   0.028
  0.028   0.032   0.043   0.050   0.054   0.056   0.058   0.066
  0.069   0.074   0.083   0.088   0.090   0.094   0.099   0.100
  0.103   0.109   0.111   0.117   0.119   0.123   0.127   0.132
  0.134   0.137   0.139   0.142   0.144   0.147   0.151   0.152
  0.153   0.156   0.159   0.162   0.163   0.165   0.169   0.174
  0.180   0.182   0.188   0.189   0.195   0.199   0.204   0.206
  0.212   0.218   0.221   0.228   0.233   0.235   0.241   0.242
  0.247   0.256   0.259   0.264   0.268   0.269   0.276   0.279
  0.283   0.287   0.294   0.299   0.302   0.309   0.315   0.321
  0.324   0.328   0.334   0.337   0.344   0.349   0.354   0.358
  0.363   0.367   0.371   0.382   0.386   0.389   0.400   0.408
  0.419   0.428   0.448   0.450   0.456   0.459   0.487   0.490
  0.504   0.516   0.522   0.531   0.537   0.542   0.560   0.567
  0.572   0.587   0.592   0.598   0.602   0.607   0.621   0.627
  0.635   0.641   0.648   0.660   0.666   0.671   0.686   0.695
  0.707   0.712   0.718   0.729   0.732   0.734   0.743   0.754
  0.760   0.765   0.769   0.774   0.783   0.785   0.787   0.810
  0.821   0.833   0.848   0.878   0.895   0.912   0.924   0.952
  0.954   0.970   0.985   1.003   1.033   1.045   1.074   1.099
  1.114   1.125   1.139   1.144   1.174   1.181   1.196   1.209
  1.221   1.246   1.257   1.263   1.289   1.296   1.304   1.320
  1.334   1.353   1.362   1.382   1.434   1.447   1.457   1.481
  1.483   1.488   1.499   1.513   1.524   1.539   1.546   1.560
  1.566   1.573   1.590   1.599   1.606   1.613   1.621   1.625
  1.629   1.650   1.656   1.661   1.662   1.668   1.677   1.684
  1.693   1.708   1.724   1.731   1.738   1.749   1.773   1.778
  1.798   1.805   1.812   1.816   1.835   1.842   1.855   1.874
  1.881   1.915   1.926   1.946   1.953   1.972   1.986   1.993
  2.008   2.028   2.044   2.056   2.073   2.115   2.131   2.142
  2.146   2.162   2.182   2.213   2.229   2.234   2.255   2.257
  2.268   2.304   2.328   2.336   2.352   2.356   2.388   2.397
  2.412   2.452   2.464   2.497   2.500   2.519   2.529   2.539
  2.552   2.560   2.567   2.597   2.611   2.627   2.632   2.642
  2.665   2.673   2.679   2.694   2.703   2.713   2.738   2.745
  2.769   2.785   2.797   2.817   2.823   2.837   2.857   2.878
  2.890   2.915   2.930   2.958   2.972   3.003   3.014   3.020
  3.034   3.048   3.073   3.081   3.100   3.114   3.160   3.173
  3.211   3.215   3.246   3.269   3.282   3.321   3.366   3.380
  3.412   3.422   3.488   3.515   3.526   3.612   3.780   3.793
  3.802   3.809   3.836   3.853   3.858   3.885   3.920   3.939
  3.962   3.998   4.045   4.113   4.151   4.215   4.242   4.285
  4.305   4.358   4.390   5.060   5.137   5.174   5.187   5.450
  5.472   5.655   5.722   5.726  23.748  23.782  23.840  23.875
 23.903  23.925  23.934  23.955  23.991  24.002  49.940  49.960
 50.007
 --------------------------------------------------------------

          Ground-State Mulliken Net Atomic Charges

     Atom                 Charge (a.u.)
  ----------------------------------------
      1 C                     0.339651
      2 H                     0.262590
      3 C                    -0.561997
      4 H                     0.237609
      5 O                    -0.244853
      6 H                     0.251567
      7 C                    -0.653564
      8 H                     0.189206
      9 H                     0.190264
     10 C                     0.610689
     11 C                    -0.328489
     12 O                    -0.206752
     13 H                     0.107508
     14 C                    -0.716660
     15 H                     0.189192
     16 H                     0.160247
     17 C                    -0.337356
     18 H                     0.163272
     19 H                     0.188279
     20 C                    -0.309537
     21 O                    -0.154814
     22 C                    -0.491638
     23 H                     0.173084
     24 H                     0.156889
     25 H                     0.148191
     26 C                    -0.395033
     27 H                     0.174701
     28 H                     0.135719
     29 H                     0.171247
     30 H                     0.302786
     31 H                     0.248002
  ----------------------------------------
  Sum of atomic charges =     0.000000

 -----------------------------------------------------------------
                    Cartesian Multipole Moments
 -----------------------------------------------------------------
    Charge (ESU x 10^10)
                 0.0000
    Dipole Moment (Debye)
         X       2.9860      Y      -1.6764      Z      -0.9175
       Tot       3.5452
    Quadrupole Moments (Debye-Ang)
        XX     -91.5433     XY      -0.0798     YY     -75.3881
        XZ     -10.0074     YZ       0.1214     ZZ     -85.8890
    Octopole Moments (Debye-Ang^2)
       XXX      32.1029    XXY     -20.7137    XYY       5.7077
       YYY      37.0827    XXZ     -10.0896    XYZ      -9.2074
       YYZ       3.5229    XZZ      -8.7972    YZZ      -1.7423
       ZZZ      -8.0493
    Hexadecapole Moments (Debye-Ang^3)
      XXXX   -2289.4025   XXXY     -12.3968   XXYY    -495.0767
      XYYY      -1.6018   YYYY    -685.1177   XXXZ     -85.8029
      XXYZ     -18.5918   XYYZ       4.1471   YYYZ      -0.9570
      XXZZ    -491.9098   XYZZ      -9.0823   YYZZ    -218.6501
      XZZZ     -16.7846   YZZZ      -4.1714   ZZZZ    -518.4585
 -----------------------------------------------------------------
 Calculating analytic gradient of the SCF energy
 Gradient of SCF Energy
            1           2           3           4           5           6
    1   0.0004816   0.0000794   0.0001654  -0.0001023   0.0005702   0.0002128
    2  -0.0004808  -0.0001029   0.0000297   0.0001292  -0.0004642   0.0005016
    3   0.0003077  -0.0000853   0.0001206  -0.0000674  -0.0001891  -0.0000838
            7           8           9          10          11          12
    1  -0.0000719   0.0001143   0.0000435   0.0002333  -0.0003900   0.0000483
    2  -0.0000196   0.0000298   0.0000610   0.0000089  -0.0009871   0.0007699
    3   0.0000794  -0.0000855  -0.0000968  -0.0003275  -0.0005680   0.0007723
           13          14          15          16          17          18
    1   0.0002067   0.0000845  -0.0000115   0.0000025  -0.0002661  -0.0002246
    2   0.0000761   0.0001649  -0.0000176   0.0000212   0.0001745  -0.0001768
    3  -0.0000388   0.0001392   0.0000589  -0.0000407  -0.0000721  -0.0000253
           19          20          21          22          23          24
    1  -0.0000595  -0.0000772  -0.0007631   0.0004406  -0.0001151  -0.0000229
    2   0.0000399  -0.0002290   0.0002512  -0.0001230  -0.0000149   0.0001908
    3   0.0000701  -0.0006539   0.0000620   0.0005209  -0.0000093   0.0000653
           25          26          27          28          29          30
    1   0.0001082  -0.0000954  -0.0002671   0.0000871  -0.0000573  -0.0001739
    2  -0.0002607  -0.0000380  -0.0001008  -0.0002585   0.0001375   0.0007342
    3   0.0001258  -0.0002891  -0.0000612   0.0000717   0.0000526   0.0003088
           31
    1  -0.0001804
    2  -0.0000464
    3  -0.0000616
 Max gradient component =       9.871E-04
 RMS gradient           =       2.830E-04
 Gradient time:  CPU 117.83 s  wall 19.90 s
 Geometry Optimization Parameters
   NAtoms,    NIC,     NZ,  NCons,   NDum,   NFix, NCnnct, MaxDiis
       31     245       0       0       0       0       0       0

 Cartesian Hessian Update
 Hessian Updated using BFGS Update


** GEOMETRY OPTIMIZATION IN DELOCALIZED INTERNAL COORDINATES **
   Searching for a Minimum

   Optimization Cycle:   6

                       Coordinates (Angstroms)
     ATOM                X               Y               Z
      1  C        -0.6398946494   -0.2263565927   -0.4747163472
      2  H        -0.8103843851   -0.2278348337   -1.5599610725
      3  C         0.2469701862    0.9892288528   -0.1520607116
      4  H         0.4394834978    1.0152393144    0.9259105018
      5  O        -0.4572699175    2.1921300045   -0.5239504374
      6  H         0.0482655397    2.9574743019   -0.2293214708
      7  C         1.5871718922    0.9358534691   -0.8987979808
      8  H         1.3811631737    1.0200161079   -1.9709959773
      9  H         2.1932413616    1.8016774483   -0.6126156111
     10  C         2.3703026756   -0.3538384095   -0.6329853055
     11  C         3.0203661535   -0.3998637624    0.7366631889
     12  O         3.0029802960    0.4867769496    1.5560472400
     13  H         3.5643207061   -1.3472781036    0.9509730247
     14  C         1.4867963584   -1.5973614595   -0.8613758258
     15  H         2.0248474207   -2.5035874458   -0.5609892463
     16  H         1.2942275058   -1.6928175500   -1.9351848393
     17  C         0.1498694792   -1.5035321059   -0.1130078060
     18  H        -0.4442609671   -2.3874942300   -0.3516202952
     19  H         0.3293578397   -1.5330950805    0.9690665668
     20  C        -2.0717681292   -0.1733069662    0.1584985270
     21  O        -2.8412876202    0.8568756286   -0.4847928943
     22  C        -2.8502544004   -1.4598136743   -0.1368557499
     23  H        -3.9013099609   -1.2890235234    0.1058977322
     24  H        -2.7896643023   -1.7144818687   -1.1983760139
     25  H        -2.4971764210   -2.3072628643    0.4543887709
     26  C        -2.0508671254    0.0857474543    1.6741445972
     27  H        -1.6303419964    1.0674935929    1.9028678706
     28  H        -1.4746263973   -0.6720859713    2.2141190557
     29  H        -3.0754043693    0.0705655716    2.0527166101
     30  H        -2.2979614341    1.6581880980   -0.5056627816
     31  H         3.2179121258   -0.4144172873   -1.3323064578
   Point Group: c1    Number of degrees of freedom:    87


   Energy is   -617.756891684

 Hessian Updated using BFGS Update

 84 Hessian modes will be used to form the next step
  Hessian Eigenvalues:
     0.004039    0.004679    0.004986    0.006122    0.006614    0.006654
     0.007460    0.011576    0.011709    0.019890    0.020717    0.034041
     0.037925    0.040039    0.041239    0.042959    0.045050    0.046385
     0.048250    0.049683    0.049814    0.053699    0.053949    0.055398
     0.056430    0.056737    0.057000    0.059320    0.061026    0.062114
     0.068772    0.071087    0.080001    0.082965    0.084895    0.085088
     0.091071    0.109558    0.136253    0.147047    0.151240    0.158517
     0.159847    0.159879    0.160019    0.160845    0.161839    0.163736
     0.171984    0.178652    0.197305    0.212003    0.218858    0.265194
     0.272582    0.275574    0.281993    0.290212    0.292033    0.292330
     0.294028    0.304772    0.307960    0.329982    0.335554    0.338183
     0.339019    0.339473    0.339590    0.340081    0.340364    0.340477
     0.341062    0.341164    0.342502    0.342706    0.342909    0.343354
     0.344239    0.403987    0.414601    0.495613    0.518663    0.871389

 Minimum Search - Taking Simple RFO Step
 Searching for Lamda that Minimizes Along All modes
 Value Taken    Lamda =  -0.00022677
 Step Taken.  Stepsize is  0.159459

                             Maximum     Tolerance    Cnvgd?
         Gradient           0.002508      0.000300      NO
         Displacement       0.054875      0.001200      NO
         Energy change     -0.000960      0.000001      NO


 New Cartesian Coordinates Obtained by Inverse Iteration

 Displacement from previous Coordinates is:  0.478959
 ----------------------------------------------------------------
             Standard Nuclear Orientation (Angstroms)
    I     Atom           X                Y                Z
 ----------------------------------------------------------------
    1      C      -0.6387202862    -0.2344791788    -0.4746779865
    2      H      -0.8067550786    -0.2175875109    -1.5598575350
    3      C       0.2424270493     0.9742776443    -0.1280970726
    4      H       0.4397689166     0.9720053218     0.9494227888
    5      O      -0.4799445366     2.1781736859    -0.4665536246
    6      H       0.0117028124     2.9415066588    -0.1497704612
    7      C       1.5806336060     0.9413013899    -0.8796480066
    8      H       1.3686333430     1.0420259989    -1.9489354515
    9      H       2.1835338115     1.8038962822    -0.5784652902
   10      C       2.3713693366    -0.3493423881    -0.6368079513
   11      C       3.0295585004    -0.4137558601     0.7279293665
   12      O       3.0196080752     0.4595004220     1.5584519983
   13      H       3.5666115439    -1.3684316335     0.9291984073
   14      C       1.4913586251    -1.5942512133    -0.8814632438
   15      H       2.0339756015    -2.5025746152    -0.5962780057
   16      H       1.2972230152    -1.6750114002    -1.9559364407
   17      C       0.1548337345    -1.5146903341    -0.1292271665
   18      H      -0.4367400337    -2.3961143847    -0.3789483112
   19      H       0.3352147552    -1.5582480740     0.9521897232
   20      C      -2.0704251615    -0.1768740340     0.1530595926
   21      O      -2.8343824214     0.8277799586    -0.5335422176
   22      C      -2.8474282424    -1.4711047770    -0.1112881624
   23      H      -3.8990714447    -1.2877690965     0.1167067509
   24      H      -2.7765577442    -1.7605338425    -1.1632508324
   25      H      -2.5035120292    -2.2990435883     0.5107623098
   26      C      -2.0533322527     0.1357187839     1.6597560407
   27      H      -1.6338308421     1.1255682169     1.8539893342
   28      H      -1.4761518532    -0.5998055204     2.2280841672
   29      H      -3.0788503509     0.1294503950     2.0344195563
   30      H      -2.2832664493     1.6193545465    -0.5957372440
   31      H       3.2173201368    -0.3971267883    -1.3397681700
 ----------------------------------------------------------------
 Molecular Point Group                 C1    NOp =  1
 Largest Abelian Subgroup              C1    NOp =  1
 Nuclear Repulsion Energy =   899.3076898800 hartrees
 There are       51 alpha and       51 beta electrons
 Applying Cartesian multipole field
    Component          Value
    ---------          -----
     (2,0,0)        1.00000E-11
     (0,2,0)        2.00000E-11
     (0,0,2)       -3.00000E-11
 Nucleus-field energy     =     0.0000000172 hartrees
 Requested basis set is 6-311++G(d,p)
 There are 168 shells and 412 basis functions
 A cutoff of  1.0D-11 yielded  12315 shell pairs
 There are     73962 function pairs (     78512 Cartesian)
 Smallest overlap matrix eigenvalue = 1.94E-06

 Q-Chem warning in module stvman/mkSTV.C, line 306:

 Overlap eigenvalue is smaller than square root of threshold
 Use THRESH >= 12 to get rid of this warning

 Guess from superposition of atomic densities
 Warning:  Energy on first SCF cycle will be non-variational
 SAD guess density has 102.000000 electrons

 -----------------------------------------------------------------------
  General SCF calculation program by
  Eric Jon Sundstrom, Paul Horn, Yuezhi Mao, Dmitri Zuev, Alec White,
  David Stuck, Shaama M.S., Shane Yost, Joonho Lee, David Small,
  Daniel Levine, Susi Lehtola, Hugh Burton, Evgeny Epifanovsky
 -----------------------------------------------------------------------
 Exchange:     0.2000 Hartree-Fock + 0.0800 Slater + 0.7200 B88
 Correlation:  0.1900 VWN1RPA + 0.8100 LYP
 Using SG-1 standard quadrature grid
 using 6 threads for integral computing
 -------------------------------------------------------
 OpenMP Integral computing Module                
 Release: version 2.0, May 2017, Q-Chem Inc. Pleasanton 
 -------------------------------------------------------
 -------------------------------------------------------
 OpenMP BLAS3 based DFT computing Module                
 Release: version 1.0, May 2013, Q-Chem Inc. Pittsburgh 
 -------------------------------------------------------
 A restricted SCF calculation will be
 performed using DIIS
 SCF converges when DIIS error is below 1.0e-08
 ---------------------------------------
  Cycle       Energy         DIIS error
 ---------------------------------------
    1    -620.1647856678      2.99e-02  
    2    -617.4338061213      4.11e-03  
    3    -617.1148275689      6.02e-03  
    4    -617.7301408272      1.26e-03  
    5    -617.7545477674      3.73e-04  
    6    -617.7566210551      1.09e-04  
    7    -617.7567931426      3.76e-05  
    8    -617.7568159063      8.55e-06  
    9    -617.7568170697      2.50e-06  
   10    -617.7568171851      5.64e-07  
   11    -617.7568171905      1.85e-07  
   12    -617.7568171911      4.49e-08  
   13    -617.7568171911      1.96e-08  
   14    -617.7568171912      6.17e-09  Convergence criterion met
 ---------------------------------------
 SCF time:   CPU 550.46s  wall 96.00s 
 SCF   energy in the final basis set =     -617.7568171912
 Total energy in the final basis set =     -617.7568171912

 --------------------------------------------------------------

                    Orbital Energies (a.u.)
 --------------------------------------------------------------

 Alpha MOs
 -- Occupied --
-19.144 -19.141 -19.096 -10.276 -10.234 -10.227 -10.205 -10.193
-10.184 -10.183 -10.182 -10.155 -10.153  -1.072  -1.045  -1.004
 -0.858  -0.798  -0.758  -0.748  -0.690  -0.670  -0.633  -0.612
 -0.567  -0.557  -0.536  -0.508  -0.495  -0.488  -0.473  -0.452
 -0.445  -0.441  -0.421  -0.409  -0.407  -0.399  -0.391  -0.384
 -0.376  -0.370  -0.364  -0.360  -0.351  -0.337  -0.330  -0.308
 -0.288  -0.274  -0.261
 -- Virtual --
 -0.051  -0.017  -0.010  -0.003   0.005   0.015   0.023   0.028
  0.028   0.032   0.043   0.050   0.054   0.056   0.058   0.066
  0.069   0.074   0.083   0.089   0.091   0.094   0.099   0.100
  0.103   0.109   0.110   0.117   0.119   0.123   0.127   0.132
  0.133   0.137   0.139   0.141   0.143   0.147   0.151   0.152
  0.153   0.157   0.159   0.162   0.164   0.165   0.169   0.173
  0.180   0.182   0.188   0.188   0.196   0.198   0.204   0.205
  0.211   0.218   0.222   0.227   0.234   0.236   0.241   0.243
  0.246   0.257   0.259   0.262   0.268   0.270   0.276   0.279
  0.284   0.287   0.293   0.300   0.302   0.310   0.317   0.321
  0.323   0.328   0.334   0.336   0.346   0.349   0.354   0.357
  0.363   0.367   0.371   0.380   0.385   0.390   0.400   0.410
  0.418   0.429   0.448   0.450   0.457   0.462   0.489   0.491
  0.504   0.516   0.524   0.532   0.538   0.545   0.561   0.566
  0.572   0.587   0.591   0.598   0.603   0.605   0.620   0.628
  0.636   0.643   0.649   0.662   0.667   0.670   0.687   0.695
  0.707   0.713   0.718   0.727   0.732   0.734   0.745   0.754
  0.760   0.765   0.768   0.773   0.781   0.784   0.789   0.812
  0.821   0.831   0.848   0.877   0.895   0.911   0.920   0.951
  0.954   0.970   0.986   1.003   1.033   1.041   1.077   1.100
  1.109   1.125   1.141   1.143   1.176   1.186   1.196   1.209
  1.222   1.245   1.262   1.265   1.285   1.298   1.309   1.321
  1.335   1.356   1.364   1.382   1.434   1.449   1.454   1.481
  1.484   1.490   1.500   1.513   1.523   1.537   1.546   1.558
  1.568   1.572   1.588   1.600   1.607   1.612   1.621   1.626
  1.631   1.647   1.655   1.661   1.663   1.670   1.678   1.686
  1.694   1.709   1.723   1.734   1.739   1.750   1.770   1.782
  1.798   1.808   1.812   1.818   1.837   1.843   1.855   1.874
  1.879   1.923   1.928   1.948   1.950   1.973   1.985   1.995
  2.010   2.030   2.045   2.056   2.073   2.114   2.132   2.142
  2.147   2.163   2.180   2.212   2.232   2.235   2.257   2.259
  2.273   2.305   2.327   2.340   2.353   2.357   2.392   2.398
  2.411   2.454   2.467   2.497   2.501   2.520   2.530   2.540
  2.553   2.560   2.566   2.598   2.613   2.627   2.636   2.639
  2.666   2.670   2.679   2.692   2.704   2.714   2.740   2.749
  2.769   2.785   2.798   2.817   2.822   2.837   2.856   2.877
  2.891   2.914   2.931   2.961   2.976   2.998   3.018   3.022
  3.036   3.050   3.073   3.084   3.098   3.118   3.158   3.175
  3.205   3.216   3.250   3.270   3.284   3.322   3.368   3.378
  3.411   3.419   3.490   3.517   3.527   3.611   3.779   3.791
  3.801   3.813   3.836   3.853   3.861   3.883   3.922   3.938
  3.964   3.997   4.047   4.112   4.149   4.215   4.241   4.285
  4.309   4.360   4.394   5.060   5.136   5.174   5.189   5.451
  5.479   5.658   5.726   5.732  23.748  23.783  23.841  23.878
 23.905  23.926  23.935  23.955  23.992  24.004  49.941  49.962
 50.012
 --------------------------------------------------------------

          Ground-State Mulliken Net Atomic Charges

     Atom                 Charge (a.u.)
  ----------------------------------------
      1 C                     0.366624
      2 H                     0.268146
      3 C                    -0.595103
      4 H                     0.237654
      5 O                    -0.243682
      6 H                     0.254249
      7 C                    -0.637021
      8 H                     0.187572
      9 H                     0.192015
     10 C                     0.597140
     11 C                    -0.326031
     12 O                    -0.206520
     13 H                     0.106431
     14 C                    -0.709607
     15 H                     0.189579
     16 H                     0.159758
     17 C                    -0.357872
     18 H                     0.167531
     19 H                     0.190912
     20 C                    -0.303704
     21 O                    -0.152417
     22 C                    -0.484100
     23 H                     0.172563
     24 H                     0.155361
     25 H                     0.148378
     26 C                    -0.411681
     27 H                     0.179621
     28 H                     0.135758
     29 H                     0.169884
     30 H                     0.300478
     31 H                     0.248085
  ----------------------------------------
  Sum of atomic charges =     0.000000

 -----------------------------------------------------------------
                    Cartesian Multipole Moments
 -----------------------------------------------------------------
    Charge (ESU x 10^10)
                 0.0000
    Dipole Moment (Debye)
         X       2.9877      Y      -1.6044      Z      -0.9355
       Tot       3.5179
    Quadrupole Moments (Debye-Ang)
        XX     -91.7827     XY      -0.1755     YY     -75.3867
        XZ     -10.0751     YZ       0.1621     ZZ     -85.7816
    Octopole Moments (Debye-Ang^2)
       XXX      31.6281    XXY     -19.9948    XYY       5.6132
       YYY      37.6675    XXZ     -10.1639    XYZ      -8.5448
       YYZ       3.6668    XZZ      -8.9897    YZZ      -0.8878
       ZZZ      -8.3379
    Hexadecapole Moments (Debye-Ang^3)
      XXXX   -2294.7726   XXXY      -9.9354   XXYY    -495.2187
      XYYY       0.6973   YYYY    -685.0385   XXXZ     -90.7223
      XXYZ     -19.6522   XYYZ       5.2714   YYYZ      -2.9088
      XXZZ    -493.4873   XYZZ      -8.1294   YYZZ    -216.5412
      XZZZ     -18.4642   YZZZ      -9.0939   ZZZZ    -515.4245
 -----------------------------------------------------------------
 Calculating analytic gradient of the SCF energy
 Gradient of SCF Energy
            1           2           3           4           5           6
    1  -0.0008397  -0.0000613   0.0002224   0.0001067  -0.0016528  -0.0005616
    2   0.0010162   0.0005118  -0.0001871  -0.0005093   0.0010579  -0.0010173
    3  -0.0002812   0.0001496   0.0001162  -0.0000605   0.0005076  -0.0004880
            7           8           9          10          11          12
    1   0.0000331  -0.0002862  -0.0000421   0.0006909   0.0003573  -0.0000265
    2  -0.0007195  -0.0001235  -0.0001617   0.0004993   0.0021235  -0.0020653
    3  -0.0000647   0.0001658   0.0002005   0.0002718   0.0008609  -0.0013536
           13          14          15          16          17          18
    1  -0.0000717  -0.0002251   0.0000062   0.0000697   0.0002719   0.0002518
    2  -0.0000560  -0.0005893  -0.0000076  -0.0000480  -0.0001984   0.0004407
    3   0.0002806  -0.0002767  -0.0001109   0.0000751   0.0002009   0.0000580
           19          20          21          22          23          24
    1   0.0000135  -0.0001655   0.0012620  -0.0002835   0.0003465   0.0000261
    2  -0.0000764   0.0001250   0.0005967  -0.0003436   0.0002120  -0.0001406
    3  -0.0000997   0.0006562   0.0001809  -0.0006847   0.0001543  -0.0000551
           25          26          27          28          29          30
    1  -0.0001911   0.0002920   0.0005392  -0.0001337   0.0001834  -0.0003341
    2   0.0004200   0.0002556   0.0001061   0.0003224  -0.0000885  -0.0010680
    3  -0.0001560   0.0006821   0.0001350   0.0001672  -0.0003791  -0.0009116
           31
    1   0.0002021
    2  -0.0002867
    3   0.0000592
 Max gradient component =       2.123E-03
 RMS gradient           =       5.607E-04
 Gradient time:  CPU 118.12 s  wall 19.94 s
 Geometry Optimization Parameters
   NAtoms,    NIC,     NZ,  NCons,   NDum,   NFix, NCnnct, MaxDiis
       31     245       0       0       0       0       0       0

 Cartesian Hessian Update
 Hessian Updated using BFGS Update


** GEOMETRY OPTIMIZATION IN DELOCALIZED INTERNAL COORDINATES **
   Searching for a Minimum

   Optimization Cycle:   7

                       Coordinates (Angstroms)
     ATOM                X               Y               Z
      1  C        -0.6387202862   -0.2344791788   -0.4746779865
      2  H        -0.8067550786   -0.2175875109   -1.5598575350
      3  C         0.2424270493    0.9742776443   -0.1280970726
      4  H         0.4397689166    0.9720053218    0.9494227888
      5  O        -0.4799445366    2.1781736859   -0.4665536246
      6  H         0.0117028124    2.9415066588   -0.1497704612
      7  C         1.5806336060    0.9413013899   -0.8796480066
      8  H         1.3686333430    1.0420259989   -1.9489354515
      9  H         2.1835338115    1.8038962822   -0.5784652902
     10  C         2.3713693366   -0.3493423881   -0.6368079513
     11  C         3.0295585004   -0.4137558601    0.7279293665
     12  O         3.0196080752    0.4595004220    1.5584519983
     13  H         3.5666115439   -1.3684316335    0.9291984073
     14  C         1.4913586251   -1.5942512133   -0.8814632438
     15  H         2.0339756015   -2.5025746152   -0.5962780057
     16  H         1.2972230152   -1.6750114002   -1.9559364407
     17  C         0.1548337345   -1.5146903341   -0.1292271665
     18  H        -0.4367400337   -2.3961143847   -0.3789483112
     19  H         0.3352147552   -1.5582480740    0.9521897232
     20  C        -2.0704251615   -0.1768740340    0.1530595926
     21  O        -2.8343824214    0.8277799586   -0.5335422176
     22  C        -2.8474282424   -1.4711047770   -0.1112881624
     23  H        -3.8990714447   -1.2877690965    0.1167067509
     24  H        -2.7765577442   -1.7605338425   -1.1632508324
     25  H        -2.5035120292   -2.2990435883    0.5107623098
     26  C        -2.0533322527    0.1357187839    1.6597560407
     27  H        -1.6338308421    1.1255682169    1.8539893342
     28  H        -1.4761518532   -0.5998055204    2.2280841672
     29  H        -3.0788503509    0.1294503950    2.0344195563
     30  H        -2.2832664493    1.6193545465   -0.5957372440
     31  H         3.2173201368   -0.3971267883   -1.3397681700
   Point Group: c1    Number of degrees of freedom:    87


   Energy is   -617.756817191

 Hessian Updated using BFGS Update

 85 Hessian modes will be used to form the next step
  Hessian Eigenvalues:
     0.004624    0.004843    0.005638    0.006218    0.006570    0.006632
     0.007465    0.011582    0.015651    0.020048    0.020962    0.034133
     0.037912    0.040176    0.041636    0.043427    0.045056    0.046722
     0.048527    0.049680    0.050052    0.053778    0.053994    0.055462
     0.056464    0.056768    0.056959    0.059338    0.061034    0.063008
     0.069058    0.072669    0.080532    0.082926    0.084894    0.085194
     0.092179    0.109773    0.136408    0.147211    0.153535    0.159429
     0.159628    0.159896    0.160007    0.160474    0.161540    0.162853
     0.166789    0.171698    0.178250    0.197087    0.217800    0.221035
     0.265047    0.272766    0.278286    0.287122    0.290404    0.292314
     0.293120    0.294080    0.304820    0.329349    0.335552    0.337620
     0.338359    0.339216    0.339512    0.339592    0.340277    0.340406
     0.340478    0.341081    0.341274    0.342627    0.342702    0.343286
     0.344140    0.367855    0.406582    0.413385    0.499196    0.520462
     0.882423

 Minimum Search - Taking Simple RFO Step
 Searching for Lamda that Minimizes Along All modes
 Value Taken    Lamda =  -0.00026417
 Step Taken.  Stepsize is  0.105325

                             Maximum     Tolerance    Cnvgd?
         Gradient           0.003817      0.000300      NO
         Displacement       0.040657      0.001200      NO
         Energy change      0.000074      0.000001      NO


 New Cartesian Coordinates Obtained by Inverse Iteration

 Displacement from previous Coordinates is:  0.309906
 ----------------------------------------------------------------
             Standard Nuclear Orientation (Angstroms)
    I     Atom           X                Y                Z
 ----------------------------------------------------------------
    1      C      -0.6390217704    -0.2311394633    -0.4735872085
    2      H      -0.8082916042    -0.2283657961    -1.5588899611
    3      C       0.2459515076     0.9827550505    -0.1428623845
    4      H       0.4430026810     0.9970246741     0.9346494458
    5      O      -0.4633617801     2.1882351406    -0.4976725494
    6      H       0.0366517993     2.9504383867    -0.1876131913
    7      C       1.5836824214     0.9380736987    -0.8941396873
    8      H       1.3737349337     1.0273847910    -1.9650391780
    9      H       2.1887913874     1.8030594031    -0.6039023336
   10      C       2.3696382761    -0.3517316013    -0.6361070107
   11      C       3.0253924099    -0.4009876556     0.7305105076
   12      O       3.0184456925     0.4862852564     1.5482024106
   13      H       3.5599601539    -1.3540026352     0.9442653513
   14      C       1.4882816996    -1.5969561928    -0.8671305840
   15      H       2.0293790713    -2.5029403643    -0.5716593104
   16      H       1.2933198344    -1.6890652939    -1.9407082380
   17      C       0.1527983731    -1.5083764114    -0.1155689412
   18      H      -0.4397823572    -2.3926520326    -0.3553762881
   19      H       0.3343303301    -1.5403128912     0.9660989562
   20      C      -2.0713427197    -0.1756684914     0.1562655714
   21      O      -2.8347405589     0.8462909410    -0.5049414596
   22      C      -2.8524137928    -1.4625628132    -0.1308319518
   23      H      -3.9042702188    -1.2840192912     0.1018988541
   24      H      -2.7843360809    -1.7311661661    -1.1884995423
   25      H      -2.5077971979    -2.3036917583     0.4736531324
   26      C      -2.0538516619     0.1027673956     1.6688609190
   27      H      -1.6369893615     1.0890168007     1.8852286338
   28      H      -1.4743638127    -0.6450610195     2.2186503823
   29      H      -3.0785837172     0.0869276418     2.0465482258
   30      H      -2.2852400938     1.6422228992    -0.5367732153
   31      H       3.2158302932    -0.4079671372    -1.3378124934
 ----------------------------------------------------------------
 Molecular Point Group                 C1    NOp =  1
 Largest Abelian Subgroup              C1    NOp =  1
 Nuclear Repulsion Energy =   898.8788076305 hartrees
 There are       51 alpha and       51 beta electrons
 Applying Cartesian multipole field
    Component          Value
    ---------          -----
     (2,0,0)        1.00000E-11
     (0,2,0)        2.00000E-11
     (0,0,2)       -3.00000E-11
 Nucleus-field energy     =     0.0000000172 hartrees
 Requested basis set is 6-311++G(d,p)
 There are 168 shells and 412 basis functions
 A cutoff of  1.0D-11 yielded  12317 shell pairs
 There are     73962 function pairs (     78511 Cartesian)
 Smallest overlap matrix eigenvalue = 1.95E-06

 Q-Chem warning in module stvman/mkSTV.C, line 306:

 Overlap eigenvalue is smaller than square root of threshold
 Use THRESH >= 12 to get rid of this warning

 Guess from superposition of atomic densities
 Warning:  Energy on first SCF cycle will be non-variational
 SAD guess density has 102.000000 electrons

 -----------------------------------------------------------------------
  General SCF calculation program by
  Eric Jon Sundstrom, Paul Horn, Yuezhi Mao, Dmitri Zuev, Alec White,
  David Stuck, Shaama M.S., Shane Yost, Joonho Lee, David Small,
  Daniel Levine, Susi Lehtola, Hugh Burton, Evgeny Epifanovsky
 -----------------------------------------------------------------------
 Exchange:     0.2000 Hartree-Fock + 0.0800 Slater + 0.7200 B88
 Correlation:  0.1900 VWN1RPA + 0.8100 LYP
 Using SG-1 standard quadrature grid
 using 6 threads for integral computing
 -------------------------------------------------------
 OpenMP Integral computing Module                
 Release: version 2.0, May 2017, Q-Chem Inc. Pleasanton 
 -------------------------------------------------------
 -------------------------------------------------------
 OpenMP BLAS3 based DFT computing Module                
 Release: version 1.0, May 2013, Q-Chem Inc. Pittsburgh 
 -------------------------------------------------------
 A restricted SCF calculation will be
 performed using DIIS
 SCF converges when DIIS error is below 1.0e-08
 ---------------------------------------
  Cycle       Energy         DIIS error
 ---------------------------------------
    1    -620.1596929692      2.99e-02  
    2    -617.4336741242      4.11e-03  
    3    -617.1133572224      6.03e-03  
    4    -617.7300211539      1.27e-03  
    5    -617.7546691778      3.74e-04  
    6    -617.7567499866      1.09e-04  
    7    -617.7569223803      3.78e-05  
    8    -617.7569453276      8.57e-06  
    9    -617.7569464961      2.51e-06  
   10    -617.7569466122      5.66e-07  
   11    -617.7569466176      1.87e-07  
   12    -617.7569466183      4.54e-08  
   13    -617.7569466183      2.00e-08  
   14    -617.7569466182      6.15e-09  Convergence criterion met
 ---------------------------------------
 SCF time:   CPU 549.70s  wall 96.00s 
 SCF   energy in the final basis set =     -617.7569466182
 Total energy in the final basis set =     -617.7569466182

 --------------------------------------------------------------

                    Orbital Energies (a.u.)
 --------------------------------------------------------------

 Alpha MOs
 -- Occupied --
-19.143 -19.141 -19.096 -10.276 -10.234 -10.227 -10.204 -10.193
-10.184 -10.183 -10.182 -10.155 -10.154  -1.072  -1.045  -1.004
 -0.858  -0.798  -0.758  -0.748  -0.690  -0.670  -0.633  -0.612
 -0.567  -0.557  -0.536  -0.508  -0.495  -0.488  -0.473  -0.452
 -0.445  -0.441  -0.421  -0.409  -0.407  -0.399  -0.391  -0.384
 -0.376  -0.370  -0.364  -0.360  -0.351  -0.338  -0.330  -0.308
 -0.288  -0.274  -0.261
 -- Virtual --
 -0.051  -0.017  -0.010  -0.003   0.005   0.015   0.023   0.028
  0.028   0.032   0.043   0.050   0.054   0.056   0.058   0.066
  0.069   0.074   0.083   0.088   0.091   0.093   0.099   0.100
  0.103   0.109   0.111   0.117   0.119   0.123   0.127   0.132
  0.134   0.137   0.139   0.141   0.144   0.147   0.151   0.152
  0.153   0.157   0.159   0.162   0.164   0.165   0.169   0.174
  0.180   0.182   0.188   0.188   0.195   0.198   0.204   0.206
  0.212   0.218   0.221   0.228   0.234   0.235   0.240   0.242
  0.246   0.257   0.259   0.263   0.268   0.269   0.276   0.279
  0.283   0.287   0.293   0.299   0.302   0.310   0.316   0.321
  0.323   0.328   0.334   0.337   0.345   0.349   0.354   0.358
  0.363   0.367   0.371   0.381   0.386   0.389   0.400   0.409
  0.419   0.428   0.449   0.450   0.457   0.459   0.487   0.491
  0.504   0.516   0.523   0.532   0.537   0.543   0.560   0.566
  0.572   0.588   0.591   0.598   0.603   0.606   0.621   0.627
  0.635   0.642   0.649   0.661   0.666   0.670   0.686   0.695
  0.707   0.712   0.718   0.729   0.732   0.734   0.744   0.754
  0.760   0.765   0.768   0.773   0.782   0.785   0.787   0.811
  0.821   0.833   0.848   0.878   0.895   0.911   0.922   0.951
  0.954   0.969   0.985   1.003   1.033   1.043   1.075   1.099
  1.112   1.125   1.140   1.144   1.175   1.183   1.195   1.209
  1.222   1.246   1.259   1.264   1.287   1.297   1.305   1.320
  1.335   1.354   1.362   1.382   1.434   1.448   1.456   1.481
  1.483   1.488   1.499   1.513   1.524   1.538   1.546   1.559
  1.567   1.572   1.590   1.600   1.607   1.613   1.621   1.625
  1.630   1.649   1.656   1.661   1.662   1.669   1.677   1.685
  1.693   1.708   1.724   1.732   1.738   1.749   1.773   1.780
  1.798   1.805   1.812   1.817   1.835   1.843   1.856   1.873
  1.880   1.918   1.927   1.947   1.952   1.972   1.985   1.994
  2.009   2.028   2.045   2.055   2.073   2.114   2.132   2.142
  2.146   2.162   2.182   2.213   2.231   2.234   2.256   2.258
  2.270   2.304   2.328   2.338   2.353   2.357   2.389   2.397
  2.411   2.453   2.465   2.497   2.501   2.519   2.530   2.540
  2.552   2.560   2.567   2.598   2.611   2.626   2.634   2.640
  2.665   2.672   2.678   2.693   2.704   2.714   2.739   2.746
  2.769   2.784   2.797   2.817   2.822   2.837   2.857   2.878
  2.890   2.914   2.931   2.960   2.974   3.001   3.016   3.020
  3.034   3.049   3.073   3.082   3.099   3.116   3.159   3.174
  3.209   3.216   3.247   3.269   3.283   3.321   3.367   3.380
  3.411   3.421   3.489   3.516   3.527   3.611   3.779   3.792
  3.801   3.810   3.836   3.853   3.859   3.884   3.920   3.937
  3.964   3.997   4.045   4.113   4.151   4.216   4.243   4.285
  4.307   4.358   4.392   5.060   5.137   5.174   5.188   5.451
  5.476   5.655   5.724   5.728  23.748  23.782  23.841  23.876
 23.904  23.925  23.934  23.955  23.992  24.003  49.940  49.961
 50.009
 --------------------------------------------------------------

          Ground-State Mulliken Net Atomic Charges

     Atom                 Charge (a.u.)
  ----------------------------------------
      1 C                     0.349343
      2 H                     0.264438
      3 C                    -0.577921
      4 H                     0.237281
      5 O                    -0.245286
      6 H                     0.253096
      7 C                    -0.644963
      8 H                     0.188358
      9 H                     0.191293
     10 C                     0.605450
     11 C                    -0.327310
     12 O                    -0.206882
     13 H                     0.107154
     14 C                    -0.714543
     15 H                     0.189331
     16 H                     0.160092
     17 C                    -0.342266
     18 H                     0.165160
     19 H                     0.188857
     20 C                    -0.307159
     21 O                    -0.153381
     22 C                    -0.490262
     23 H                     0.172926
     24 H                     0.155998
     25 H                     0.148164
     26 C                    -0.400624
     27 H                     0.176732
     28 H                     0.135746
     29 H                     0.170506
     30 H                     0.302594
     31 H                     0.248078
  ----------------------------------------
  Sum of atomic charges =     0.000000

 -----------------------------------------------------------------
                    Cartesian Multipole Moments
 -----------------------------------------------------------------
    Charge (ESU x 10^10)
                 0.0000
    Dipole Moment (Debye)
         X       2.9711      Y      -1.6682      Z      -0.9007
       Tot       3.5244
    Quadrupole Moments (Debye-Ang)
        XX     -91.7001     XY      -0.1399     YY     -75.4479
        XZ     -10.0389     YZ       0.1726     ZZ     -85.7990
    Octopole Moments (Debye-Ang^2)
       XXX      31.1324    XXY     -20.7414    XYY       5.6183
       YYY      37.0353    XXZ     -10.1313    XYZ      -9.0614
       YYZ       3.7516    XZZ      -8.8058    YZZ      -1.4964
       ZZZ      -7.9021
    Hexadecapole Moments (Debye-Ang^3)
      XXXX   -2294.1558   XXXY     -12.9756   XXYY    -495.9516
      XYYY      -1.6382   YYYY    -685.7209   XXXZ     -88.0791
      XXYZ     -19.2705   XYYZ       4.4900   YYYZ      -1.4716
      XXZZ    -492.5171   XYZZ      -9.1202   YYZZ    -217.8077
      XZZZ     -16.9246   YZZZ      -6.3451   ZZZZ    -515.8834
 -----------------------------------------------------------------
 Calculating analytic gradient of the SCF energy
 Gradient of SCF Energy
            1           2           3           4           5           6
    1   0.0000364   0.0000057   0.0000271   0.0000190  -0.0000391   0.0000561
    2   0.0000577   0.0000208  -0.0000667   0.0000400   0.0000683   0.0000066
    3  -0.0000761  -0.0000167  -0.0000462  -0.0000496   0.0000820  -0.0001370
            7           8           9          10          11          12
    1  -0.0000166  -0.0000199   0.0000244   0.0001960   0.0000735  -0.0000989
    2  -0.0000175  -0.0000396   0.0000092   0.0001982   0.0001401  -0.0001365
    3   0.0000546  -0.0000124   0.0000063   0.0000525  -0.0000649  -0.0000346
           13          14          15          16          17          18
    1   0.0000027  -0.0001263  -0.0000382   0.0000026  -0.0000551   0.0000480
    2  -0.0000477  -0.0001303  -0.0000178  -0.0000004  -0.0000393   0.0000318
    3  -0.0000209   0.0000252   0.0000026   0.0000036  -0.0000032   0.0000083
           19          20          21          22          23          24
    1   0.0000023   0.0001206  -0.0000212  -0.0001230  -0.0000106  -0.0000319
    2  -0.0000089   0.0000077  -0.0000790   0.0000614   0.0000071   0.0000134
    3   0.0000003   0.0000748   0.0000164  -0.0000631   0.0000184   0.0000085
           25          26          27          28          29          30
    1  -0.0000197   0.0000136   0.0000070  -0.0000183  -0.0000032   0.0000453
    2   0.0001021   0.0000837  -0.0000147   0.0000286   0.0000373  -0.0002302
    3  -0.0000039   0.0000822   0.0000577   0.0000186  -0.0000325   0.0000513
           31
    1  -0.0000581
    2  -0.0000853
    3  -0.0000023
 Max gradient component =       2.302E-04
 RMS gradient           =       6.575E-05
 Gradient time:  CPU 118.00 s  wall 19.92 s
 Geometry Optimization Parameters
   NAtoms,    NIC,     NZ,  NCons,   NDum,   NFix, NCnnct, MaxDiis
       31     245       0       0       0       0       0       0

 Cartesian Hessian Update
 Hessian Updated using BFGS Update


** GEOMETRY OPTIMIZATION IN DELOCALIZED INTERNAL COORDINATES **
   Searching for a Minimum

   Optimization Cycle:   8

                       Coordinates (Angstroms)
     ATOM                X               Y               Z
      1  C        -0.6390217704   -0.2311394633   -0.4735872085
      2  H        -0.8082916042   -0.2283657961   -1.5588899611
      3  C         0.2459515076    0.9827550505   -0.1428623845
      4  H         0.4430026810    0.9970246741    0.9346494458
      5  O        -0.4633617801    2.1882351406   -0.4976725494
      6  H         0.0366517993    2.9504383867   -0.1876131913
      7  C         1.5836824214    0.9380736987   -0.8941396873
      8  H         1.3737349337    1.0273847910   -1.9650391780
      9  H         2.1887913874    1.8030594031   -0.6039023336
     10  C         2.3696382761   -0.3517316013   -0.6361070107
     11  C         3.0253924099   -0.4009876556    0.7305105076
     12  O         3.0184456925    0.4862852564    1.5482024106
     13  H         3.5599601539   -1.3540026352    0.9442653513
     14  C         1.4882816996   -1.5969561928   -0.8671305840
     15  H         2.0293790713   -2.5029403643   -0.5716593104
     16  H         1.2933198344   -1.6890652939   -1.9407082380
     17  C         0.1527983731   -1.5083764114   -0.1155689412
     18  H        -0.4397823572   -2.3926520326   -0.3553762881
     19  H         0.3343303301   -1.5403128912    0.9660989562
     20  C        -2.0713427197   -0.1756684914    0.1562655714
     21  O        -2.8347405589    0.8462909410   -0.5049414596
     22  C        -2.8524137928   -1.4625628132   -0.1308319518
     23  H        -3.9042702188   -1.2840192912    0.1018988541
     24  H        -2.7843360809   -1.7311661661   -1.1884995423
     25  H        -2.5077971979   -2.3036917583    0.4736531324
     26  C        -2.0538516619    0.1027673956    1.6688609190
     27  H        -1.6369893615    1.0890168007    1.8852286338
     28  H        -1.4743638127   -0.6450610195    2.2186503823
     29  H        -3.0785837172    0.0869276418    2.0465482258
     30  H        -2.2852400938    1.6422228992   -0.5367732153
     31  H         3.2158302932   -0.4079671372   -1.3378124934
   Point Group: c1    Number of degrees of freedom:    87


   Energy is   -617.756946618

 Hessian Updated using BFGS Update

 86 Hessian modes will be used to form the next step
  Hessian Eigenvalues:
     0.004631    0.004867    0.005678    0.006436    0.006515    0.006631
     0.007470    0.011530    0.015826    0.020084    0.021067    0.034184
     0.037912    0.040014    0.041540    0.043017    0.045067    0.046482
     0.048345    0.049683    0.050014    0.053807    0.053964    0.055460
     0.056466    0.056763    0.056952    0.059337    0.061073    0.062690
     0.069192    0.072753    0.080393    0.082927    0.084893    0.085188
     0.092292    0.109907    0.136472    0.147141    0.152959    0.159289
     0.159562    0.159863    0.159964    0.160007    0.160427    0.161518
     0.162901    0.167068    0.171544    0.179315    0.197149    0.217802
     0.220492    0.265141    0.272771    0.278060    0.286108    0.290400
     0.292280    0.292826    0.294091    0.304776    0.329293    0.335551
     0.337977    0.338556    0.339296    0.339588    0.339729    0.340250
     0.340435    0.340485    0.341080    0.341329    0.342609    0.342699
     0.343305    0.344140    0.368230    0.403714    0.413798    0.497634
     0.520886    0.880720

 Minimum Search - Taking Simple RFO Step
 Searching for Lamda that Minimizes Along All modes
 Value Taken    Lamda =  -0.00000770
 Step Taken.  Stepsize is  0.025652

                             Maximum     Tolerance    Cnvgd?
         Gradient           0.000223      0.000300     YES
         Displacement       0.007357      0.001200      NO
         Energy change     -0.000129      0.000001      NO


 New Cartesian Coordinates Obtained by Inverse Iteration

 Displacement from previous Coordinates is:  0.045018
 ----------------------------------------------------------------
             Standard Nuclear Orientation (Angstroms)
    I     Atom           X                Y                Z
 ----------------------------------------------------------------
    1      C      -0.6390685879    -0.2311765368    -0.4741504394
    2      H      -0.8072827919    -0.2278398058    -1.5595969079
    3      C       0.2460683430     0.9817485577    -0.1411664051
    4      H       0.4432243193     0.9932380995     0.9364334327
    5      O      -0.4633447012     2.1879677012    -0.4925655806
    6      H       0.0342939985     2.9489696665    -0.1755991379
    7      C       1.5833914146     0.9379948287    -0.8933299706
    8      H       1.3732108582     1.0287176374    -1.9640652046
    9      H       2.1887778897     1.8024831536    -0.6023795111
   10      C       2.3689656035    -0.3523568901    -0.6366349393
   11      C       3.0261723733    -0.4017889870     0.7294572319
   12      O       3.0259806360     0.4882117351     1.5443942798
   13      H       3.5566240895    -1.3567051897     0.9447194782
   14      C       1.4875996202    -1.5972844962    -0.8676451527
   15      H       2.0288309189    -2.5032525735    -0.5723175577
   16      H       1.2923644482    -1.6893695983    -1.9411921004
   17      C       0.1521195689    -1.5087052380    -0.1160327627
   18      H      -0.4408872982    -2.3928244224    -0.3558258619
   19      H       0.3335770412    -1.5405677059     0.9656623604
   20      C      -2.0717689024    -0.1750524980     0.1542629520
   21      O      -2.8355350332     0.8458378133    -0.5088955907
   22      C      -2.8505877250    -1.4641089060    -0.1295207232
   23      H      -3.9029474426    -1.2865438462     0.1017544199
   24      H      -2.7811818692    -1.7356248725    -1.1863502346
   25      H      -2.5051869948    -2.3032408140     0.4775395104
   26      C      -2.0543585924     0.1061442568     1.6660890210
   27      H      -1.6401944686     1.0941479909     1.8797280606
   28      H      -1.4718723321    -0.6388670303     2.2165805048
   29      H      -3.0785843809     0.0879755891     2.0451228326
   30      H      -2.2884701188     1.6437690201    -0.5399517844
   31      H       3.2148742527    -0.4080815744    -1.3388073577
 ----------------------------------------------------------------
 Molecular Point Group                 C1    NOp =  1
 Largest Abelian Subgroup              C1    NOp =  1
 Nuclear Repulsion Energy =   898.8712458950 hartrees
 There are       51 alpha and       51 beta electrons
 Applying Cartesian multipole field
    Component          Value
    ---------          -----
     (2,0,0)        1.00000E-11
     (0,2,0)        2.00000E-11
     (0,0,2)       -3.00000E-11
 Nucleus-field energy     =     0.0000000172 hartrees
 Requested basis set is 6-311++G(d,p)
 There are 168 shells and 412 basis functions
 A cutoff of  1.0D-11 yielded  12317 shell pairs
 There are     73950 function pairs (     78499 Cartesian)
 Smallest overlap matrix eigenvalue = 1.94E-06

 Q-Chem warning in module stvman/mkSTV.C, line 306:

 Overlap eigenvalue is smaller than square root of threshold
 Use THRESH >= 12 to get rid of this warning

 Guess from superposition of atomic densities
 Warning:  Energy on first SCF cycle will be non-variational
 SAD guess density has 102.000000 electrons

 -----------------------------------------------------------------------
  General SCF calculation program by
  Eric Jon Sundstrom, Paul Horn, Yuezhi Mao, Dmitri Zuev, Alec White,
  David Stuck, Shaama M.S., Shane Yost, Joonho Lee, David Small,
  Daniel Levine, Susi Lehtola, Hugh Burton, Evgeny Epifanovsky
 -----------------------------------------------------------------------
 Exchange:     0.2000 Hartree-Fock + 0.0800 Slater + 0.7200 B88
 Correlation:  0.1900 VWN1RPA + 0.8100 LYP
 Using SG-1 standard quadrature grid
 using 6 threads for integral computing
 -------------------------------------------------------
 OpenMP Integral computing Module                
 Release: version 2.0, May 2017, Q-Chem Inc. Pleasanton 
 -------------------------------------------------------
 -------------------------------------------------------
 OpenMP BLAS3 based DFT computing Module                
 Release: version 1.0, May 2013, Q-Chem Inc. Pittsburgh 
 -------------------------------------------------------
 A restricted SCF calculation will be
 performed using DIIS
 SCF converges when DIIS error is below 1.0e-08
 ---------------------------------------
  Cycle       Energy         DIIS error
 ---------------------------------------
    1    -620.1595087437      2.99e-02  
    2    -617.4336266604      4.11e-03  
    3    -617.1131648866      6.03e-03  
    4    -617.7300038997      1.27e-03  
    5    -617.7546725057      3.74e-04  
    6    -617.7567541172      1.09e-04  
    7    -617.7569268014      3.78e-05  
    8    -617.7569497445      8.58e-06  
    9    -617.7569509164      2.51e-06  
   10    -617.7569510325      5.67e-07  
   11    -617.7569510380      1.87e-07  
   12    -617.7569510386      4.55e-08  
   13    -617.7569510387      2.01e-08  
   14    -617.7569510386      6.15e-09  Convergence criterion met
 ---------------------------------------
 SCF time:   CPU 550.10s  wall 95.00s 
 SCF   energy in the final basis set =     -617.7569510386
 Total energy in the final basis set =     -617.7569510386

 --------------------------------------------------------------

                    Orbital Energies (a.u.)
 --------------------------------------------------------------

 Alpha MOs
 -- Occupied --
-19.143 -19.141 -19.096 -10.276 -10.234 -10.227 -10.204 -10.193
-10.184 -10.183 -10.182 -10.155 -10.154  -1.071  -1.045  -1.004
 -0.858  -0.798  -0.758  -0.748  -0.690  -0.670  -0.633  -0.612
 -0.567  -0.557  -0.536  -0.508  -0.495  -0.488  -0.473  -0.453
 -0.445  -0.441  -0.421  -0.409  -0.407  -0.399  -0.391  -0.384
 -0.376  -0.370  -0.364  -0.360  -0.351  -0.338  -0.330  -0.308
 -0.288  -0.274  -0.261
 -- Virtual --
 -0.051  -0.017  -0.010  -0.003   0.005   0.015   0.023   0.028
  0.028   0.032   0.043   0.050   0.054   0.056   0.058   0.066
  0.069   0.074   0.083   0.088   0.090   0.093   0.099   0.100
  0.103   0.109   0.110   0.117   0.119   0.123   0.127   0.132
  0.134   0.137   0.139   0.141   0.144   0.147   0.151   0.152
  0.153   0.157   0.159   0.162   0.164   0.165   0.169   0.174
  0.180   0.182   0.188   0.188   0.195   0.198   0.204   0.206
  0.212   0.218   0.221   0.227   0.234   0.235   0.241   0.242
  0.246   0.257   0.259   0.263   0.268   0.269   0.276   0.279
  0.284   0.287   0.293   0.300   0.302   0.310   0.316   0.322
  0.323   0.328   0.334   0.337   0.345   0.349   0.354   0.358
  0.363   0.367   0.371   0.381   0.386   0.389   0.400   0.409
  0.419   0.428   0.449   0.450   0.457   0.459   0.487   0.491
  0.504   0.516   0.523   0.532   0.537   0.543   0.560   0.566
  0.572   0.588   0.591   0.598   0.603   0.605   0.621   0.628
  0.635   0.642   0.649   0.661   0.666   0.670   0.686   0.695
  0.707   0.712   0.718   0.729   0.732   0.734   0.744   0.754
  0.759   0.765   0.768   0.773   0.782   0.785   0.787   0.811
  0.821   0.833   0.848   0.877   0.895   0.911   0.921   0.951
  0.954   0.969   0.985   1.003   1.034   1.043   1.075   1.099
  1.112   1.126   1.140   1.143   1.175   1.183   1.195   1.209
  1.222   1.246   1.259   1.264   1.286   1.298   1.305   1.320
  1.335   1.354   1.361   1.382   1.434   1.448   1.456   1.481
  1.483   1.488   1.499   1.512   1.524   1.538   1.546   1.559
  1.567   1.572   1.590   1.600   1.607   1.613   1.621   1.625
  1.630   1.649   1.655   1.661   1.662   1.669   1.677   1.685
  1.694   1.708   1.724   1.733   1.738   1.750   1.773   1.780
  1.798   1.806   1.812   1.817   1.835   1.843   1.856   1.873
  1.880   1.919   1.926   1.947   1.952   1.972   1.985   1.994
  2.009   2.028   2.045   2.056   2.073   2.114   2.132   2.142
  2.146   2.162   2.182   2.213   2.231   2.234   2.256   2.258
  2.270   2.304   2.328   2.337   2.353   2.356   2.390   2.397
  2.411   2.453   2.465   2.497   2.500   2.519   2.529   2.540
  2.552   2.560   2.567   2.598   2.611   2.626   2.634   2.641
  2.665   2.671   2.678   2.693   2.703   2.714   2.739   2.746
  2.769   2.785   2.797   2.818   2.822   2.837   2.857   2.878
  2.890   2.913   2.931   2.960   2.974   3.001   3.017   3.020
  3.034   3.049   3.073   3.082   3.099   3.117   3.159   3.174
  3.209   3.216   3.247   3.269   3.283   3.320   3.367   3.379
  3.411   3.420   3.489   3.516   3.527   3.612   3.779   3.792
  3.801   3.810   3.836   3.853   3.858   3.884   3.920   3.937
  3.963   3.997   4.045   4.114   4.151   4.216   4.243   4.286
  4.307   4.358   4.392   5.060   5.138   5.174   5.187   5.450
  5.476   5.655   5.724   5.727  23.748  23.782  23.841  23.876
 23.904  23.925  23.934  23.956  23.991  24.003  49.940  49.961
 50.009
 --------------------------------------------------------------

          Ground-State Mulliken Net Atomic Charges

     Atom                 Charge (a.u.)
  ----------------------------------------
      1 C                     0.350528
      2 H                     0.264425
      3 C                    -0.581141
      4 H                     0.236658
      5 O                    -0.245575
      6 H                     0.253288
      7 C                    -0.641975
      8 H                     0.188316
      9 H                     0.191620
     10 C                     0.604885
     11 C                    -0.327675
     12 O                    -0.207083
     13 H                     0.107249
     14 C                    -0.715041
     15 H                     0.189301
     16 H                     0.160025
     17 C                    -0.340894
     18 H                     0.165175
     19 H                     0.188799
     20 C                    -0.306460
     21 O                    -0.153759
     22 C                    -0.490745
     23 H                     0.173015
     24 H                     0.155978
     25 H                     0.148412
     26 C                    -0.400988
     27 H                     0.177156
     28 H                     0.135661
     29 H                     0.170336
     30 H                     0.302380
     31 H                     0.248128
  ----------------------------------------
  Sum of atomic charges =     0.000000

 -----------------------------------------------------------------
                    Cartesian Multipole Moments
 -----------------------------------------------------------------
    Charge (ESU x 10^10)
                 0.0000
    Dipole Moment (Debye)
         X       2.9499      Y      -1.6710      Z      -0.8859
       Tot       3.5042
    Quadrupole Moments (Debye-Ang)
        XX     -91.7744     XY      -0.1941     YY     -75.4514
        XZ     -10.0551     YZ       0.2001     ZZ     -85.7788
    Octopole Moments (Debye-Ang^2)
       XXX      30.6921    XXY     -20.8043    XYY       5.4467
       YYY      36.9798    XXZ     -10.1677    XYZ      -9.0607
       YYZ       3.8975    XZZ      -8.7791    YZZ      -1.4845
       ZZZ      -7.7673
    Hexadecapole Moments (Debye-Ang^3)
      XXXX   -2296.9424   XXXY     -13.4590   XXYY    -496.0420
      XYYY      -1.8303   YYYY    -686.2761   XXXZ     -89.1155
      XXYZ     -19.5380   XYYZ       4.4788   YYYZ      -1.4004
      XXZZ    -492.6822   XYZZ      -9.1187   YYZZ    -217.6816
      XZZZ     -17.0896   YZZZ      -6.7866   ZZZZ    -514.8053
 -----------------------------------------------------------------
 Calculating analytic gradient of the SCF energy
 Gradient of SCF Energy
            1           2           3           4           5           6
    1   0.0000519  -0.0000082   0.0000525  -0.0000219  -0.0001105   0.0000921
    2   0.0000016   0.0000013  -0.0000328   0.0000399  -0.0001074   0.0000400
    3  -0.0000532  -0.0000017   0.0000482  -0.0000203   0.0000462  -0.0000631
            7           8           9          10          11          12
    1  -0.0000250   0.0000175   0.0000062   0.0001757  -0.0000449  -0.0000390
    2  -0.0000588  -0.0000211   0.0000113   0.0001380  -0.0000974   0.0000532
    3   0.0000056  -0.0000293  -0.0000082  -0.0000205  -0.0000855   0.0000685
           13          14          15          16          17          18
    1   0.0000335  -0.0000926  -0.0000225  -0.0000027  -0.0000186  -0.0000501
    2  -0.0000167  -0.0000934  -0.0000134   0.0000090   0.0000415  -0.0000200
    3  -0.0000457   0.0000635   0.0000045  -0.0000065   0.0000393   0.0000012
           19          20          21          22          23          24
    1  -0.0000067  -0.0000104   0.0000020   0.0000756  -0.0000052  -0.0000009
    2  -0.0000003  -0.0000446   0.0001159  -0.0001117   0.0000230   0.0000364
    3  -0.0000020  -0.0000665   0.0000743   0.0000943   0.0000200   0.0000295
           25          26          27          28          29          30
    1  -0.0000086   0.0000180   0.0000209  -0.0000002  -0.0000113  -0.0000130
    2  -0.0000442  -0.0000114   0.0000124   0.0000077   0.0000395   0.0001715
    3   0.0000261  -0.0000428   0.0000120   0.0000059  -0.0000085  -0.0000666
           31
    1  -0.0000535
    2  -0.0000690
    3  -0.0000186
 Max gradient component =       1.757E-04
 RMS gradient           =       5.446E-05
 Gradient time:  CPU 117.82 s  wall 19.89 s
 Geometry Optimization Parameters
   NAtoms,    NIC,     NZ,  NCons,   NDum,   NFix, NCnnct, MaxDiis
       31     245       0       0       0       0       0       0

 Cartesian Hessian Update
 Hessian Updated using BFGS Update


** GEOMETRY OPTIMIZATION IN DELOCALIZED INTERNAL COORDINATES **
   Searching for a Minimum

   Optimization Cycle:   9

                       Coordinates (Angstroms)
     ATOM                X               Y               Z
      1  C        -0.6390685879   -0.2311765368   -0.4741504394
      2  H        -0.8072827919   -0.2278398058   -1.5595969079
      3  C         0.2460683430    0.9817485577   -0.1411664051
      4  H         0.4432243193    0.9932380995    0.9364334327
      5  O        -0.4633447012    2.1879677012   -0.4925655806
      6  H         0.0342939985    2.9489696665   -0.1755991379
      7  C         1.5833914146    0.9379948287   -0.8933299706
      8  H         1.3732108582    1.0287176374   -1.9640652046
      9  H         2.1887778897    1.8024831536   -0.6023795111
     10  C         2.3689656035   -0.3523568901   -0.6366349393
     11  C         3.0261723733   -0.4017889870    0.7294572319
     12  O         3.0259806360    0.4882117351    1.5443942798
     13  H         3.5566240895   -1.3567051897    0.9447194782
     14  C         1.4875996202   -1.5972844962   -0.8676451527
     15  H         2.0288309189   -2.5032525735   -0.5723175577
     16  H         1.2923644482   -1.6893695983   -1.9411921004
     17  C         0.1521195689   -1.5087052380   -0.1160327627
     18  H        -0.4408872982   -2.3928244224   -0.3558258619
     19  H         0.3335770412   -1.5405677059    0.9656623604
     20  C        -2.0717689024   -0.1750524980    0.1542629520
     21  O        -2.8355350332    0.8458378133   -0.5088955907
     22  C        -2.8505877250   -1.4641089060   -0.1295207232
     23  H        -3.9029474426   -1.2865438462    0.1017544199
     24  H        -2.7811818692   -1.7356248725   -1.1863502346
     25  H        -2.5051869948   -2.3032408140    0.4775395104
     26  C        -2.0543585924    0.1061442568    1.6660890210
     27  H        -1.6401944686    1.0941479909    1.8797280606
     28  H        -1.4718723321   -0.6388670303    2.2165805048
     29  H        -3.0785843809    0.0879755891    2.0451228326
     30  H        -2.2884701188    1.6437690201   -0.5399517844
     31  H         3.2148742527   -0.4080815744   -1.3388073577
   Point Group: c1    Number of degrees of freedom:    87


   Energy is   -617.756951039

 Hessian Updated using BFGS Update

 87 Hessian modes will be used to form the next step
  Hessian Eigenvalues:
     0.003144    0.004698    0.005273    0.005784    0.006577    0.006665
     0.007465    0.010376    0.015857    0.020062    0.021091    0.034417
     0.037777    0.039490    0.041774    0.044704    0.045008    0.047790
     0.049551    0.049894    0.051833    0.053729    0.054044    0.055472
     0.056525    0.056790    0.057865    0.059343    0.060934    0.065837
     0.068874    0.072735    0.080456    0.083093    0.084925    0.085200
     0.092399    0.109516    0.136618    0.147936    0.152853    0.158424
     0.159660    0.159909    0.159946    0.160004    0.160334    0.161503
     0.161937    0.166784    0.170778    0.175668    0.194447    0.203720
     0.218416    0.223343    0.265557    0.273608    0.278139    0.284708
     0.290453    0.292022    0.293687    0.296871    0.304180    0.329299
     0.335524    0.338254    0.338957    0.339314    0.339589    0.340235
     0.340335    0.340449    0.340868    0.341091    0.341415    0.342537
     0.342940    0.344114    0.345288    0.368599    0.412638    0.438524
     0.512730    0.521395    0.884766

 Minimum Search - Taking Simple RFO Step
 Searching for Lamda that Minimizes Along All modes
 Value Taken    Lamda =  -0.00000496
 Step Taken.  Stepsize is  0.033908

                             Maximum     Tolerance    Cnvgd?
         Gradient           0.000189      0.000300     YES
         Displacement       0.012635      0.001200      NO
         Energy change     -0.000004      0.000001      NO


 New Cartesian Coordinates Obtained by Inverse Iteration

 Displacement from previous Coordinates is:  0.047959
 ----------------------------------------------------------------
             Standard Nuclear Orientation (Angstroms)
    I     Atom           X                Y                Z
 ----------------------------------------------------------------
    1      C      -0.6389627418    -0.2318235583    -0.4739130266
    2      H      -0.8064534257    -0.2284175759    -1.5594444804
    3      C       0.2464142538     0.9806955869    -0.1398340014
    4      H       0.4445511567     0.9893911226     0.9376982181
    5      O      -0.4627356718     2.1880600177    -0.4876750960
    6      H       0.0314923666     2.9476286317    -0.1621896592
    7      C       1.5830766619     0.9378806646    -0.8932906397
    8      H       1.3719862081     1.0294057226    -1.9637419169
    9      H       2.1887743544     1.8020086432    -0.6022134714
   10      C       2.3686144484    -0.3527069936    -0.6375094495
   11      C       3.0279725609    -0.4012900798     0.7277954480
   12      O       3.0371755144     0.4927363876     1.5382067409
   13      H       3.5516979562    -1.3591297293     0.9463798759
   14      C       1.4876631803    -1.5976440752    -0.8680696178
   15      H       2.0295125475    -2.5032884498    -0.5728347470
   16      H       1.2917816777    -1.6902040913    -1.9414531873
   17      C       0.1524624046    -1.5093396471    -0.1158322552
   18      H      -0.4404364230    -2.3936733920    -0.3550429934
   19      H       0.3344180207    -1.5407693596     0.9658191974
   20      C      -2.0722631901    -0.1751828894     0.1531285525
   21      O      -2.8353029255     0.8442540835    -0.5128286839
   22      C      -2.8509179909    -1.4644763781    -0.1295097656
   23      H      -3.9036806990    -1.2860470455     0.0992507280
   24      H      -2.7794463637    -1.7386696229    -1.1855332409
   25      H      -2.5069654047    -2.3022400135     0.4802439664
   26      C      -2.0558967231     0.1087539296     1.6644203486
   27      H      -1.6452901110     1.0987634199     1.8756256362
   28      H      -1.4701403981    -0.6329575608     2.2159101040
   29      H      -3.0797426365     0.0873503590     2.0442795705
   30      H      -2.2888041536     1.6426037658    -0.5419178741
   31      H       3.2142496827    -0.4078568077    -1.3402074184
 ----------------------------------------------------------------
 Molecular Point Group                 C1    NOp =  1
 Largest Abelian Subgroup              C1    NOp =  1
 Nuclear Repulsion Energy =   898.7790739789 hartrees
 There are       51 alpha and       51 beta electrons
 Applying Cartesian multipole field
    Component          Value
    ---------          -----
     (2,0,0)        1.00000E-11
     (0,2,0)        2.00000E-11
     (0,0,2)       -3.00000E-11
 Nucleus-field energy     =     0.0000000173 hartrees
 Requested basis set is 6-311++G(d,p)
 There are 168 shells and 412 basis functions
 A cutoff of  1.0D-11 yielded  12316 shell pairs
 There are     73949 function pairs (     78498 Cartesian)
 Smallest overlap matrix eigenvalue = 1.95E-06

 Q-Chem warning in module stvman/mkSTV.C, line 306:

 Overlap eigenvalue is smaller than square root of threshold
 Use THRESH >= 12 to get rid of this warning

 Guess from superposition of atomic densities
 Warning:  Energy on first SCF cycle will be non-variational
 SAD guess density has 102.000000 electrons

 -----------------------------------------------------------------------
  General SCF calculation program by
  Eric Jon Sundstrom, Paul Horn, Yuezhi Mao, Dmitri Zuev, Alec White,
  David Stuck, Shaama M.S., Shane Yost, Joonho Lee, David Small,
  Daniel Levine, Susi Lehtola, Hugh Burton, Evgeny Epifanovsky
 -----------------------------------------------------------------------
 Exchange:     0.2000 Hartree-Fock + 0.0800 Slater + 0.7200 B88
 Correlation:  0.1900 VWN1RPA + 0.8100 LYP
 Using SG-1 standard quadrature grid
 using 6 threads for integral computing
 -------------------------------------------------------
 OpenMP Integral computing Module                
 Release: version 2.0, May 2017, Q-Chem Inc. Pleasanton 
 -------------------------------------------------------
 -------------------------------------------------------
 OpenMP BLAS3 based DFT computing Module                
 Release: version 1.0, May 2013, Q-Chem Inc. Pittsburgh 
 -------------------------------------------------------
 A restricted SCF calculation will be
 performed using DIIS
 SCF converges when DIIS error is below 1.0e-08
 ---------------------------------------
  Cycle       Energy         DIIS error
 ---------------------------------------
    1    -620.1596360106      2.99e-02  
    2    -617.4335998485      4.11e-03  
    3    -617.1133607505      6.03e-03  
    4    -617.7300112209      1.27e-03  
    5    -617.7546780000      3.74e-04  
    6    -617.7567572472      1.09e-04  
    7    -617.7569300441      3.78e-05  
    8    -617.7569529510      8.58e-06  
    9    -617.7569541242      2.51e-06  
   10    -617.7569542403      5.66e-07  
   11    -617.7569542456      1.87e-07  
   12    -617.7569542463      4.54e-08  
   13    -617.7569542463      2.00e-08  
   14    -617.7569542464      6.15e-09  Convergence criterion met
 ---------------------------------------
 SCF time:   CPU 550.01s  wall 96.00s 
 SCF   energy in the final basis set =     -617.7569542464
 Total energy in the final basis set =     -617.7569542464

 --------------------------------------------------------------

                    Orbital Energies (a.u.)
 --------------------------------------------------------------

 Alpha MOs
 -- Occupied --
-19.143 -19.141 -19.096 -10.276 -10.234 -10.227 -10.204 -10.193
-10.184 -10.183 -10.182 -10.155 -10.154  -1.071  -1.045  -1.004
 -0.858  -0.798  -0.758  -0.748  -0.690  -0.670  -0.633  -0.612
 -0.567  -0.557  -0.536  -0.508  -0.495  -0.488  -0.473  -0.453
 -0.445  -0.441  -0.421  -0.409  -0.407  -0.399  -0.391  -0.384
 -0.376  -0.370  -0.364  -0.360  -0.351  -0.337  -0.330  -0.309
 -0.288  -0.274  -0.261
 -- Virtual --
 -0.051  -0.017  -0.010  -0.003   0.005   0.015   0.023   0.028
  0.028   0.032   0.043   0.050   0.054   0.056   0.058   0.066
  0.069   0.074   0.083   0.088   0.090   0.093   0.099   0.100
  0.103   0.109   0.110   0.117   0.119   0.123   0.127   0.132
  0.134   0.137   0.139   0.141   0.144   0.147   0.151   0.151
  0.153   0.157   0.159   0.162   0.164   0.165   0.169   0.174
  0.180   0.182   0.188   0.188   0.195   0.198   0.204   0.206
  0.212   0.218   0.221   0.227   0.234   0.235   0.241   0.242
  0.246   0.257   0.259   0.263   0.268   0.269   0.275   0.279
  0.284   0.286   0.293   0.299   0.302   0.310   0.316   0.322
  0.323   0.328   0.334   0.337   0.345   0.349   0.354   0.358
  0.363   0.367   0.371   0.381   0.386   0.389   0.399   0.409
  0.419   0.428   0.449   0.450   0.457   0.459   0.487   0.491
  0.504   0.516   0.523   0.532   0.537   0.543   0.559   0.566
  0.571   0.588   0.591   0.598   0.603   0.605   0.621   0.628
  0.635   0.642   0.649   0.661   0.666   0.670   0.686   0.695
  0.707   0.712   0.718   0.729   0.732   0.734   0.744   0.754
  0.759   0.765   0.768   0.773   0.781   0.785   0.787   0.811
  0.821   0.833   0.849   0.877   0.894   0.911   0.921   0.951
  0.954   0.969   0.985   1.003   1.034   1.043   1.075   1.099
  1.112   1.126   1.140   1.143   1.175   1.183   1.195   1.209
  1.222   1.246   1.260   1.264   1.285   1.298   1.305   1.320
  1.335   1.354   1.361   1.382   1.434   1.448   1.457   1.481
  1.482   1.488   1.499   1.512   1.524   1.538   1.546   1.558
  1.567   1.572   1.590   1.600   1.607   1.613   1.621   1.625
  1.630   1.649   1.655   1.661   1.662   1.669   1.677   1.685
  1.694   1.707   1.724   1.733   1.738   1.750   1.773   1.780
  1.798   1.806   1.812   1.817   1.835   1.844   1.856   1.873
  1.880   1.919   1.926   1.947   1.951   1.973   1.984   1.994
  2.009   2.029   2.045   2.056   2.073   2.114   2.133   2.142
  2.146   2.161   2.182   2.213   2.231   2.234   2.255   2.258
  2.269   2.304   2.327   2.337   2.353   2.356   2.389   2.396
  2.411   2.453   2.465   2.496   2.500   2.519   2.529   2.540
  2.553   2.560   2.567   2.598   2.611   2.626   2.634   2.640
  2.665   2.671   2.677   2.692   2.703   2.715   2.739   2.747
  2.768   2.784   2.797   2.818   2.822   2.837   2.856   2.878
  2.890   2.913   2.931   2.961   2.974   3.001   3.017   3.020
  3.034   3.049   3.073   3.083   3.099   3.118   3.159   3.174
  3.209   3.216   3.246   3.269   3.282   3.320   3.367   3.379
  3.411   3.420   3.488   3.517   3.527   3.611   3.779   3.792
  3.801   3.810   3.836   3.853   3.858   3.884   3.920   3.936
  3.963   3.996   4.045   4.114   4.151   4.216   4.243   4.286
  4.307   4.358   4.392   5.060   5.139   5.174   5.187   5.450
  5.476   5.655   5.724   5.727  23.748  23.782  23.841  23.876
 23.904  23.925  23.934  23.956  23.991  24.003  49.940  49.961
 50.009
 --------------------------------------------------------------

          Ground-State Mulliken Net Atomic Charges

     Atom                 Charge (a.u.)
  ----------------------------------------
      1 C                     0.352203
      2 H                     0.264465
      3 C                    -0.585127
      4 H                     0.235852
      5 O                    -0.246174
      6 H                     0.253672
      7 C                    -0.638673
      8 H                     0.188199
      9 H                     0.192094
     10 C                     0.604597
     11 C                    -0.327996
     12 O                    -0.207305
     13 H                     0.107303
     14 C                    -0.716049
     15 H                     0.189280
     16 H                     0.159965
     17 C                    -0.339482
     18 H                     0.165415
     19 H                     0.188558
     20 C                    -0.305388
     21 O                    -0.153504
     22 C                    -0.491217
     23 H                     0.173072
     24 H                     0.155812
     25 H                     0.148461
     26 C                    -0.401875
     27 H                     0.177545
     28 H                     0.135684
     29 H                     0.170104
     30 H                     0.302361
     31 H                     0.248149
  ----------------------------------------
  Sum of atomic charges =     0.000000

 -----------------------------------------------------------------
                    Cartesian Multipole Moments
 -----------------------------------------------------------------
    Charge (ESU x 10^10)
                 0.0000
    Dipole Moment (Debye)
         X       2.9229      Y      -1.6773      Z      -0.8640
       Tot       3.4790
    Quadrupole Moments (Debye-Ang)
        XX     -91.8690     XY      -0.2593     YY     -75.4790
        XZ     -10.0745     YZ       0.2395     ZZ     -85.7404
    Octopole Moments (Debye-Ang^2)
       XXX      29.9452    XXY     -20.9448    XYY       5.2676
       YYY      36.8772    XXZ     -10.2277    XYZ      -9.0975
       YYZ       4.0794    XZZ      -8.7556    YZZ      -1.4924
       ZZZ      -7.5549
    Hexadecapole Moments (Debye-Ang^3)
      XXXX   -2301.4849   XXXY     -14.4397   XXYY    -496.6023
      XYYY      -2.3246   YYYY    -686.7937   XXXZ     -90.2011
      XXYZ     -19.8591   XYYZ       4.4459   YYYZ      -1.2398
      XXZZ    -493.0421   XYZZ      -9.2469   YYZZ    -217.5490
      XZZZ     -17.0171   YZZZ      -7.2637   ZZZZ    -513.5885
 -----------------------------------------------------------------
 Calculating analytic gradient of the SCF energy
 Gradient of SCF Energy
            1           2           3           4           5           6
    1   0.0000167  -0.0000049   0.0000154  -0.0000129  -0.0000339   0.0000508
    2   0.0000026  -0.0000124  -0.0000089  -0.0000066  -0.0000357   0.0000209
    3   0.0000060   0.0000147   0.0000040  -0.0000127   0.0000329  -0.0000345
            7           8           9          10          11          12
    1  -0.0000128   0.0000169   0.0000121   0.0001106  -0.0000753   0.0000142
    2  -0.0000352  -0.0000123  -0.0000089   0.0000796  -0.0000812   0.0000268
    3  -0.0000220  -0.0000179  -0.0000187  -0.0000160  -0.0000176   0.0000266
           13          14          15          16          17          18
    1   0.0000313  -0.0000698   0.0000011  -0.0000100   0.0000298  -0.0000270
    2   0.0000044  -0.0000729  -0.0000018  -0.0000027   0.0000187  -0.0000149
    3  -0.0000326   0.0000412  -0.0000023  -0.0000040   0.0000203   0.0000052
           19          20          21          22          23          24
    1  -0.0000100  -0.0000056  -0.0000273   0.0000231  -0.0000109  -0.0000018
    2   0.0000094   0.0000287   0.0000037  -0.0000175   0.0000201   0.0000103
    3  -0.0000082  -0.0000267   0.0000430   0.0000455   0.0000162   0.0000171
           25          26          27          28          29          30
    1  -0.0000111  -0.0000036   0.0000125   0.0000061   0.0000038   0.0000057
    2  -0.0000108  -0.0000094   0.0000238   0.0000117   0.0000298   0.0000982
    3   0.0000251  -0.0000384  -0.0000114   0.0000008   0.0000151  -0.0000248
           31
    1  -0.0000331
    2  -0.0000576
    3  -0.0000261
 Max gradient component =       1.106E-04
 RMS gradient           =       3.121E-05
 Gradient time:  CPU 117.87 s  wall 19.90 s
 Geometry Optimization Parameters
   NAtoms,    NIC,     NZ,  NCons,   NDum,   NFix, NCnnct, MaxDiis
       31     245       0       0       0       0       0       0

 Cartesian Hessian Update
 Hessian Updated using BFGS Update


** GEOMETRY OPTIMIZATION IN DELOCALIZED INTERNAL COORDINATES **
   Searching for a Minimum

   Optimization Cycle:  10

                       Coordinates (Angstroms)
     ATOM                X               Y               Z
      1  C        -0.6389627418   -0.2318235583   -0.4739130266
      2  H        -0.8064534257   -0.2284175759   -1.5594444804
      3  C         0.2464142538    0.9806955869   -0.1398340014
      4  H         0.4445511567    0.9893911226    0.9376982181
      5  O        -0.4627356718    2.1880600177   -0.4876750960
      6  H         0.0314923666    2.9476286317   -0.1621896592
      7  C         1.5830766619    0.9378806646   -0.8932906397
      8  H         1.3719862081    1.0294057226   -1.9637419169
      9  H         2.1887743544    1.8020086432   -0.6022134714
     10  C         2.3686144484   -0.3527069936   -0.6375094495
     11  C         3.0279725609   -0.4012900798    0.7277954480
     12  O         3.0371755144    0.4927363876    1.5382067409
     13  H         3.5516979562   -1.3591297293    0.9463798759
     14  C         1.4876631803   -1.5976440752   -0.8680696178
     15  H         2.0295125475   -2.5032884498   -0.5728347470
     16  H         1.2917816777   -1.6902040913   -1.9414531873
     17  C         0.1524624046   -1.5093396471   -0.1158322552
     18  H        -0.4404364230   -2.3936733920   -0.3550429934
     19  H         0.3344180207   -1.5407693596    0.9658191974
     20  C        -2.0722631901   -0.1751828894    0.1531285525
     21  O        -2.8353029255    0.8442540835   -0.5128286839
     22  C        -2.8509179909   -1.4644763781   -0.1295097656
     23  H        -3.9036806990   -1.2860470455    0.0992507280
     24  H        -2.7794463637   -1.7386696229   -1.1855332409
     25  H        -2.5069654047   -2.3022400135    0.4802439664
     26  C        -2.0558967231    0.1087539296    1.6644203486
     27  H        -1.6452901110    1.0987634199    1.8756256362
     28  H        -1.4701403981   -0.6329575608    2.2159101040
     29  H        -3.0797426365    0.0873503590    2.0442795705
     30  H        -2.2888041536    1.6426037658   -0.5419178741
     31  H         3.2142496827   -0.4078568077   -1.3402074184
   Point Group: c1    Number of degrees of freedom:    87


   Energy is   -617.756954246

 Hessian Updated using BFGS Update

 87 Hessian modes will be used to form the next step
  Hessian Eigenvalues:
     0.002406    0.004700    0.005158    0.005794    0.006610    0.006726
     0.007495    0.010040    0.015854    0.020166    0.021125    0.034491
     0.037845    0.039803    0.041826    0.044647    0.045057    0.047829
     0.049519    0.050018    0.051610    0.053769    0.054043    0.055520
     0.056490    0.056810    0.057244    0.059468    0.060935    0.065450
     0.068909    0.072612    0.080478    0.083072    0.084935    0.085208
     0.092387    0.109558    0.136756    0.148618    0.153064    0.158767
     0.159658    0.159943    0.160003    0.160040    0.160522    0.161642
     0.161922    0.167218    0.170965    0.175296    0.193182    0.200340
     0.217678    0.221900    0.265576    0.274565    0.278303    0.284449
     0.290454    0.292229    0.293925    0.295529    0.304202    0.329335
     0.335641    0.338162    0.338824    0.339332    0.339587    0.340231
     0.340305    0.340449    0.340909    0.341109    0.341394    0.342518
     0.342923    0.344119    0.344883    0.369109    0.412562    0.434104
     0.507025    0.521199    0.883436

 Minimum Search - Taking Simple RFO Step
 Searching for Lamda that Minimizes Along All modes
 Value Taken    Lamda =  -0.00000122
 Step Taken.  Stepsize is  0.018149

                             Maximum     Tolerance    Cnvgd?
         Gradient           0.000066      0.000300     YES
         Displacement       0.008458      0.001200      NO
         Energy change     -0.000003      0.000001      NO


 New Cartesian Coordinates Obtained by Inverse Iteration

 Displacement from previous Coordinates is:  0.019511
 ----------------------------------------------------------------
             Standard Nuclear Orientation (Angstroms)
    I     Atom           X                Y                Z
 ----------------------------------------------------------------
    1      C      -0.6390067931    -0.2320983769    -0.4742721410
    2      H      -0.8066515439    -0.2286717258    -1.5597957206
    3      C       0.2463856030     0.9805098047    -0.1401465116
    4      H       0.4445606427     0.9889694484     0.9374310227
    5      O      -0.4625103936     2.1880607884    -0.4877945697
    6      H       0.0293563752     2.9471969625    -0.1578663153
    7      C       1.5830247030     0.9377922274    -0.8935601091
    8      H       1.3718593792     1.0292446394    -1.9639857148
    9      H       2.1887061135     1.8018850225    -0.6024855460
   10      C       2.3683176949    -0.3528661353    -0.6374313794
   11      C       3.0276456949    -0.4006918085     0.7280094639
   12      O       3.0413188051     0.4957772404     1.5356055373
   13      H       3.5467258375    -1.3603899415     0.9495130996
   14      C       1.4877758721    -1.5977583588    -0.8683517162
   15      H       2.0296054986    -2.5033521781    -0.5728808991
   16      H       1.2920674675    -1.6905381829    -1.9417387015
   17      C       0.1524318038    -1.5096607716    -0.1162867629
   18      H      -0.4403976645    -2.3940151780    -0.3555094290
   19      H       0.3343760988    -1.5411472585     0.9654022846
   20      C      -2.0721460915    -0.1753132992     0.1529569311
   21      O      -2.8346918168     0.8440759237    -0.5135018991
   22      C      -2.8511642591    -1.4643459620    -0.1295768025
   23      H      -3.9038087369    -1.2856554694     0.0994608839
   24      H      -2.7800245699    -1.7386719280    -1.1855892489
   25      H      -2.5072053307    -2.3021151663     0.4801449420
   26      C      -2.0553701406     0.1090058530     1.6642483510
   27      H      -1.6456878322     1.0995023599     1.8749316279
   28      H      -1.4684266198    -0.6319082161     2.2155522863
   29      H      -3.0789310248     0.0864888860     2.0447782909
   30      H      -2.2878106782     1.6421129467    -0.5419348232
   31      H       3.2144800423    -0.4076070814    -1.3396095695
 ----------------------------------------------------------------
 Molecular Point Group                 C1    NOp =  1
 Largest Abelian Subgroup              C1    NOp =  1
 Nuclear Repulsion Energy =   898.7682942106 hartrees
 There are       51 alpha and       51 beta electrons
 Applying Cartesian multipole field
    Component          Value
    ---------          -----
     (2,0,0)        1.00000E-11
     (0,2,0)        2.00000E-11
     (0,0,2)       -3.00000E-11
 Nucleus-field energy     =     0.0000000173 hartrees
 Requested basis set is 6-311++G(d,p)
 There are 168 shells and 412 basis functions
 A cutoff of  1.0D-11 yielded  12316 shell pairs
 There are     73949 function pairs (     78498 Cartesian)
 Smallest overlap matrix eigenvalue = 1.95E-06

 Q-Chem warning in module stvman/mkSTV.C, line 306:

 Overlap eigenvalue is smaller than square root of threshold
 Use THRESH >= 12 to get rid of this warning

 Guess from superposition of atomic densities
 Warning:  Energy on first SCF cycle will be non-variational
 SAD guess density has 102.000000 electrons

 -----------------------------------------------------------------------
  General SCF calculation program by
  Eric Jon Sundstrom, Paul Horn, Yuezhi Mao, Dmitri Zuev, Alec White,
  David Stuck, Shaama M.S., Shane Yost, Joonho Lee, David Small,
  Daniel Levine, Susi Lehtola, Hugh Burton, Evgeny Epifanovsky
 -----------------------------------------------------------------------
 Exchange:     0.2000 Hartree-Fock + 0.0800 Slater + 0.7200 B88
 Correlation:  0.1900 VWN1RPA + 0.8100 LYP
 Using SG-1 standard quadrature grid
 using 6 threads for integral computing
 -------------------------------------------------------
 OpenMP Integral computing Module                
 Release: version 2.0, May 2017, Q-Chem Inc. Pleasanton 
 -------------------------------------------------------
 -------------------------------------------------------
 OpenMP BLAS3 based DFT computing Module                
 Release: version 1.0, May 2013, Q-Chem Inc. Pittsburgh 
 -------------------------------------------------------
 A restricted SCF calculation will be
 performed using DIIS
 SCF converges when DIIS error is below 1.0e-08
 ---------------------------------------
  Cycle       Energy         DIIS error
 ---------------------------------------
    1    -620.1600238726      2.99e-02  
    2    -617.4335788264      4.11e-03  
    3    -617.1134832344      6.03e-03  
    4    -617.7300175294      1.27e-03  
    5    -617.7546798361      3.74e-04  
    6    -617.7567579044      1.09e-04  
    7    -617.7569307423      3.77e-05  
    8    -617.7569536308      8.58e-06  
    9    -617.7569548042      2.50e-06  
   10    -617.7569549200      5.66e-07  
   11    -617.7569549255      1.87e-07  
   12    -617.7569549261      4.55e-08  
   13    -617.7569549261      2.01e-08  
   14    -617.7569549262      6.14e-09  Convergence criterion met
 ---------------------------------------
 SCF time:   CPU 550.21s  wall 96.00s 
 SCF   energy in the final basis set =     -617.7569549262
 Total energy in the final basis set =     -617.7569549262

 --------------------------------------------------------------

                    Orbital Energies (a.u.)
 --------------------------------------------------------------

 Alpha MOs
 -- Occupied --
-19.144 -19.141 -19.096 -10.276 -10.235 -10.227 -10.204 -10.193
-10.184 -10.183 -10.182 -10.155 -10.154  -1.071  -1.045  -1.004
 -0.858  -0.798  -0.758  -0.748  -0.690  -0.670  -0.633  -0.612
 -0.567  -0.557  -0.536  -0.508  -0.495  -0.488  -0.473  -0.453
 -0.445  -0.441  -0.421  -0.409  -0.407  -0.399  -0.391  -0.384
 -0.376  -0.370  -0.364  -0.360  -0.351  -0.338  -0.330  -0.309
 -0.288  -0.274  -0.261
 -- Virtual --
 -0.051  -0.017  -0.010  -0.003   0.005   0.015   0.023   0.028
  0.028   0.032   0.043   0.050   0.054   0.056   0.058   0.066
  0.069   0.074   0.083   0.088   0.090   0.093   0.099   0.100
  0.103   0.109   0.110   0.117   0.119   0.123   0.127   0.132
  0.134   0.137   0.139   0.141   0.144   0.147   0.151   0.151
  0.153   0.157   0.159   0.162   0.164   0.165   0.169   0.174
  0.180   0.182   0.188   0.188   0.195   0.198   0.204   0.206
  0.212   0.218   0.221   0.227   0.234   0.235   0.241   0.242
  0.246   0.257   0.259   0.263   0.269   0.269   0.275   0.279
  0.284   0.286   0.293   0.299   0.302   0.310   0.316   0.322
  0.323   0.327   0.334   0.337   0.345   0.349   0.354   0.357
  0.364   0.367   0.371   0.381   0.386   0.389   0.399   0.409
  0.418   0.428   0.449   0.449   0.457   0.459   0.487   0.491
  0.504   0.516   0.523   0.532   0.537   0.543   0.559   0.565
  0.571   0.588   0.591   0.598   0.603   0.605   0.621   0.628
  0.635   0.642   0.649   0.661   0.666   0.670   0.686   0.696
  0.706   0.712   0.718   0.729   0.732   0.734   0.744   0.755
  0.759   0.765   0.768   0.773   0.781   0.785   0.787   0.811
  0.821   0.833   0.849   0.877   0.894   0.911   0.921   0.950
  0.954   0.969   0.985   1.003   1.034   1.043   1.075   1.099
  1.112   1.126   1.140   1.143   1.175   1.183   1.194   1.209
  1.222   1.246   1.260   1.264   1.285   1.298   1.305   1.320
  1.335   1.354   1.361   1.382   1.434   1.448   1.457   1.481
  1.482   1.488   1.499   1.512   1.524   1.537   1.546   1.558
  1.567   1.572   1.590   1.600   1.607   1.613   1.621   1.625
  1.630   1.649   1.655   1.661   1.662   1.669   1.677   1.685
  1.694   1.708   1.724   1.733   1.737   1.750   1.773   1.780
  1.798   1.805   1.812   1.817   1.834   1.844   1.856   1.872
  1.880   1.919   1.926   1.947   1.951   1.973   1.984   1.994
  2.009   2.029   2.045   2.055   2.073   2.114   2.133   2.142
  2.146   2.161   2.182   2.212   2.231   2.235   2.255   2.258
  2.269   2.304   2.327   2.337   2.353   2.356   2.389   2.396
  2.411   2.453   2.465   2.496   2.500   2.519   2.529   2.540
  2.553   2.560   2.567   2.598   2.611   2.626   2.634   2.641
  2.665   2.671   2.677   2.692   2.703   2.716   2.739   2.747
  2.768   2.784   2.797   2.818   2.822   2.838   2.856   2.878
  2.890   2.913   2.931   2.961   2.974   3.001   3.016   3.020
  3.034   3.049   3.073   3.083   3.099   3.118   3.159   3.174
  3.209   3.217   3.246   3.269   3.282   3.320   3.367   3.379
  3.411   3.420   3.488   3.517   3.527   3.611   3.779   3.792
  3.800   3.810   3.836   3.853   3.858   3.884   3.920   3.935
  3.963   3.996   4.044   4.114   4.151   4.217   4.244   4.286
  4.307   4.358   4.392   5.060   5.139   5.174   5.187   5.450
  5.476   5.655   5.724   5.727  23.748  23.782  23.841  23.876
 23.904  23.925  23.935  23.956  23.991  24.003  49.940  49.961
 50.009
 --------------------------------------------------------------

          Ground-State Mulliken Net Atomic Charges

     Atom                 Charge (a.u.)
  ----------------------------------------
      1 C                     0.352867
      2 H                     0.264511
      3 C                    -0.586523
      4 H                     0.235202
      5 O                    -0.246476
      6 H                     0.253890
      7 C                    -0.637334
      8 H                     0.188146
      9 H                     0.192324
     10 C                     0.605100
     11 C                    -0.328067
     12 O                    -0.207371
     13 H                     0.107389
     14 C                    -0.717722
     15 H                     0.189235
     16 H                     0.159940
     17 C                    -0.338144
     18 H                     0.165468
     19 H                     0.188384
     20 C                    -0.305675
     21 O                    -0.153390
     22 C                    -0.491212
     23 H                     0.173062
     24 H                     0.155806
     25 H                     0.148462
     26 C                    -0.401862
     27 H                     0.177605
     28 H                     0.135710
     29 H                     0.170037
     30 H                     0.302481
     31 H                     0.248158
  ----------------------------------------
  Sum of atomic charges =     0.000000

 -----------------------------------------------------------------
                    Cartesian Multipole Moments
 -----------------------------------------------------------------
    Charge (ESU x 10^10)
                 0.0000
    Dipole Moment (Debye)
         X       2.9107      Y      -1.6819      Z      -0.8521
       Tot       3.4680
    Quadrupole Moments (Debye-Ang)
        XX     -91.9172     XY      -0.2874     YY     -75.4924
        XZ     -10.0758     YZ       0.2584     ZZ     -85.7229
    Octopole Moments (Debye-Ang^2)
       XXX      29.6250    XXY     -21.0406    XYY       5.1817
       YYY      36.8190    XXZ     -10.2427    XYZ      -9.1331
       YYZ       4.1707    XZZ      -8.7461    YZZ      -1.5193
       ZZZ      -7.4432
    Hexadecapole Moments (Debye-Ang^3)
      XXXX   -2302.7413   XXXY     -14.8844   XXYY    -496.8169
      XYYY      -2.6636   YYYY    -686.9897   XXXZ     -90.5836
      XXYZ     -19.9911   XYYZ       4.3987   YYYZ      -1.0787
      XXZZ    -493.0333   XYZZ      -9.3493   YYZZ    -217.5635
      XZZZ     -16.9788   YZZZ      -7.3663   ZZZZ    -513.2899
 -----------------------------------------------------------------
 Calculating analytic gradient of the SCF energy
 Gradient of SCF Energy
            1           2           3           4           5           6
    1  -0.0000256  -0.0000121  -0.0000140   0.0000046   0.0000177   0.0000204
    2   0.0000116  -0.0000142   0.0000284  -0.0000082  -0.0000217  -0.0000012
    3  -0.0000097  -0.0000000  -0.0000196   0.0000044   0.0000157  -0.0000244
            7           8           9          10          11          12
    1  -0.0000020   0.0000044   0.0000104   0.0000252  -0.0000146   0.0000083
    2  -0.0000152  -0.0000126  -0.0000105   0.0000232  -0.0000181  -0.0000067
    3  -0.0000106  -0.0000108  -0.0000166  -0.0000001  -0.0000111  -0.0000102
           13          14          15          16          17          18
    1   0.0000045  -0.0000454  -0.0000066  -0.0000139   0.0000096  -0.0000142
    2  -0.0000066  -0.0000294  -0.0000085  -0.0000151  -0.0000152  -0.0000095
    3  -0.0000136   0.0000117   0.0000026   0.0000011   0.0000097   0.0000136
           19          20          21          22          23          24
    1  -0.0000074  -0.0000111   0.0000307  -0.0000004  -0.0000020  -0.0000106
    2   0.0000078   0.0000308   0.0000072   0.0000173   0.0000220  -0.0000048
    3   0.0000039   0.0000365  -0.0000276  -0.0000017   0.0000162   0.0000135
           25          26          27          28          29          30
    1  -0.0000034   0.0000144   0.0000158   0.0000134   0.0000118   0.0000064
    2   0.0000098   0.0000137   0.0000219   0.0000148   0.0000181   0.0000051
    3   0.0000202   0.0000020  -0.0000139   0.0000048   0.0000157   0.0000151
           31
    1  -0.0000142
    2  -0.0000341
    3  -0.0000167
 Max gradient component =       4.536E-05
 RMS gradient           =       1.582E-05
 Gradient time:  CPU 118.05 s  wall 19.94 s
 Geometry Optimization Parameters
   NAtoms,    NIC,     NZ,  NCons,   NDum,   NFix, NCnnct, MaxDiis
       31     245       0       0       0       0       0       0

 Cartesian Hessian Update
 Hessian Updated using BFGS Update


** GEOMETRY OPTIMIZATION IN DELOCALIZED INTERNAL COORDINATES **
   Searching for a Minimum

   Optimization Cycle:  11

                       Coordinates (Angstroms)
     ATOM                X               Y               Z
      1  C        -0.6390067931   -0.2320983769   -0.4742721410
      2  H        -0.8066515439   -0.2286717258   -1.5597957206
      3  C         0.2463856030    0.9805098047   -0.1401465116
      4  H         0.4445606427    0.9889694484    0.9374310227
      5  O        -0.4625103936    2.1880607884   -0.4877945697
      6  H         0.0293563752    2.9471969625   -0.1578663153
      7  C         1.5830247030    0.9377922274   -0.8935601091
      8  H         1.3718593792    1.0292446394   -1.9639857148
      9  H         2.1887061135    1.8018850225   -0.6024855460
     10  C         2.3683176949   -0.3528661353   -0.6374313794
     11  C         3.0276456949   -0.4006918085    0.7280094639
     12  O         3.0413188051    0.4957772404    1.5356055373
     13  H         3.5467258375   -1.3603899415    0.9495130996
     14  C         1.4877758721   -1.5977583588   -0.8683517162
     15  H         2.0296054986   -2.5033521781   -0.5728808991
     16  H         1.2920674675   -1.6905381829   -1.9417387015
     17  C         0.1524318038   -1.5096607716   -0.1162867629
     18  H        -0.4403976645   -2.3940151780   -0.3555094290
     19  H         0.3343760988   -1.5411472585    0.9654022846
     20  C        -2.0721460915   -0.1753132992    0.1529569311
     21  O        -2.8346918168    0.8440759237   -0.5135018991
     22  C        -2.8511642591   -1.4643459620   -0.1295768025
     23  H        -3.9038087369   -1.2856554694    0.0994608839
     24  H        -2.7800245699   -1.7386719280   -1.1855892489
     25  H        -2.5072053307   -2.3021151663    0.4801449420
     26  C        -2.0553701406    0.1090058530    1.6642483510
     27  H        -1.6456878322    1.0995023599    1.8749316279
     28  H        -1.4684266198   -0.6319082161    2.2155522863
     29  H        -3.0789310248    0.0864888860    2.0447782909
     30  H        -2.2878106782    1.6421129467   -0.5419348232
     31  H         3.2144800423   -0.4076070814   -1.3396095695
   Point Group: c1    Number of degrees of freedom:    87


   Energy is   -617.756954926

 Hessian Updated using BFGS Update

 87 Hessian modes will be used to form the next step
  Hessian Eigenvalues:
     0.002210    0.004637    0.004971    0.005751    0.006344    0.006627
     0.007468    0.009851    0.016168    0.020201    0.021037    0.034547
     0.037860    0.039765    0.041810    0.044656    0.045073    0.047845
     0.049419    0.050147    0.051338    0.053793    0.054042    0.055534
     0.055921    0.056711    0.056916    0.059510    0.060985    0.065363
     0.068955    0.076307    0.080490    0.083045    0.084839    0.085206
     0.092289    0.110115    0.137067    0.148697    0.153042    0.159231
     0.159570    0.159830    0.159997    0.160018    0.160502    0.161229
     0.162003    0.166950    0.170896    0.175316    0.195978    0.203323
     0.217065    0.221804    0.267431    0.274651    0.278633    0.284282
     0.290547    0.292233    0.294392    0.295569    0.304215    0.329260
     0.335753    0.338112    0.338721    0.339335    0.339600    0.340222
     0.340290    0.340450    0.340897    0.341094    0.341412    0.342768
     0.342892    0.344158    0.344591    0.370757    0.412596    0.436247
     0.509086    0.521251    0.883456

 Minimum Search - Taking Simple RFO Step
 Searching for Lamda that Minimizes Along All modes
 Value Taken    Lamda =   0.00000000
 Step Taken.  Stepsize is  0.005800

                             Maximum     Tolerance    Cnvgd?
         Gradient           0.000046      0.000300     YES
         Displacement       0.002463      0.001200      NO
         Energy change     -0.000001      0.000001     YES

 Final energy is   -617.75695492616228     


 ******************************
 **  OPTIMIZATION CONVERGED  **
 ******************************

                       Coordinates (Angstroms)
     ATOM                X               Y               Z
      1  C        -0.6390067931   -0.2320983769   -0.4742721410
      2  H        -0.8066515439   -0.2286717258   -1.5597957206
      3  C         0.2463856030    0.9805098047   -0.1401465116
      4  H         0.4445606427    0.9889694484    0.9374310227
      5  O        -0.4625103936    2.1880607884   -0.4877945697
      6  H         0.0293563752    2.9471969625   -0.1578663153
      7  C         1.5830247030    0.9377922274   -0.8935601091
      8  H         1.3718593792    1.0292446394   -1.9639857148
      9  H         2.1887061135    1.8018850225   -0.6024855460
     10  C         2.3683176949   -0.3528661353   -0.6374313794
     11  C         3.0276456949   -0.4006918085    0.7280094639
     12  O         3.0413188051    0.4957772404    1.5356055373
     13  H         3.5467258375   -1.3603899415    0.9495130996
     14  C         1.4877758721   -1.5977583588   -0.8683517162
     15  H         2.0296054986   -2.5033521781   -0.5728808991
     16  H         1.2920674675   -1.6905381829   -1.9417387015
     17  C         0.1524318038   -1.5096607716   -0.1162867629
     18  H        -0.4403976645   -2.3940151780   -0.3555094290
     19  H         0.3343760988   -1.5411472585    0.9654022846
     20  C        -2.0721460915   -0.1753132992    0.1529569311
     21  O        -2.8346918168    0.8440759237   -0.5135018991
     22  C        -2.8511642591   -1.4643459620   -0.1295768025
     23  H        -3.9038087369   -1.2856554694    0.0994608839
     24  H        -2.7800245699   -1.7386719280   -1.1855892489
     25  H        -2.5072053307   -2.3021151663    0.4801449420
     26  C        -2.0553701406    0.1090058530    1.6642483510
     27  H        -1.6456878322    1.0995023599    1.8749316279
     28  H        -1.4684266198   -0.6319082161    2.2155522863
     29  H        -3.0789310248    0.0864888860    2.0447782909
     30  H        -2.2878106782    1.6421129467   -0.5419348232
     31  H         3.2144800423   -0.4076070814   -1.3396095695

Z-matrix Print:
$molecule
0 1
O 
H  1 0.962846
C  1 1.442765 2 109.045702
H  3 1.095682 1 108.625747 2 52.949725 0
C  3 1.534947 1 109.444048 2 -65.943757 0
H  5 1.094637 3 109.228927 1 60.798988 0
H  5 1.094881 3 108.035334 1 -55.851757 0
C  5 1.532347 3 112.809313 1 -176.942885 0
H  8 1.100928 5 109.217635 3 169.600395 0
C  8 1.517046 5 113.561093 3 -75.089983 0
H  10 1.113341 8 114.134428 5 176.325838 0
O  10 1.206671 8 125.725018 5 -4.861201 0
C  3 1.538174 1 108.944534 2 171.438418 0
H  13 1.098398 3 107.461849 1 62.746977 0
C  8 1.542217 5 111.239181 3 50.917082 0
H  15 1.095020 8 108.494489 5 70.229989 0
H  15 1.095893 8 110.143740 5 -173.656933 0
C  15 1.535092 8 112.146942 5 -50.527701 0
H  18 1.091218 15 108.582525 8 177.451154 0
H  18 1.097336 15 109.697380 8 -66.611113 0
C  13 1.565417 3 114.289062 1 -53.136990 0
O  21 1.436940 13 109.009742 3 70.544258 0
H  22 0.967859 21 107.380369 13 -48.620485 0
C  21 1.532416 13 111.162603 3 -175.424942 0
H  24 1.091753 21 112.479885 13 74.482470 0
H  24 1.091993 21 108.283743 13 -166.013713 0
H  24 1.093379 21 110.857412 13 -47.904615 0
C  21 1.537895 13 112.983573 3 -51.173304 0
H  28 1.092239 21 109.167673 13 -177.249409 0
H  28 1.092387 21 111.177058 13 64.154791 0
H  28 1.094254 21 112.072191 13 -57.333612 0
$end


 --------------------------------------------------------------

                    Orbital Energies (a.u.)
 --------------------------------------------------------------

 Alpha MOs
 -- Occupied --
-19.144 -19.141 -19.096 -10.276 -10.235 -10.227 -10.204 -10.193
-10.184 -10.183 -10.182 -10.155 -10.154  -1.071  -1.045  -1.004
 -0.858  -0.798  -0.758  -0.748  -0.690  -0.670  -0.633  -0.612
 -0.567  -0.557  -0.536  -0.508  -0.495  -0.488  -0.473  -0.453
 -0.445  -0.441  -0.421  -0.409  -0.407  -0.399  -0.391  -0.384
 -0.376  -0.370  -0.364  -0.360  -0.351  -0.338  -0.330  -0.309
 -0.288  -0.274  -0.261
 -- Virtual --
 -0.051  -0.017  -0.010  -0.003   0.005   0.015   0.023   0.028
  0.028   0.032   0.043   0.050   0.054   0.056   0.058   0.066
  0.069   0.074   0.083   0.088   0.090   0.093   0.099   0.100
  0.103   0.109   0.110   0.117   0.119   0.123   0.127   0.132
  0.134   0.137   0.139   0.141   0.144   0.147   0.151   0.151
  0.153   0.157   0.159   0.162   0.164   0.165   0.169   0.174
  0.180   0.182   0.188   0.188   0.195   0.198   0.204   0.206
  0.212   0.218   0.221   0.227   0.234   0.235   0.241   0.242
  0.246   0.257   0.259   0.263   0.269   0.269   0.275   0.279
  0.284   0.286   0.293   0.299   0.302   0.310   0.316   0.322
  0.323   0.327   0.334   0.337   0.345   0.349   0.354   0.357
  0.364   0.367   0.371   0.381   0.386   0.389   0.399   0.409
  0.418   0.428   0.449   0.449   0.457   0.459   0.487   0.491
  0.504   0.516   0.523   0.532   0.537   0.543   0.559   0.565
  0.571   0.588   0.591   0.598   0.603   0.605   0.621   0.628
  0.635   0.642   0.649   0.661   0.666   0.670   0.686   0.696
  0.706   0.712   0.718   0.729   0.732   0.734   0.744   0.755
  0.759   0.765   0.768   0.773   0.781   0.785   0.787   0.811
  0.821   0.833   0.849   0.877   0.894   0.911   0.921   0.950
  0.954   0.969   0.985   1.003   1.034   1.043   1.075   1.099
  1.112   1.126   1.140   1.143   1.175   1.183   1.194   1.209
  1.222   1.246   1.260   1.264   1.285   1.298   1.305   1.320
  1.335   1.354   1.361   1.382   1.434   1.448   1.457   1.481
  1.482   1.488   1.499   1.512   1.524   1.537   1.546   1.558
  1.567   1.572   1.590   1.600   1.607   1.613   1.621   1.625
  1.630   1.649   1.655   1.661   1.662   1.669   1.677   1.685
  1.694   1.708   1.724   1.733   1.737   1.750   1.773   1.780
  1.798   1.805   1.812   1.817   1.834   1.844   1.856   1.872
  1.880   1.919   1.926   1.947   1.951   1.973   1.984   1.994
  2.009   2.029   2.045   2.055   2.073   2.114   2.133   2.142
  2.146   2.161   2.182   2.212   2.231   2.235   2.255   2.258
  2.269   2.304   2.327   2.337   2.353   2.356   2.389   2.396
  2.411   2.453   2.465   2.496   2.500   2.519   2.529   2.540
  2.553   2.560   2.567   2.598   2.611   2.626   2.634   2.641
  2.665   2.671   2.677   2.692   2.703   2.716   2.739   2.747
  2.768   2.784   2.797   2.818   2.822   2.838   2.856   2.878
  2.890   2.913   2.931   2.961   2.974   3.001   3.016   3.020
  3.034   3.049   3.073   3.083   3.099   3.118   3.159   3.174
  3.209   3.217   3.246   3.269   3.282   3.320   3.367   3.379
  3.411   3.420   3.488   3.517   3.527   3.611   3.779   3.792
  3.800   3.810   3.836   3.853   3.858   3.884   3.920   3.935
  3.963   3.996   4.044   4.114   4.151   4.217   4.244   4.286
  4.307   4.358   4.392   5.060   5.139   5.174   5.187   5.450
  5.476   5.655   5.724   5.727  23.748  23.782  23.841  23.876
 23.904  23.925  23.935  23.956  23.991  24.003  49.940  49.961
 50.009
 --------------------------------------------------------------

          Ground-State Mulliken Net Atomic Charges

     Atom                 Charge (a.u.)
  ----------------------------------------
      1 C                     0.352867
      2 H                     0.264511
      3 C                    -0.586523
      4 H                     0.235202
      5 O                    -0.246476
      6 H                     0.253890
      7 C                    -0.637334
      8 H                     0.188146
      9 H                     0.192324
     10 C                     0.605100
     11 C                    -0.328067
     12 O                    -0.207371
     13 H                     0.107389
     14 C                    -0.717722
     15 H                     0.189235
     16 H                     0.159940
     17 C                    -0.338144
     18 H                     0.165468
     19 H                     0.188384
     20 C                    -0.305675
     21 O                    -0.153390
     22 C                    -0.491212
     23 H                     0.173062
     24 H                     0.155806
     25 H                     0.148462
     26 C                    -0.401862
     27 H                     0.177605
     28 H                     0.135710
     29 H                     0.170037
     30 H                     0.302481
     31 H                     0.248158
  ----------------------------------------
  Sum of atomic charges =     0.000000

 -----------------------------------------------------------------
                    Cartesian Multipole Moments
 -----------------------------------------------------------------
    Charge (ESU x 10^10)
                 0.0000
    Dipole Moment (Debye)
         X       2.9107      Y      -1.6819      Z      -0.8521
       Tot       3.4680
    Quadrupole Moments (Debye-Ang)
        XX     -91.9172     XY      -0.2874     YY     -75.4924
        XZ     -10.0758     YZ       0.2584     ZZ     -85.7229
    Octopole Moments (Debye-Ang^2)
       XXX      29.6250    XXY     -21.0406    XYY       5.1817
       YYY      36.8190    XXZ     -10.2427    XYZ      -9.1331
       YYZ       4.1707    XZZ      -8.7461    YZZ      -1.5193
       ZZZ      -7.4432
    Hexadecapole Moments (Debye-Ang^3)
      XXXX   -2302.7413   XXXY     -14.8844   XXYY    -496.8169
      XYYY      -2.6636   YYYY    -686.9897   XXXZ     -90.5836
      XXYZ     -19.9911   XYYZ       4.3987   YYYZ      -1.0787
      XXZZ    -493.0333   XYZZ      -9.3493   YYZZ    -217.5635
      XZZZ     -16.9788   YZZZ      -7.3663   ZZZZ    -513.2899
 -----------------------------------------------------------------
Archival summary:
1\1\november\OPT\ProcedureUnspecified\BasisUnspecified\31018\taweetha\SunMar2420:15:402019SunMar2420:15:402019\0\\#,OPT,ProcedureUnspecified,BasisUnspecified,\\0,1\O\H,1,0.962846\C,1,1.44277,2,109.046\H,3,1.09568,1,108.626,2,52.9497,0\C,3,1.53495,1,109.444,2,-65.9438,0\H,5,1.09464,3,109.229,1,60.799,0\H,5,1.09488,3,108.035,1,-55.8518,0\C,5,1.53235,3,112.809,1,-176.943,0\H,8,1.10093,5,109.218,3,169.6,0\C,8,1.51705,5,113.561,3,-75.09,0\H,10,1.11334,8,114.134,5,176.326,0\O,10,1.20667,8,125.725,5,-4.8612,0\C,3,1.53817,1,108.945,2,171.438,0\H,13,1.0984,3,107.462,1,62.747,0\C,8,1.54222,5,111.239,3,50.9171,0\H,15,1.09502,8,108.494,5,70.23,0\H,15,1.09589,8,110.144,5,-173.657,0\C,15,1.53509,8,112.147,5,-50.5277,0\H,18,1.09122,15,108.583,8,177.451,0\H,18,1.09734,15,109.697,8,-66.6111,0\C,13,1.56542,3,114.289,1,-53.137,0\O,21,1.43694,13,109.01,3,70.5443,0\H,22,0.967859,21,107.38,13,-48.6205,0\C,21,1.53242,13,111.163,3,-175.425,0\H,24,1.09175,21,112.48,13,74.4825,0\H,24,1.09199,21,108.284,13,-166.014,0\H,24,1.09338,21,110.857,13,-47.9046,0\C,21,1.53789,13,112.984,3,-51.1733,0\H,28,1.09224,21,109.168,13,-177.249,0\H,28,1.09239,21,111.177,13,64.1548,0\H,28,1.09425,21,112.072,13,-57.3336,0\\\@

 Total job time:  1278.80s(wall), 7355.59s(cpu) 
 Sun Mar 24 20:15:40 2019

        *************************************************************
        *                                                           *
        *  Thank you very much for using Q-Chem.  Have a nice day.  *
        *                                                           *
        *************************************************************


 
User input: 2 of 3 
 
Q-Chem Developer Version!
                  Welcome to Q-Chem
     A Quantum Leap Into The Future Of Chemistry


 Q-Chem 5.1, Q-Chem, Inc., Pleasanton, CA (2018)

 Yihan Shao,  Zhengting Gan,  E. Epifanovsky,  A. T. B. Gilbert,  M. Wormit,  
 J. Kussmann,  A. W. Lange,  A. Behn,  Jia Deng,  Xintian Feng,  D. Ghosh,  
 M. Goldey,  P. R. Horn,  L. D. Jacobson,  I. Kaliman,  T. Kus,  A. Landau,  
 Jie Liu,  E. I. Proynov,  R. M. Richard,  R. P. Steele,  E. J. Sundstrom,  
 H. L. Woodcock III,  P. M. Zimmerman,  D. Zuev,  B. Albrecht,  E. Alguire,  
 S. A. Baeppler,  D. Barton,  Z. Benda,  Y. A. Bernard,  E. J. Berquist,  
 K. B. Bravaya,  H. Burton,  D. Casanova,  Chun-Min Chang,  Yunqing Chen,  
 A. Chien,  K. D. Closser,  M. P. Coons,  S. Coriani,  S. Dasgupta,  
 A. L. Dempwolff,  M. Diedenhofen,  Hainam Do,  R. G. Edgar,  Po-Tung Fang,  
 S. Faraji,  S. Fatehi,  Qingguo Feng,  K. D. Fenk,  J. Fosso-Tande,  
 Qinghui Ge,  A. Ghysels,  G. Gidofalvi,  J. Gomes,  J. Gonthier,  A. Gunina,  
 D. Hait,  M. W. D. Hanson-Heine,  P. H. P. Harbach,  A. W. Hauser,  
 J. E. Herr,  E. G. Hohenstein,  Z. C. Holden,  Kerwin Hui,  B. C. Huynh,  
 T.-C. Jagau,  Hyunjun Ji,  B. Kaduk,  K. Khistyaev,  Jaehoon Kim,  
 P. Klunzinger,  K. Koh,  D. Kosenkov,  L. Koulias,  T. Kowalczyk,  
 C. M. Krauter,  A. Kunitsa,  Ka Un Lao,  A. Laurent,  K. V. Lawler,  
 Joonho Lee,  D. Lefrancois,  S. Lehtola,  D. S. Levine,  Yi-Pei Li,  
 You-Sheng Lin,  Fenglai Liu,  E. Livshits,  A. Luenser,  P. Manohar,  
 E. Mansoor,  S. F. Manzer,  Shan-Ping Mao,  Yuezhi Mao,  N. Mardirossian,  
 A. V. Marenich,  T. Markovich,  L. A. Martinez-Martinez,  S. A. Maurer,  
 N. J. Mayhall,  S. C. McKenzie,  J.-M. Mewes,  A. F. Morrison,  
 J. W. Mullinax,  K. Nanda,  T. S. Nguyen-Beck,  R. Olivares-Amaya,  
 J. A. Parkhill,  T. M. Perrine,  F. Plasser,  P. Pokhilko,  S. Prager,  
 A. Prociuk,  E. Ramos,  D. R. Rehn,  F. Rob,  M. Schneider,  N. Sergueev,  
 S. M. Sharada,  S. Sharma,  D. W. Small,  T. Stauch,  T. Stein,  
 Yu-Chuan Su,  A. J. W. Thom,  A. Tkatchenko,  T. Tsuchimochi,  N. M. Tubman,  
 L. Vogt,  M. L. Vidal,  O. Vydrov,  M. A. Watson,  J. Wenzel,  
 M. de Wergifosse,  T. A. Wesolowski,  A. White,  J. Witte,  A. Yamada,  
 Jun Yang,  K. Yao,  S. Yeganeh,  S. R. Yost,  Zhi-Qiang You,  A. Zech,  
 Igor Ying Zhang,  Xing Zhang,  Yan Zhao,  Ying Zhu,  B. R. Brooks,  
 G. K. L. Chan,  C. J. Cramer,  M. S. Gordon,  W. J. Hehre,  A. Klamt,  
 M. W. Schmidt,  C. D. Sherrill,  D. G. Truhlar,  A. Aspuru-Guzik,  R. Baer,  
 A. T. Bell,  N. A. Besley,  Jeng-Da Chai,  A. E. DePrince, III,  
 R. A. DiStasio Jr.,  A. Dreuw,  B. D. Dunietz,  T. R. Furlani,  
 Chao-Ping Hsu,  Yousung Jung,  Jing Kong,  D. S. Lambrecht,  WanZhen Liang,  
 C. Ochsenfeld,  V. A. Rassolov,  L. V. Slipchenko,  J. E. Subotnik,  
 T. Van Voorhis,  J. M. Herbert,  A. I. Krylov,  P. M. W. Gill,  M. Head-Gordon

 Contributors to earlier versions of Q-Chem not listed above: 
 R. D. Adamson,  B. Austin,  J. Baker,  G. J. O. Beran,  K. Brandhorst,  
 S. T. Brown,  E. F. C. Byrd,  A. K. Chakraborty,  C.-L. Cheng,  
 Siu Hung Chien,  D. M. Chipman,  D. L. Crittenden,  H. Dachsel,  
 R. J. Doerksen,  A. D. Dutoi,  L. Fusti-Molnar,  W. A. Goddard III,  
 A. Golubeva-Zadorozhnaya,  S. R. Gwaltney,  G. Hawkins,  A. Heyden,  
 S. Hirata,  G. Kedziora,  F. J. Keil,  C. Kelley,  Jihan Kim,  R. A. King,  
 R. Z. Khaliullin,  P. P. Korambath,  W. Kurlancheek,  A. M. Lee,  M. S. Lee,  
 S. V. Levchenko,  Ching Yeh Lin,  D. Liotard,  R. C. Lochan,  I. Lotan,  
 P. E. Maslen,  N. Nair,  D. P. O'Neill,  D. Neuhauser,  E. Neuscamman,  
 C. M. Oana,  R. Olson,  B. Peters,  R. Peverati,  P. A. Pieniazek,  
 Y. M. Rhee,  J. Ritchie,  M. A. Rohrdanz,  E. Rosta,  N. J. Russ,  
 H. F. Schaefer III,  N. E. Schultz,  N. Shenvi,  A. C. Simmonett,  A. Sodt,  
 D. Stuck,  K. S. Thanthiriwatte,  V. Vanovschi,  Tao Wang,  A. Warshel,  
 C. F. Williams,  Q. Wu,  X. Xu,  W. Zhang

 Please cite Q-Chem as follows:
 Y. Shao et al., Mol. Phys. 113, 184-215 (2015)
 DOI: 10.1080/00268976.2014.952696

 Q-Chem 5.1.2 for Intel X86 EM64T Linux

 Parts of Q-Chem use Armadillo 8.300.2 (Tropical Shenanigans).
 http://arma.sourceforge.net/

 Q-Chem begins on Sun Mar 24 20:15:40 2019  

Host: 
0

     Scratch files written to /scratch/taweetham/qchem1805//
The previous job contains 0 fragments, simply inherited here
Input Ideriv = 2
Curr. Ideriv = -1
Max.  Ideriv = 2

Checking the input file for inconsistencies... 	...done.

--------------------------------------------------------------
User input:
--------------------------------------------------------------

$molecule
read
$end

$rem
   JOB_TYPE 	frequency
   BASIS 	6-311++G**
   MEM_TOTAL	32000
   EXCHANGE 	B3LYP
$end

--------------------------------------------------------------
 ----------------------------------------------------------------
             Standard Nuclear Orientation (Angstroms)
    I     Atom           X                Y                Z
 ----------------------------------------------------------------
    1      C      -0.6519747628    -0.2446608487    -0.4539737905
    2      H      -0.8313180857    -0.2731980106    -1.5372556326
    3      C       0.2286398686     0.9827213683    -0.1640962347
    4      H       0.4383440398     1.0231134639     0.9105715714
    5      O      -0.4922106916     2.1752376147    -0.5380635548
    6      H      -0.0020296349     2.9466482381    -0.2352080053
    7      C       1.5573500051     0.9273395568    -0.9305968233
    8      H       1.3340494577     0.9869353975    -2.0008073242
    9      H       2.1601993617     1.8033015824    -0.6708009157
   10      C       2.3541749619    -0.3503514114    -0.6465866186
   11      C       3.0284796361    -0.3550199651     0.7123544449
   12      O       3.0447090216     0.5641202804     1.4940020275
   13      H       3.5564742889    -1.3046169265     0.9552861619
   14      C       1.4797428773    -1.6070376368    -0.8324441233
   15      H       2.0309111430    -2.5003013519    -0.5173631946
   16      H       1.2731276569    -1.7315787307    -1.9005588934
   17      C       0.1520023998    -1.5063250142    -0.0685927951
   18      H      -0.4372989836    -2.4009816127    -0.2761269587
   19      H       0.3457949562    -1.5058512690     1.0114954148
   20      C      -2.0786323057    -0.1794365170     0.1870590824
   21      O      -2.8552726720     0.8155820903    -0.4996471546
   22      C      -2.8518025095    -1.4810481111    -0.0502485573
   23      H      -3.9031186414    -1.3028044779     0.1851501444
   24      H      -2.7901611165    -1.7848190871    -1.0987720004
   25      H      -2.4955694612    -2.2988744679     0.5791826583
   26      C      -2.0475312699     0.1478438205     1.6894042076
   27      H      -1.6423962639     1.1465882224     1.8674087408
   28      H      -1.4496256756    -0.5732408118     2.2550350384
   29      H      -3.0667571361     0.1294634104     2.0816129873
   30      H      -2.3142068837     1.6160469917    -0.5566932363
   31      H       3.1930823081    -0.4195018910    -1.3561598536
 ----------------------------------------------------------------
 Molecular Point Group                 C1    NOp =  1
 Largest Abelian Subgroup              C1    NOp =  1
 Nuclear Repulsion Energy =   898.7682942106 hartrees
 There are       51 alpha and       51 beta electrons
 Requested basis set is 6-311++G(d,p)
 There are 168 shells and 412 basis functions

 Total QAlloc Memory Limit  32000 MB
 Mega-Array Size       188 MB
 MEM_STATIC part       192 MB
 A cutoff of  1.0D-11 yielded  12316 shell pairs
 There are     73949 function pairs (     78498 Cartesian)

 -------------------------------------------------------
 OpenMP Integral Computing Module                       
 Release: version 1.0, May 2013, Q-Chem Inc. Pittsburgh 
 -------------------------------------------------------
 Integral Job Info:
 Integral job number is                      11
 Integral operator is                         1
 short-range coefficients                     0
 long-range coefficients              100000000
 Omega coefficients                           0
 if combine SR and LR in K                    0
 Integral screening is                        0
 Integral computing path is                   2
 max size of driver memory is            800000
 size of driver memory is                593474
 size of scratch memory is              2361544
 max col of scratch BK array               1296
 max len of scratch array in speh3          155
 max len of scratch index in speh4           18
 max int batch size is                      520
 min int batch size is                       52
 fixed nKL is                                52
 max L of basis functions is                  2
 order of int derivative is                   0
 number of shells is                        168
 number of basis is                         425
 number of cartesian basis is               425
 number of contracted shell pairs         12316
 number of primitive shell pairs          26715
 maxK2 (contraction) of shell pair           36
 max number of K2 of shell pair               1
 max number of CS2 of shell pair           2197
 max number of PS2 of shell pair           3864
 mem total for path MDJ                  606878
 -------------------------------------------------------
 Smallest overlap matrix eigenvalue = 1.95E-06

 Q-Chem warning in module stvman/mkSTV.C, line 306:

 Overlap eigenvalue is smaller than square root of threshold
 Use THRESH >= 12 to get rid of this warning

 Guess from superposition of atomic densities
 Warning:  Energy on first SCF cycle will be non-variational
 SAD guess density has 102.000000 electrons

 -----------------------------------------------------------------------
  General SCF calculation program by
  Eric Jon Sundstrom, Paul Horn, Yuezhi Mao, Dmitri Zuev, Alec White,
  David Stuck, Shaama M.S., Shane Yost, Joonho Lee, David Small,
  Daniel Levine, Susi Lehtola, Hugh Burton, Evgeny Epifanovsky
 -----------------------------------------------------------------------
 Exchange:     0.2000 Hartree-Fock + 0.0800 Slater + 0.7200 B88
 Correlation:  0.1900 VWN1RPA + 0.8100 LYP
 Using SG-1 standard quadrature grid
 using 6 threads for integral computing
 -------------------------------------------------------
 OpenMP Integral computing Module                
 Release: version 2.0, May 2017, Q-Chem Inc. Pleasanton 
 -------------------------------------------------------
 -------------------------------------------------------
 OpenMP BLAS3 based DFT computing Module                
 Release: version 1.0, May 2013, Q-Chem Inc. Pittsburgh 
 -------------------------------------------------------
 A restricted SCF calculation will be
 performed using DIIS
 SCF converges when DIIS error is below 1.0e-08
 ---------------------------------------
  Cycle       Energy         DIIS error
 ---------------------------------------
    1    -620.1599511116      2.99e-02  
    2    -617.4335403392      4.11e-03  
    3    -617.1134240144      6.03e-03  
    4    -617.7299893164      1.27e-03  
    5    -617.7546519715      3.74e-04  
    6    -617.7567301217      1.09e-04  
    7    -617.7569029723      3.77e-05  
    8    -617.7569258611      8.58e-06  
    9    -617.7569270346      2.50e-06  
   10    -617.7569271505      5.66e-07  
   11    -617.7569271559      1.87e-07  
   12    -617.7569271565      4.55e-08  
   13    -617.7569271565      2.01e-08  
   14    -617.7569271565      6.15e-09  Convergence criterion met
 ---------------------------------------
 SCF time:   CPU 550.78s  wall 96.00s 
 SCF   energy in the final basis set =     -617.7569271565
 Total energy in the final basis set =     -617.7569271565

 --------------------------------------------------------------

                    Orbital Energies (a.u.)
 --------------------------------------------------------------

 Alpha MOs
 -- Occupied --
-19.144 -19.141 -19.096 -10.276 -10.235 -10.227 -10.204 -10.193
-10.184 -10.183 -10.182 -10.155 -10.154  -1.071  -1.045  -1.004
 -0.858  -0.798  -0.758  -0.748  -0.690  -0.670  -0.633  -0.612
 -0.567  -0.557  -0.536  -0.508  -0.495  -0.488  -0.473  -0.453
 -0.445  -0.441  -0.421  -0.409  -0.407  -0.399  -0.391  -0.384
 -0.376  -0.370  -0.364  -0.360  -0.351  -0.337  -0.330  -0.309
 -0.288  -0.274  -0.261
 -- Virtual --
 -0.051  -0.017  -0.011  -0.003   0.005   0.015   0.023   0.028
  0.028   0.032   0.043   0.050   0.054   0.056   0.058   0.066
  0.069   0.074   0.083   0.088   0.090   0.093   0.099   0.100
  0.103   0.109   0.110   0.117   0.119   0.123   0.127   0.132
  0.134   0.137   0.139   0.141   0.144   0.147   0.151   0.151
  0.153   0.157   0.159   0.162   0.164   0.165   0.169   0.174
  0.180   0.182   0.188   0.188   0.195   0.198   0.204   0.206
  0.212   0.218   0.221   0.227   0.234   0.235   0.241   0.242
  0.246   0.257   0.259   0.263   0.269   0.269   0.275   0.279
  0.284   0.286   0.293   0.299   0.302   0.310   0.316   0.322
  0.323   0.327   0.334   0.337   0.345   0.349   0.354   0.357
  0.364   0.367   0.371   0.381   0.386   0.389   0.399   0.409
  0.418   0.428   0.449   0.449   0.457   0.459   0.487   0.491
  0.504   0.516   0.523   0.532   0.537   0.543   0.559   0.565
  0.571   0.588   0.591   0.598   0.603   0.605   0.621   0.628
  0.635   0.642   0.649   0.661   0.666   0.670   0.686   0.696
  0.706   0.712   0.718   0.729   0.732   0.734   0.744   0.755
  0.759   0.765   0.768   0.773   0.781   0.785   0.787   0.811
  0.821   0.833   0.849   0.877   0.894   0.911   0.921   0.950
  0.954   0.969   0.985   1.003   1.034   1.043   1.075   1.099
  1.112   1.126   1.140   1.143   1.176   1.183   1.194   1.209
  1.222   1.246   1.260   1.264   1.285   1.298   1.305   1.320
  1.335   1.354   1.361   1.382   1.434   1.448   1.457   1.481
  1.482   1.488   1.499   1.512   1.524   1.538   1.546   1.558
  1.567   1.572   1.590   1.600   1.607   1.613   1.621   1.625
  1.630   1.649   1.655   1.661   1.662   1.669   1.678   1.685
  1.694   1.708   1.724   1.733   1.737   1.750   1.773   1.780
  1.798   1.805   1.812   1.817   1.834   1.844   1.856   1.872
  1.880   1.919   1.926   1.947   1.951   1.973   1.984   1.994
  2.009   2.029   2.045   2.055   2.073   2.114   2.133   2.142
  2.146   2.161   2.182   2.212   2.231   2.235   2.255   2.258
  2.269   2.304   2.327   2.337   2.353   2.356   2.389   2.396
  2.411   2.453   2.465   2.496   2.500   2.519   2.529   2.540
  2.553   2.560   2.567   2.598   2.611   2.626   2.634   2.641
  2.665   2.671   2.677   2.692   2.703   2.716   2.739   2.747
  2.768   2.784   2.797   2.818   2.822   2.838   2.856   2.878
  2.890   2.913   2.931   2.961   2.974   3.001   3.016   3.020
  3.034   3.049   3.073   3.083   3.099   3.118   3.159   3.174
  3.209   3.217   3.246   3.269   3.282   3.320   3.367   3.379
  3.411   3.420   3.488   3.517   3.527   3.611   3.779   3.792
  3.800   3.810   3.836   3.853   3.858   3.884   3.920   3.935
  3.963   3.996   4.044   4.114   4.151   4.217   4.244   4.286
  4.307   4.358   4.392   5.060   5.139   5.174   5.187   5.450
  5.476   5.655   5.724   5.727  23.748  23.782  23.841  23.876
 23.904  23.925  23.935  23.956  23.991  24.003  49.940  49.961
 50.009
 --------------------------------------------------------------

          Ground-State Mulliken Net Atomic Charges

     Atom                 Charge (a.u.)
  ----------------------------------------
      1 C                     0.353725
      2 H                     0.264610
      3 C                    -0.586202
      4 H                     0.235053
      5 O                    -0.246721
      6 H                     0.253915
      7 C                    -0.636993
      8 H                     0.188195
      9 H                     0.192394
     10 C                     0.604928
     11 C                    -0.328364
     12 O                    -0.207444
     13 H                     0.107393
     14 C                    -0.717484
     15 H                     0.189187
     16 H                     0.159934
     17 C                    -0.338880
     18 H                     0.165371
     19 H                     0.188530
     20 C                    -0.305821
     21 O                    -0.153261
     22 C                    -0.491386
     23 H                     0.173055
     24 H                     0.155785
     25 H                     0.148454
     26 C                    -0.402376
     27 H                     0.177746
     28 H                     0.135759
     29 H                     0.170116
     30 H                     0.302537
     31 H                     0.248247
  ----------------------------------------
  Sum of atomic charges =     0.000000

 -----------------------------------------------------------------
                    Cartesian Multipole Moments
 -----------------------------------------------------------------
    Charge (ESU x 10^10)
                 0.0000
    Dipole Moment (Debye)
         X       2.9126      Y      -1.6863      Z      -0.8357
       Tot       3.4677
    Quadrupole Moments (Debye-Ang)
        XX     -92.1836     XY      -0.6515     YY     -75.5118
        XZ      -9.9678     YZ      -0.1065     ZZ     -85.5204
    Octopole Moments (Debye-Ang^2)
       XXX      32.3486    XXY     -21.8412    XYY       4.8728
       YYY      36.0792    XXZ     -10.4292    XYZ      -9.4378
       YYZ       2.3599    XZZ      -7.3867    YZZ      -2.2083
       ZZZ      -8.6931
    Hexadecapole Moments (Debye-Ang^3)
      XXXX   -2307.1242   XXXY     -22.6428   XXYY    -498.3395
      XYYY      -7.8654   YYYY    -686.4635   XXXZ     -80.1406
      XXYZ     -20.5032   XYYZ       6.6327   YYYZ       0.3192
      XXZZ    -490.1089   XYZZ     -11.5768   YYZZ    -218.0798
      XZZZ      -5.6873   YZZZ      -3.1801   ZZZZ    -512.4061
 -----------------------------------------------------------------
 Calculating MO derivatives via CPSCF
 D1JvT checksum  = 8545584 147682.5387957120
 D1KAT checksum  = 19686984 11948.5059468925
   1         3          93      0.255552    0.022105
   2         3          93      0.030664    0.002393
   3         3          93      0.001917    0.000161
   4        66          30      0.000076    0.000009
   5        96           0      0.000000    0.000000    Roots Converged
 Time for AOints: 1612.3 s (CPU) 274.7 s (wall)
 ------------------------------------------------------------------------------
                     AOints        : Timing summary (seconds)
 ------------------------------------------------------------------------------
     job step          cpu (% of tot)      sys (% of tot)     wall (% of tot)
 ------------------------------------------------------------------------------
  cpscf_lag         0.4315E+04 (24.7)   0.1280E-03 (15.0)   0.7308E+03 (24.4)
  iterzp            0.1157E+05 (66.1)   0.6710E-03 (78.5)   0.1987E+04 (66.2)
  make_fx           0.0000E+00 ( 0.0)   0.0000E+00 ( 0.0)   0.0000E+00 ( 0.0)
  AOints            0.1612E+04 ( 9.2)   0.4000E-04 ( 4.7)   0.2747E+03 ( 9.2)
 ------------------------------------------------------------------------------
   Grand Totals     0.1750E+05          0.8550E-03          0.3001E+04
 ------------------------------------------------------------------------------
 Calculating analytic Hessian of the SCF energy
 Polarizability Matrix (a.u.)
            1           2           3
    1-137.6971120   0.7611267   0.4501553
    2   0.7611267-127.0585322  -2.6964682
    3   0.4501553  -2.6964682-115.5822719

 Direct stationary perturbation theory relativistic correction:

 rels  =       0.177428774764
 relv  =      -0.935880590264
 rel2e =       0.462804292609
 E_rel =      -0.295647522892

 Hessian of the SCF Energy
            1           2           3           4           5           6
    1   0.4576808   0.0000157   0.0339513  -0.0522700  -0.0029753  -0.0393292
    2   0.0000157   0.4544860   0.0020299  -0.0029814  -0.0466898  -0.0082376
    3   0.0339513   0.0020299   0.5718248  -0.0405246  -0.0064427  -0.2857946
    4  -0.0522700  -0.0029814  -0.0405246   0.0654785   0.0023949   0.0433453
    5  -0.0029753  -0.0466898  -0.0064427   0.0023949   0.0550849   0.0081205
    6  -0.0393292  -0.0082376  -0.2857946   0.0433453   0.0081205   0.3138295
    7  -0.1105906  -0.0355369  -0.0165884  -0.0062876  -0.0075292  -0.0025253
    8  -0.0452673  -0.1188377  -0.0244359  -0.0022875  -0.0036050  -0.0011447
    9  -0.0123917  -0.0162574  -0.0902817  -0.0198327  -0.0296259  -0.0096464
   10  -0.0036946  -0.0037513  -0.0199071  -0.0015618  -0.0029034  -0.0005995
   11  -0.0059224  -0.0028931  -0.0264953  -0.0030438  -0.0041744  -0.0009809
   12  -0.0025270  -0.0022100  -0.0057032  -0.0002785  -0.0007465   0.0008491
   13   0.0125033  -0.0123022   0.0055596   0.0008077   0.0005809   0.0005234
   14   0.0196792  -0.0369908   0.0111040   0.0007845   0.0017067  -0.0003324
   15   0.0041856  -0.0049955   0.0038820   0.0013039   0.0009364   0.0009649
   16  -0.0016160   0.0023012  -0.0005560  -0.0000126   0.0000810   0.0001788
   17   0.0055833  -0.0037413   0.0031928   0.0002641   0.0004808  -0.0000376
   18  -0.0011963   0.0016292  -0.0007859   0.0000762   0.0001844   0.0001764
   19  -0.0232716  -0.0064461   0.0103806   0.0010689   0.0014887   0.0008675
   20  -0.0246239   0.0033294   0.0140284   0.0008320   0.0011085   0.0004129
   21  -0.0052691   0.0025591   0.0043173  -0.0012343  -0.0005587   0.0004515
   22   0.0018794   0.0008314   0.0009684  -0.0002584  -0.0000630  -0.0005754
   23   0.0001661   0.0001276   0.0010321  -0.0004993   0.0001857   0.0000111
   24  -0.0014292  -0.0009878   0.0003917   0.0004475   0.0006616   0.0007057
   25  -0.0044692   0.0022011   0.0037620   0.0001995   0.0003155   0.0000470
   26   0.0007471   0.0009286   0.0004605   0.0000695   0.0000030  -0.0000415
   27   0.0025904  -0.0014327  -0.0016038   0.0002881   0.0002068   0.0003121
   28   0.0024010  -0.0014877  -0.0009857  -0.0001664   0.0000251  -0.0001725
   29   0.0003625   0.0007143  -0.0000073   0.0000354  -0.0001556   0.0000719
   30  -0.0010283  -0.0000005   0.0006864   0.0001985   0.0000737   0.0001974
   31  -0.0005633   0.0000491  -0.0001479   0.0001179  -0.0000150   0.0002063
   32   0.0001772   0.0005547  -0.0004393  -0.0002045  -0.0004982  -0.0001580
   33  -0.0002212   0.0003363  -0.0014193  -0.0003590  -0.0000717  -0.0002613
   34   0.0002049   0.0003257  -0.0006936  -0.0002224  -0.0002596  -0.0001781
   35   0.0000512  -0.0005873   0.0006177   0.0002203   0.0002684   0.0000905
   36  -0.0001958  -0.0002607   0.0007810   0.0002362   0.0000191   0.0002043
   37   0.0000212   0.0001498   0.0000443   0.0000311   0.0000103   0.0000048
   38  -0.0001223  -0.0001680   0.0000470   0.0000103   0.0000938   0.0000179
   39   0.0001112   0.0001262   0.0000910   0.0000515  -0.0000151   0.0000194
   40  -0.0195994   0.0071264   0.0073626   0.0008062  -0.0011780   0.0007656
   41   0.0252978  -0.0014153  -0.0145573  -0.0010495   0.0014752  -0.0006461
   42  -0.0068356  -0.0022250   0.0054098  -0.0011315   0.0004350   0.0005684
   43  -0.0045177  -0.0015195   0.0043214   0.0002595  -0.0004523   0.0000825
   44   0.0000892   0.0009909  -0.0004714  -0.0000495  -0.0000056   0.0000544
   45   0.0025087   0.0005706  -0.0019553   0.0002188  -0.0001363   0.0003795
   46   0.0017597  -0.0008512   0.0009572  -0.0002177   0.0002491  -0.0006918
   47  -0.0004033   0.0002024  -0.0010482   0.0003593   0.0000013   0.0000614
   48  -0.0013175   0.0005600   0.0004111   0.0005192  -0.0007294   0.0006084
   49  -0.1014275   0.0318712  -0.0115368  -0.0045341   0.0065313  -0.0020955
   50   0.0306098  -0.1350414   0.0208954   0.0012233  -0.0015434   0.0015077
   51  -0.0074643   0.0184396  -0.0871151  -0.0160430   0.0283044  -0.0084305
   52   0.0091559   0.0151697   0.0040105   0.0004734  -0.0007166   0.0000467
   53  -0.0126460  -0.0241749  -0.0063656  -0.0000877   0.0007754   0.0004585
   54   0.0054387   0.0080778   0.0011200   0.0005028   0.0000093   0.0002162
   55  -0.0037501   0.0000181  -0.0175136  -0.0011759   0.0033098  -0.0003526
   56   0.0048373  -0.0008132   0.0277668   0.0026876  -0.0041609   0.0011305
   57  -0.0028170   0.0014625  -0.0094667  -0.0006393   0.0015792   0.0008310
   58  -0.1146144  -0.0102661   0.0347175  -0.0008879   0.0002136  -0.0002441
   59  -0.0036892  -0.0796113  -0.0033056   0.0007314  -0.0002774  -0.0000830
   60   0.0212358  -0.0020467  -0.0939687   0.0312453  -0.0017617  -0.0201944
   61  -0.0275286   0.0347828  -0.0186818   0.0022323   0.0001841  -0.0019961
   62   0.0145805  -0.0112522   0.0065732  -0.0013989  -0.0001184   0.0003504
   63   0.0019327  -0.0030864   0.0025372  -0.0005845  -0.0004187   0.0033304
   64  -0.0212539  -0.0260663  -0.0037427   0.0011393   0.0001118  -0.0006646
   65  -0.0058804   0.0021584   0.0015878   0.0009066   0.0000834  -0.0005464
   66   0.0064141   0.0102201   0.0023518   0.0006734   0.0010257   0.0002944
   67  -0.0004893  -0.0030490  -0.0017212   0.0000889   0.0000335   0.0000453
   68  -0.0015230  -0.0049341  -0.0014421   0.0000426  -0.0000313   0.0000562
   69   0.0000427  -0.0001296   0.0000278  -0.0003055  -0.0001869   0.0003044
   70   0.0006563   0.0008015  -0.0010371   0.0002282  -0.0002169  -0.0000033
   71   0.0011972   0.0011375  -0.0006816  -0.0002585  -0.0000320   0.0004872
   72   0.0009623   0.0003358   0.0003947  -0.0007590  -0.0001992   0.0005953
   73   0.0003360   0.0001578   0.0003595  -0.0000600  -0.0000908  -0.0000814
   74   0.0001771  -0.0001839  -0.0001742   0.0000988   0.0000201  -0.0001184
   75  -0.0000677   0.0005278  -0.0003730  -0.0000512   0.0000346   0.0002414
   76   0.0008377   0.0052663   0.0291533  -0.0053530   0.0005562   0.0032264
   77  -0.0002269   0.0017342  -0.0016891   0.0000648   0.0000300   0.0004546
   78   0.0064168  -0.0042591  -0.0146911   0.0008157  -0.0000289   0.0006503
   79  -0.0000781   0.0005748  -0.0001649   0.0000392  -0.0001374  -0.0001054
   80  -0.0006593   0.0000417   0.0000966   0.0001791   0.0000909  -0.0000372
   81  -0.0008395   0.0002989   0.0011348  -0.0000666   0.0000812   0.0000664
   82   0.0001047  -0.0000467  -0.0007702   0.0001101   0.0000023  -0.0000984
   83   0.0004344   0.0002895   0.0006110  -0.0001967  -0.0000183   0.0000139
   84  -0.0004447   0.0000462   0.0017580  -0.0002188  -0.0000413   0.0002226
   85   0.0011576  -0.0000531  -0.0006621   0.0000489   0.0000280   0.0001326
   86  -0.0004585  -0.0002193  -0.0015576   0.0004804   0.0001193  -0.0002653
   87  -0.0021319  -0.0009732  -0.0057693   0.0017620  -0.0001593  -0.0009780
   88   0.0002651   0.0027270  -0.0003345  -0.0000689   0.0004036   0.0003317
   89   0.0003723   0.0013090  -0.0009124   0.0006767  -0.0003234  -0.0006850
   90  -0.0003862  -0.0001340   0.0017951   0.0003408  -0.0005526  -0.0006694
   91   0.0007702  -0.0000132   0.0000200  -0.0000529   0.0000179  -0.0000908
   92   0.0000194  -0.0004510  -0.0000173  -0.0000045   0.0001064   0.0000145
   93   0.0001019   0.0000163   0.0000136   0.0000036   0.0000032  -0.0000443
            7           8           9          10          11          12
    1  -0.1105906  -0.0452673  -0.0123917  -0.0036946  -0.0059224  -0.0025270
    2  -0.0355369  -0.1188377  -0.0162574  -0.0037513  -0.0028931  -0.0022100
    3  -0.0165884  -0.0244359  -0.0902817  -0.0199071  -0.0264953  -0.0057032
    4  -0.0062876  -0.0022875  -0.0198327  -0.0015618  -0.0030438  -0.0002785
    5  -0.0075292  -0.0036050  -0.0296259  -0.0029034  -0.0041744  -0.0007465
    6  -0.0025253  -0.0011447  -0.0096464  -0.0005995  -0.0009809   0.0008491
    7   0.4621722   0.0192267   0.0291816  -0.0570307  -0.0064645  -0.0424297
    8   0.0192267   0.4557248   0.0166556  -0.0036616  -0.0506119  -0.0166247
    9   0.0291816   0.0166556   0.5896412  -0.0415933  -0.0215672  -0.2904169
   10  -0.0570307  -0.0036616  -0.0415933   0.0674368  -0.0014536   0.0487845
   11  -0.0064645  -0.0506119  -0.0215672  -0.0014536   0.0638011   0.0127565
   12  -0.0424297  -0.0166247  -0.2904169   0.0487845   0.0127565   0.3144924
   13  -0.1140665   0.0185826  -0.0333454  -0.0069322   0.0168319  -0.0054066
   14   0.0596418  -0.1460576   0.0339115   0.0092037  -0.0135670   0.0081692
   15  -0.0315948   0.0117233  -0.0798345  -0.0202783   0.0348408  -0.0039142
   16   0.0091852   0.0201088   0.0069821   0.0002618   0.0006123  -0.0004631
   17  -0.0191947  -0.0279072  -0.0119610  -0.0009174   0.0019834   0.0005829
   18   0.0053204   0.0124260   0.0019414   0.0005490   0.0010841   0.0002731
   19  -0.1387426  -0.0024190   0.0407766   0.0040902  -0.0017271  -0.0008100
   20  -0.0144942  -0.0755447   0.0027022   0.0011382   0.0022285  -0.0020652
   21   0.0468387  -0.0019368  -0.1128760   0.0299776  -0.0007078  -0.0172234
   22   0.0027842  -0.0014624   0.0315251  -0.0047477   0.0005044   0.0025411
   23   0.0000717  -0.0007052  -0.0002119   0.0002521   0.0005174  -0.0001174
   24  -0.0020268   0.0015985  -0.0216804   0.0035588   0.0000014  -0.0003694
   25  -0.0183905  -0.0238235  -0.0071662   0.0010109   0.0005010  -0.0002113
   26   0.0010500  -0.0011998   0.0004206  -0.0003542   0.0003139   0.0004533
   27   0.0116876   0.0152515   0.0038839  -0.0005228   0.0004817   0.0006266
   28  -0.0136865   0.0226606  -0.0067988   0.0012012  -0.0002932  -0.0001840
   29   0.0094505  -0.0030544  -0.0044751  -0.0002387   0.0000767   0.0003908
   30   0.0039276  -0.0133526   0.0040094  -0.0008607   0.0000191   0.0002484
   31  -0.0016042   0.0004242  -0.0015722  -0.0004950   0.0003543  -0.0000145
   32  -0.0007027  -0.0001760   0.0042067   0.0016173   0.0000170  -0.0018479
   33  -0.0020142  -0.0001386   0.0047463   0.0010303  -0.0000668  -0.0013639
   34  -0.0002488   0.0000184   0.0026731  -0.0002646   0.0002142  -0.0019857
   35   0.0005952   0.0003260  -0.0021992  -0.0006636  -0.0001405   0.0014160
   36   0.0012058  -0.0002644  -0.0024447  -0.0011019   0.0002240   0.0007633
   37   0.0006459  -0.0002489  -0.0001026  -0.0002345   0.0000244   0.0001229
   38  -0.0003681   0.0000352  -0.0002881  -0.0002173  -0.0000299   0.0001876
   39   0.0006690   0.0001393  -0.0007057  -0.0000554  -0.0000310   0.0001387
   40   0.0016303   0.0005296  -0.0002031  -0.0000960   0.0000334   0.0002001
   41   0.0000111   0.0010187  -0.0006862   0.0000051  -0.0001166  -0.0002019
   42   0.0002272  -0.0013760   0.0000612   0.0000460   0.0000630   0.0000502
   43  -0.0007514  -0.0007290   0.0001513   0.0000522   0.0000846  -0.0000019
   44  -0.0007776   0.0004982   0.0003907   0.0000973  -0.0000324  -0.0000833
   45   0.0001895   0.0003399   0.0000113  -0.0000130  -0.0000282  -0.0000104
   46  -0.0001934  -0.0000793   0.0000641  -0.0001051  -0.0001102  -0.0000717
   47  -0.0000445  -0.0002613   0.0000027  -0.0000782   0.0000629   0.0001272
   48   0.0000505   0.0001255   0.0000171  -0.0000017   0.0001581   0.0000779
   49   0.0130389  -0.0064904   0.0052225   0.0003342  -0.0004655  -0.0000563
   50   0.0131273  -0.0314548   0.0075660   0.0010337   0.0018490   0.0006053
   51   0.0039117  -0.0028874   0.0014125   0.0001699  -0.0013731  -0.0000982
   52  -0.0027070   0.0016269  -0.0008881  -0.0000573  -0.0000301   0.0000807
   53   0.0048816  -0.0009043   0.0022835   0.0001602   0.0002088  -0.0000546
   54  -0.0015429   0.0004473  -0.0005103   0.0002910   0.0002703   0.0003829
   55   0.0000790  -0.0012005   0.0000539   0.0006164   0.0000939   0.0004215
   56   0.0007110   0.0011139   0.0018724  -0.0001819  -0.0004073  -0.0008243
   57  -0.0005823  -0.0010742  -0.0002865   0.0005857   0.0007415   0.0006462
   58  -0.0190199  -0.0104763   0.0062716   0.0006682   0.0011618   0.0004216
   59  -0.0273291   0.0077162   0.0145547   0.0010933   0.0000635  -0.0001910
   60  -0.0035720   0.0040839   0.0046853  -0.0009837  -0.0001358  -0.0007810
   61   0.0029604   0.0001392  -0.0002559  -0.0003661  -0.0000036  -0.0000959
   62   0.0019630  -0.0076692   0.0005756  -0.0003473   0.0007175  -0.0002389
   63  -0.0008421   0.0010886  -0.0008110   0.0006787   0.0000460   0.0004212
   64  -0.0041343   0.0026858   0.0030688   0.0000707   0.0000021  -0.0000968
   65   0.0017457  -0.0002131  -0.0013811  -0.0000983  -0.0000107   0.0000116
   66   0.0021806  -0.0008298  -0.0015689   0.0002556  -0.0000714   0.0000630
   67  -0.0006915   0.0010058   0.0007333  -0.0000339  -0.0000614  -0.0000573
   68  -0.0013669   0.0006457   0.0009644   0.0000224   0.0000123  -0.0000398
   69   0.0000136  -0.0001873   0.0004478   0.0000430   0.0001103   0.0000115
   70   0.0002550  -0.0002034   0.0000976   0.0000995   0.0000741   0.0000096
   71   0.0002302  -0.0001509   0.0001928   0.0001601   0.0001197   0.0000571
   72  -0.0000595  -0.0001865   0.0002511   0.0001163   0.0001301   0.0000795
   73  -0.0001146  -0.0000773  -0.0002202  -0.0000220  -0.0000202  -0.0000116
   74  -0.0000343  -0.0002212   0.0001326  -0.0000627  -0.0000036  -0.0000504
   75   0.0001304   0.0000105   0.0001223   0.0000207   0.0000416   0.0000187
   76  -0.0008967   0.0015955   0.0007801   0.0002193  -0.0002475   0.0007107
   77   0.0004490   0.0005557   0.0012210  -0.0005480   0.0004761  -0.0004193
   78  -0.0003514   0.0006250   0.0003336  -0.0002450   0.0001717  -0.0000252
   79  -0.0001659  -0.0001019   0.0011632  -0.0012230   0.0000108   0.0006827
   80  -0.0006908  -0.0001378  -0.0010175   0.0002635   0.0001492   0.0008621
   81   0.0012284  -0.0013266  -0.0005182   0.0004722   0.0000086   0.0002508
   82   0.0002507  -0.0001456   0.0000103  -0.0000175   0.0001269  -0.0001687
   83   0.0007433  -0.0005026   0.0005423  -0.0000191   0.0000175  -0.0003436
   84  -0.0002098   0.0004419  -0.0002685   0.0001720   0.0000425   0.0002310
   85  -0.0000907   0.0003058  -0.0005266   0.0002554   0.0000912   0.0002866
   86  -0.0003455  -0.0002835  -0.0003769   0.0003186  -0.0000392   0.0003649
   87  -0.0008324  -0.0007815  -0.0003404   0.0000507   0.0001100   0.0003028
   88  -0.0050367   0.0072620  -0.0016951   0.0005904  -0.0007841   0.0004201
   89   0.0017428   0.0054214  -0.0005696   0.0002899  -0.0006969   0.0001858
   90  -0.0010434   0.0003819   0.0006233  -0.0003850   0.0001638  -0.0002261
   91   0.0014493   0.0025028  -0.0021632  -0.0000252  -0.0000938   0.0001886
   92  -0.0007619  -0.0035576   0.0024219  -0.0001589   0.0001088  -0.0001116
   93  -0.0005477   0.0012085   0.0000025  -0.0002546  -0.0000076   0.0002050
           13          14          15          16          17          18
    1   0.0125033   0.0196792   0.0041856  -0.0016160   0.0055833  -0.0011963
    2  -0.0123022  -0.0369908  -0.0049955   0.0023012  -0.0037413   0.0016292
    3   0.0055596   0.0111040   0.0038820  -0.0005560   0.0031928  -0.0007859
    4   0.0008077   0.0007845   0.0013039  -0.0000126   0.0002641   0.0000762
    5   0.0005809   0.0017067   0.0009364   0.0000810   0.0004808   0.0001844
    6   0.0005234  -0.0003324   0.0009649   0.0001788  -0.0000376   0.0001764
    7  -0.1140665   0.0596418  -0.0315948   0.0091852  -0.0191947   0.0053204
    8   0.0185826  -0.1460576   0.0117233   0.0201088  -0.0279072   0.0124260
    9  -0.0333454   0.0339115  -0.0798345   0.0069821  -0.0119610   0.0019414
   10  -0.0069322   0.0092037  -0.0202783   0.0002618  -0.0009174   0.0005490
   11   0.0168319  -0.0135670   0.0348408   0.0006123   0.0019834   0.0010841
   12  -0.0054066   0.0081692  -0.0039142  -0.0004631   0.0005829   0.0002731
   13   0.3161688   0.1217039   0.1387478  -0.1671244  -0.1745858  -0.0995431
   14   0.1217039   0.5538903   0.0840808  -0.2145462  -0.3349545  -0.1372022
   15   0.1387478   0.0840808   0.1293853  -0.0998814  -0.1117590  -0.0615306
   16  -0.1671244  -0.2145462  -0.0998814   0.1585380   0.1912421   0.0943515
   17  -0.1745858  -0.3349545  -0.1117590   0.1912421   0.3631030   0.1211020
   18  -0.0995431  -0.1372022  -0.0615306   0.0943515   0.1211020   0.0597250
   19  -0.0251532   0.0137020   0.0072891   0.0021249  -0.0002429  -0.0006351
   20   0.0410144  -0.0184252  -0.0113470   0.0026318   0.0016669  -0.0002230
   21  -0.0113115   0.0035497   0.0070274   0.0002705  -0.0009132  -0.0001582
   22   0.0023904  -0.0015818  -0.0015445  -0.0001527   0.0000836   0.0000385
   23  -0.0004946   0.0001882  -0.0002732  -0.0000553  -0.0000405  -0.0004668
   24  -0.0009853  -0.0004186   0.0032250   0.0000495   0.0000785  -0.0004268
   25   0.0032844   0.0000729  -0.0005306  -0.0013648   0.0008204   0.0004750
   26   0.0005560   0.0026939  -0.0000144  -0.0007292   0.0001371  -0.0000234
   27  -0.0014815   0.0011344  -0.0002456  -0.0003825  -0.0004509   0.0004757
   28  -0.0057968   0.0032176   0.0026483  -0.0008678  -0.0001904   0.0002019
   29  -0.0029076   0.0030993   0.0001906  -0.0003785  -0.0000499   0.0000296
   30   0.0053109  -0.0020630   0.0002623  -0.0000951   0.0004643  -0.0001075
   31   0.0010041  -0.0008707   0.0004620  -0.0000367   0.0002465   0.0001099
   32   0.0001903  -0.0002305  -0.0019899   0.0001562  -0.0002162   0.0005037
   33   0.0021177  -0.0014907  -0.0018749  -0.0000698   0.0001590   0.0007539
   34  -0.0008562   0.0009081  -0.0011536  -0.0000171  -0.0003225   0.0002014
   35  -0.0004056   0.0006524   0.0009967  -0.0002486   0.0001099  -0.0004451
   36  -0.0010004   0.0007729   0.0010942   0.0001286  -0.0001063  -0.0005225
   37  -0.0001906  -0.0000051   0.0001944   0.0000730  -0.0000541  -0.0000710
   38   0.0004342  -0.0001692   0.0001375  -0.0000884   0.0001256  -0.0000372
   39  -0.0006249   0.0002517   0.0003060   0.0000260  -0.0000953  -0.0000978
   40  -0.0009385  -0.0009914   0.0001647   0.0005256  -0.0002160  -0.0001480
   41  -0.0008558   0.0008401   0.0001372  -0.0001598   0.0000283   0.0000574
   42  -0.0001252   0.0005153  -0.0000695   0.0000403  -0.0000298  -0.0001053
   43   0.0004253   0.0002944  -0.0001235  -0.0000981   0.0000745   0.0000461
   44   0.0004234  -0.0000472  -0.0000883  -0.0001386   0.0001184   0.0000930
   45  -0.0001556   0.0000176   0.0000510  -0.0000053  -0.0000453  -0.0000022
   46   0.0001349   0.0000259  -0.0000384  -0.0000199   0.0000359   0.0000006
   47   0.0000699  -0.0000045   0.0000342   0.0000176  -0.0000032  -0.0000191
   48   0.0000414  -0.0001884   0.0000870   0.0000168  -0.0000059  -0.0000276
   49  -0.0018936  -0.0068296  -0.0007502   0.0004802  -0.0018597   0.0002707
   50  -0.0033586  -0.0045917  -0.0012337   0.0007164  -0.0009774   0.0007344
   51  -0.0007960  -0.0024836  -0.0001033   0.0000772  -0.0005980   0.0007081
   52   0.0006335   0.0015633   0.0001069  -0.0001326   0.0004446  -0.0001096
   53  -0.0008603  -0.0023081  -0.0003029   0.0002353  -0.0004569   0.0002782
   54   0.0002540   0.0004328   0.0004802  -0.0000150   0.0002035  -0.0000290
   55  -0.0000948   0.0000089   0.0002460   0.0000284   0.0000093   0.0000421
   56  -0.0001478   0.0001850  -0.0005290  -0.0000461  -0.0000355  -0.0001176
   57   0.0001783  -0.0000639   0.0005252   0.0000372   0.0001042  -0.0000486
   58  -0.0037208   0.0034374  -0.0003817  -0.0005027   0.0002759  -0.0004796
   59   0.0050188   0.0014603   0.0000951   0.0008688  -0.0002706  -0.0000133
   60  -0.0011861  -0.0004018  -0.0011091  -0.0008515   0.0000600   0.0002963
   61  -0.0082289  -0.0095743  -0.0012687  -0.0022633   0.0012153   0.0005342
   62  -0.0102737   0.0003332  -0.0012655  -0.0011579   0.0015480   0.0002224
   63   0.0004352   0.0000086   0.0031971   0.0008190  -0.0002546   0.0002765
   64   0.0010184  -0.0001239   0.0000202   0.0000714   0.0000587   0.0000884
   65  -0.0006426   0.0001161  -0.0000459  -0.0001134   0.0000520  -0.0000304
   66   0.0001362   0.0000993   0.0002450   0.0001823   0.0000061  -0.0001391
   67   0.0003599  -0.0002219  -0.0000079   0.0000211  -0.0000085   0.0000364
   68   0.0002674   0.0000670  -0.0000050   0.0000338   0.0000197   0.0000277
   69  -0.0001112   0.0000223  -0.0000466  -0.0000205  -0.0000068   0.0000132
   70  -0.0001116   0.0001614   0.0000493   0.0000172   0.0000082  -0.0000328
   71  -0.0000074   0.0000452   0.0000941   0.0000383  -0.0000011  -0.0000446
   72  -0.0001395   0.0001108   0.0000845   0.0000215   0.0000180  -0.0000518
   73   0.0000084   0.0001621   0.0000045  -0.0000087   0.0000007  -0.0000118
   74  -0.0004768   0.0001638  -0.0000807  -0.0000790   0.0000318  -0.0000123
   75   0.0001106  -0.0001331  -0.0000372   0.0000004  -0.0000238   0.0000166
   76   0.0009681  -0.0006579  -0.0006399  -0.0000724  -0.0000484   0.0001864
   77   0.0001872  -0.0007323  -0.0008657  -0.0003303  -0.0001007   0.0003936
   78   0.0007683   0.0000389  -0.0008753  -0.0000587  -0.0001011   0.0000966
   79  -0.0005147   0.0003939  -0.0000393  -0.0000021  -0.0001603   0.0001031
   80  -0.0001956   0.0000407   0.0005632  -0.0000515   0.0000537  -0.0000296
   81  -0.0007284   0.0003178   0.0009607   0.0002402   0.0002550  -0.0002042
   82  -0.0000695   0.0000474   0.0002104   0.0000454  -0.0000005  -0.0000188
   83  -0.0006511   0.0003446   0.0002452   0.0000869   0.0000199  -0.0000692
   84   0.0004791  -0.0002725   0.0002004   0.0000907  -0.0000274   0.0000100
   85   0.0000932  -0.0002302   0.0002695   0.0000170   0.0000739  -0.0000437
   86  -0.0001295   0.0002090   0.0003529   0.0000562   0.0001000  -0.0001152
   87  -0.0001308   0.0001537   0.0001029  -0.0000044   0.0000334  -0.0000612
   88  -0.0024664  -0.0003514   0.0019705   0.0029120  -0.0024575  -0.0002527
   89  -0.0000724  -0.0066585   0.0007215  -0.0011217  -0.0010792   0.0000174
   90   0.0029067  -0.0000222  -0.0025632  -0.0010969   0.0001580  -0.0004363
   91  -0.0016418   0.0009764   0.0003597  -0.0000094  -0.0001782  -0.0000894
   92   0.0025065  -0.0012987  -0.0003535   0.0000577   0.0002557   0.0000658
   93  -0.0004975   0.0003811   0.0001229  -0.0000122  -0.0000016  -0.0000283
           19          20          21          22          23          24
    1  -0.0232716  -0.0246239  -0.0052691   0.0018794   0.0001661  -0.0014292
    2  -0.0064461   0.0033294   0.0025591   0.0008314   0.0001276  -0.0009878
    3   0.0103806   0.0140284   0.0043173   0.0009684   0.0010321   0.0003917
    4   0.0010689   0.0008320  -0.0012343  -0.0002584  -0.0004993   0.0004475
    5   0.0014887   0.0011085  -0.0005587  -0.0000630   0.0001857   0.0006616
    6   0.0008675   0.0004129   0.0004515  -0.0005754   0.0000111   0.0007057
    7  -0.1387426  -0.0144942   0.0468387   0.0027842   0.0000717  -0.0020268
    8  -0.0024190  -0.0755447  -0.0019368  -0.0014624  -0.0007052   0.0015985
    9   0.0407766   0.0027022  -0.1128760   0.0315251  -0.0002119  -0.0216804
   10   0.0040902   0.0011382   0.0299776  -0.0047477   0.0002521   0.0035588
   11  -0.0017271   0.0022285  -0.0007078   0.0005044   0.0005174   0.0000014
   12  -0.0008100  -0.0020652  -0.0172234   0.0025411  -0.0001174  -0.0003694
   13  -0.0251532   0.0410144  -0.0113115   0.0023904  -0.0004946  -0.0009853
   14   0.0137020  -0.0184252   0.0035497  -0.0015818   0.0001882  -0.0004186
   15   0.0072891  -0.0113470   0.0070274  -0.0015445  -0.0002732   0.0032250
   16   0.0021249   0.0026318   0.0002705  -0.0001527  -0.0000553   0.0000495
   17  -0.0002429   0.0016669  -0.0009132   0.0000836  -0.0000405   0.0000785
   18  -0.0006351  -0.0002230  -0.0001582   0.0000385  -0.0004668  -0.0004268
   19   0.4825105   0.0516531   0.0450519  -0.0579394   0.0001341  -0.0521469
   20   0.0516531   0.5283196   0.0161412   0.0006997  -0.0478775   0.0107688
   21   0.0450519   0.0161412   0.5620695  -0.0528089   0.0106641  -0.2916186
   22  -0.0579394   0.0006997  -0.0528089   0.0664555  -0.0038642   0.0550928
   23   0.0001341  -0.0478775   0.0106641  -0.0038642   0.0511338  -0.0124600
   24  -0.0521469   0.0107688  -0.2916186   0.0550928  -0.0124600   0.3181716
   25  -0.1263919  -0.1127242  -0.0341136  -0.0036895  -0.0045186  -0.0015087
   26  -0.1117244  -0.2090137  -0.0503508   0.0012778   0.0017344  -0.0000543
   27  -0.0356515  -0.0528730  -0.0639497  -0.0169025  -0.0254440  -0.0071427
   28  -0.1072261   0.0408615  -0.0089360  -0.0056114   0.0073507  -0.0013810
   29   0.0408736  -0.1454415   0.0140917   0.0010104  -0.0030542  -0.0001481
   30  -0.0071199   0.0109230  -0.0829861  -0.0171372   0.0284596  -0.0039816
   31  -0.0094126   0.0043491  -0.0196330  -0.0009810   0.0018600  -0.0000191
   32   0.0145196   0.0016719   0.0307919   0.0034522  -0.0063602  -0.0000243
   33  -0.0052792   0.0120733  -0.0092477  -0.0003958  -0.0018136   0.0008563
   34   0.0002741  -0.0010979   0.0025165   0.0001521  -0.0008481  -0.0000703
   35  -0.0013216  -0.0036480   0.0009288   0.0001835   0.0019268   0.0004357
   36   0.0022460  -0.0030311   0.0022545   0.0001392  -0.0002173   0.0003643
   37   0.0009824  -0.0002566  -0.0034926  -0.0005543   0.0009951   0.0000508
   38  -0.0004075   0.0014386   0.0002228   0.0001718  -0.0001346   0.0000825
   39  -0.0017806  -0.0025025  -0.0046864  -0.0009596   0.0014365  -0.0002532
   40   0.0114237   0.0110718   0.0031335   0.0002631  -0.0000748   0.0001712
   41  -0.0136326  -0.0312645  -0.0033357  -0.0009067   0.0012818  -0.0002420
   42   0.0036763   0.0057198   0.0026645   0.0002071   0.0004890  -0.0000307
   43  -0.0022682  -0.0026275  -0.0012914  -0.0001343   0.0001259   0.0000091
   44  -0.0048301  -0.0028421  -0.0014539  -0.0000356   0.0002417   0.0001070
   45  -0.0003103  -0.0006141   0.0000499   0.0001543  -0.0003453   0.0002329
   46   0.0003191   0.0008356   0.0001113   0.0004254  -0.0001835   0.0002042
   47  -0.0000610   0.0011149  -0.0006891   0.0001165  -0.0000770   0.0003480
   48   0.0001791   0.0000597  -0.0001258   0.0002208  -0.0001066   0.0002098
   49   0.0013724   0.0011047   0.0004892  -0.0001405  -0.0000540   0.0001011
   50  -0.0003857   0.0017829   0.0010561   0.0000226  -0.0002844   0.0002360
   51   0.0001535   0.0006709  -0.0002827   0.0000436  -0.0000168   0.0000555
   52   0.0000281   0.0004876  -0.0001620   0.0000602  -0.0000561   0.0000016
   53   0.0003743   0.0002949  -0.0001408  -0.0000631  -0.0000239   0.0000580
   54   0.0000002  -0.0003295  -0.0000933  -0.0000039   0.0000303  -0.0000257
   55  -0.0001724  -0.0000419   0.0001072  -0.0000925   0.0000580  -0.0000083
   56  -0.0001122  -0.0002209   0.0000340   0.0000827   0.0000059  -0.0001851
   57   0.0003237   0.0001983   0.0000132  -0.0000771  -0.0001297   0.0001028
   58   0.0003250  -0.0002880  -0.0010221  -0.0000507  -0.0001834   0.0001733
   59  -0.0025800  -0.0059934  -0.0025093   0.0002315   0.0000812   0.0000124
   60  -0.0009467  -0.0014923  -0.0010700  -0.0000174  -0.0001155   0.0001616
   61   0.0000873   0.0003471  -0.0000087  -0.0000022   0.0000476   0.0000445
   62  -0.0003248   0.0015060  -0.0000392   0.0000495  -0.0001421  -0.0000605
   63  -0.0000031  -0.0001515   0.0000466  -0.0001449   0.0000282   0.0001754
   64  -0.0006439  -0.0015005  -0.0005934   0.0000101   0.0000197   0.0000472
   65   0.0002501   0.0007225   0.0001931  -0.0000092  -0.0000233  -0.0000012
   66   0.0004055   0.0006114   0.0004952  -0.0000623   0.0000117   0.0000046
   67  -0.0001495  -0.0003914  -0.0002138   0.0000189   0.0000201   0.0000035
   68  -0.0001808  -0.0005764  -0.0001683   0.0000043   0.0000064   0.0000104
   69  -0.0000486  -0.0000339  -0.0000056   0.0000024  -0.0000112  -0.0000022
   70   0.0000045   0.0000585   0.0000496  -0.0000167  -0.0000173   0.0000073
   71   0.0000096   0.0000216   0.0000279  -0.0000221  -0.0000063   0.0000211
   72  -0.0000008  -0.0000742   0.0000095  -0.0000130  -0.0000074   0.0000173
   73   0.0000239   0.0000333   0.0000192   0.0000014  -0.0000050  -0.0000014
   74  -0.0000393  -0.0000681  -0.0000414   0.0000124  -0.0000027  -0.0000139
   75   0.0000002   0.0000775  -0.0000267  -0.0000016  -0.0000024   0.0000074
   76   0.0004026  -0.0001738   0.0005182  -0.0001599   0.0000536  -0.0000853
   77  -0.0002307  -0.0000596  -0.0003083   0.0001436  -0.0000146  -0.0001312
   78  -0.0002121  -0.0005723  -0.0001922   0.0000886   0.0000038   0.0000016
   79  -0.0000809   0.0000855  -0.0000779   0.0000220  -0.0000070  -0.0000418
   80   0.0003409   0.0000510   0.0004655  -0.0002065   0.0000117   0.0001494
   81   0.0000346   0.0001398   0.0001691  -0.0000810  -0.0000303   0.0000243
   82  -0.0000662   0.0000327  -0.0000378   0.0000229  -0.0000027  -0.0000135
   83  -0.0001341   0.0000052  -0.0001095   0.0000430  -0.0000109  -0.0000650
   84   0.0000804   0.0000291   0.0000418  -0.0000341   0.0000055   0.0000301
   85   0.0000900  -0.0000304   0.0001213  -0.0000670   0.0000134   0.0000467
   86   0.0001505   0.0000530   0.0002514  -0.0001144  -0.0000059   0.0000699
   87   0.0001012   0.0001728   0.0000988  -0.0000397  -0.0000137   0.0000918
   88   0.0004885  -0.0011656   0.0004895  -0.0001010   0.0000763   0.0000169
   89   0.0003824  -0.0012925   0.0003390  -0.0000162   0.0000974  -0.0000133
   90   0.0000601  -0.0002093   0.0000301   0.0001158  -0.0000213  -0.0001261
   91  -0.0140976   0.0021795   0.0105115   0.0002138  -0.0003808  -0.0003079
   92   0.0229210  -0.0030475  -0.0180538  -0.0005758   0.0012232   0.0001662
   93  -0.0066817   0.0007898   0.0048034  -0.0003387  -0.0003675   0.0008277
           25          26          27          28          29          30
    1  -0.0044692   0.0007471   0.0025904   0.0024010   0.0003625  -0.0010283
    2   0.0022011   0.0009286  -0.0014327  -0.0014877   0.0007143  -0.0000005
    3   0.0037620   0.0004605  -0.0016038  -0.0009857  -0.0000073   0.0006864
    4   0.0001995   0.0000695   0.0002881  -0.0001664   0.0000354   0.0001985
    5   0.0003155   0.0000030   0.0002068   0.0000251  -0.0001556   0.0000737
    6   0.0000470  -0.0000415   0.0003121  -0.0001725   0.0000719   0.0001974
    7  -0.0183905   0.0010500   0.0116876  -0.0136865   0.0094505   0.0039276
    8  -0.0238235  -0.0011998   0.0152515   0.0226606  -0.0030544  -0.0133526
    9  -0.0071662   0.0004206   0.0038839  -0.0067988  -0.0044751   0.0040094
   10   0.0010109  -0.0003542  -0.0005228   0.0012012  -0.0002387  -0.0008607
   11   0.0005010   0.0003139   0.0004817  -0.0002932   0.0000767   0.0000191
   12  -0.0002113   0.0004533   0.0006266  -0.0001840   0.0003908   0.0002484
   13   0.0032844   0.0005560  -0.0014815  -0.0057968  -0.0029076   0.0053109
   14   0.0000729   0.0026939   0.0011344   0.0032176   0.0030993  -0.0020630
   15  -0.0005306  -0.0000144  -0.0002456   0.0026483   0.0001906   0.0002623
   16  -0.0013648  -0.0007292  -0.0003825  -0.0008678  -0.0003785  -0.0000951
   17   0.0008204   0.0001371  -0.0004509  -0.0001904  -0.0000499   0.0004643
   18   0.0004750  -0.0000234   0.0004757   0.0002019   0.0000296  -0.0001075
   19  -0.1263919  -0.1117244  -0.0356515  -0.1072261   0.0408736  -0.0071199
   20  -0.1127242  -0.2090137  -0.0528730   0.0408615  -0.1454415   0.0109230
   21  -0.0341136  -0.0503508  -0.0639497  -0.0089360   0.0140917  -0.0829861
   22  -0.0036895   0.0012778  -0.0169025  -0.0056114   0.0010104  -0.0171372
   23  -0.0045186   0.0017344  -0.0254440   0.0073507  -0.0030542   0.0284596
   24  -0.0015087  -0.0000543  -0.0071427  -0.0013810  -0.0001481  -0.0039816
   25   0.1402613   0.1205007   0.0364223   0.0112227   0.0147300   0.0048917
   26   0.1205007   0.2303715   0.0558609  -0.0144880  -0.0235308  -0.0051370
   27   0.0364223   0.0558609   0.0660730   0.0039379   0.0048991   0.0006912
   28   0.0112227  -0.0144880   0.0039379   0.5042451  -0.0337239  -0.0356357
   29   0.0147300  -0.0235308   0.0048991  -0.0337239   0.4607135   0.0023879
   30   0.0048917  -0.0051370   0.0006912  -0.0356357   0.0023879   0.4780795
   31   0.0007699  -0.0010608   0.0000874  -0.1112172   0.0116327  -0.0389708
   32  -0.0003179  -0.0015473   0.0009942   0.0153273  -0.0888497   0.0252164
   33  -0.0006567  -0.0027102   0.0001717  -0.0327531   0.0238315  -0.1375035
   34  -0.0007081  -0.0001410  -0.0001208   0.0218128  -0.0099915  -0.0156452
   35   0.0006393   0.0026840  -0.0000830  -0.0034038   0.0013171  -0.0273884
   36  -0.0004036   0.0004589  -0.0002075  -0.0117764  -0.0428018  -0.0326378
   37   0.0000469  -0.0000720   0.0001431   0.0056593   0.0151929  -0.0069297
   38   0.0000057   0.0001071  -0.0003551   0.0044916  -0.0007679  -0.0037079
   39   0.0002462   0.0000128   0.0001401  -0.0201014   0.0204830   0.0003028
   40  -0.0021136   0.0049263  -0.0004812  -0.1014641  -0.0380436  -0.0079990
   41   0.0027358  -0.0032058   0.0007865  -0.0317894  -0.1320057  -0.0018217
   42  -0.0012621   0.0015829  -0.0002793  -0.0160985  -0.0110676  -0.0737740
   43   0.0006007  -0.0011069  -0.0000339   0.0108716  -0.0151889   0.0064106
   44   0.0010725  -0.0014594   0.0002979   0.0124558  -0.0228499   0.0063289
   45  -0.0000729  -0.0001355   0.0002753   0.0027756  -0.0038668   0.0003320
   46  -0.0001423   0.0000970   0.0001052  -0.0081051  -0.0031673  -0.0185198
   47  -0.0001314   0.0002651   0.0002979  -0.0104933  -0.0059107  -0.0273271
   48   0.0000031  -0.0001093   0.0001913  -0.0015072  -0.0000421  -0.0030329
   49  -0.0001917   0.0002736  -0.0000954  -0.0223965  -0.0056209   0.0097176
   50   0.0005115   0.0003277  -0.0002869  -0.0262010   0.0011637   0.0133881
   51  -0.0000461  -0.0002613   0.0000387  -0.0026982   0.0029349   0.0029561
   52   0.0000629  -0.0000232  -0.0000319  -0.0043893   0.0020166   0.0031565
   53  -0.0001208   0.0000060   0.0000138   0.0007923   0.0008170  -0.0000706
   54  -0.0000338   0.0000314  -0.0000002   0.0031211  -0.0003332  -0.0006714
   55   0.0000798  -0.0000644  -0.0000290   0.0012605   0.0000615  -0.0002596
   56  -0.0000719  -0.0000085   0.0000317  -0.0000111  -0.0002063   0.0007915
   57   0.0000272   0.0001147  -0.0000408  -0.0002426   0.0002424   0.0006987
   58   0.0003534   0.0004641   0.0002912  -0.0003911  -0.0000923   0.0003024
   59  -0.0021648  -0.0002258   0.0009539   0.0001887  -0.0003979   0.0000106
   60  -0.0005079  -0.0001246   0.0006652   0.0001065  -0.0000440  -0.0000734
   61   0.0000522  -0.0001298  -0.0000076   0.0001699   0.0000849  -0.0000889
   62   0.0004753   0.0002967  -0.0000417  -0.0001494  -0.0003036   0.0002556
   63  -0.0000522  -0.0000682  -0.0000183   0.0000343   0.0000595   0.0000697
   64  -0.0005712  -0.0000396   0.0003187  -0.0000510  -0.0001968   0.0000688
   65   0.0003015   0.0000388  -0.0001119  -0.0001928   0.0000949   0.0000446
   66   0.0002700   0.0000637  -0.0001609   0.0001197   0.0000294  -0.0001092
   67  -0.0001548  -0.0000270   0.0000738   0.0000093  -0.0000305  -0.0000085
   68  -0.0002096   0.0000054   0.0001100   0.0001874  -0.0001080  -0.0000619
   69  -0.0000061   0.0000004   0.0000020  -0.0000232  -0.0000107   0.0000264
   70   0.0000363   0.0000225  -0.0000114   0.0000537  -0.0000153   0.0000119
   71   0.0000159   0.0000013  -0.0000093  -0.0000206   0.0000234   0.0000212
   72  -0.0000244   0.0000133   0.0000090   0.0000764  -0.0000317   0.0000055
   73   0.0000142   0.0000072  -0.0000018  -0.0000111  -0.0000203   0.0000158
   74  -0.0000283   0.0000118   0.0000218   0.0001555  -0.0000673  -0.0000493
   75   0.0000266  -0.0000217  -0.0000109  -0.0001822   0.0000871   0.0000704
   76  -0.0001314  -0.0000594  -0.0000820   0.0001585  -0.0000454  -0.0001150
   77  -0.0000330  -0.0000127   0.0000176   0.0000248   0.0001157  -0.0000386
   78  -0.0001278   0.0000188   0.0000902   0.0000143  -0.0000217   0.0000290
   79   0.0000287  -0.0000040   0.0000030  -0.0000085   0.0000114  -0.0000056
   80   0.0000378   0.0000133  -0.0000301   0.0000647  -0.0000869   0.0000095
   81   0.0000348   0.0000120  -0.0000041  -0.0000075  -0.0000649   0.0000038
   82   0.0000195   0.0000019   0.0000001  -0.0000117   0.0000062   0.0000019
   83  -0.0000027   0.0000008   0.0000185  -0.0000336  -0.0000353   0.0000120
   84   0.0000089  -0.0000253  -0.0000185  -0.0000275   0.0000824  -0.0000271
   85  -0.0000270  -0.0000128  -0.0000025   0.0000243  -0.0000158  -0.0000248
   86   0.0000286   0.0000097  -0.0000082   0.0000005  -0.0000624   0.0000171
   87   0.0000872   0.0000176  -0.0000020  -0.0000503   0.0000148   0.0000250
   88  -0.0002288  -0.0001201  -0.0000211   0.0002003   0.0002382  -0.0002357
   89  -0.0002847  -0.0000918   0.0000351   0.0002638   0.0001544  -0.0002637
   90  -0.0000310  -0.0000113  -0.0000060   0.0000535  -0.0000368  -0.0000779
   91   0.0005315   0.0001631  -0.0000893  -0.1778893   0.0139706   0.1166653
   92  -0.0005340   0.0003454  -0.0002863   0.0144107  -0.0413521  -0.0071407
   93   0.0004531  -0.0004333   0.0000446   0.1264720  -0.0068747  -0.1537116
           31          32          33          34          35          36
    1  -0.0005633   0.0001772  -0.0002212   0.0002049   0.0000512  -0.0001958
    2   0.0000491   0.0005547   0.0003363   0.0003257  -0.0005873  -0.0002607
    3  -0.0001479  -0.0004393  -0.0014193  -0.0006936   0.0006177   0.0007810
    4   0.0001179  -0.0002045  -0.0003590  -0.0002224   0.0002203   0.0002362
    5  -0.0000150  -0.0004982  -0.0000717  -0.0002596   0.0002684   0.0000191
    6   0.0002063  -0.0001580  -0.0002613  -0.0001781   0.0000905   0.0002043
    7  -0.0016042  -0.0007027  -0.0020142  -0.0002488   0.0005952   0.0012058
    8   0.0004242  -0.0001760  -0.0001386   0.0000184   0.0003260  -0.0002644
    9  -0.0015722   0.0042067   0.0047463   0.0026731  -0.0021992  -0.0024447
   10  -0.0004950   0.0016173   0.0010303  -0.0002646  -0.0006636  -0.0011019
   11   0.0003543   0.0000170  -0.0000668   0.0002142  -0.0001405   0.0002240
   12  -0.0000145  -0.0018479  -0.0013639  -0.0019857   0.0014160   0.0007633
   13   0.0010041   0.0001903   0.0021177  -0.0008562  -0.0004056  -0.0010004
   14  -0.0008707  -0.0002305  -0.0014907   0.0009081   0.0006524   0.0007729
   15   0.0004620  -0.0019899  -0.0018749  -0.0011536   0.0009967   0.0010942
   16  -0.0000367   0.0001562  -0.0000698  -0.0000171  -0.0002486   0.0001286
   17   0.0002465  -0.0002162   0.0001590  -0.0003225   0.0001099  -0.0001063
   18   0.0001099   0.0005037   0.0007539   0.0002014  -0.0004451  -0.0005225
   19  -0.0094126   0.0145196  -0.0052792   0.0002741  -0.0013216   0.0022460
   20   0.0043491   0.0016719   0.0120733  -0.0010979  -0.0036480  -0.0030311
   21  -0.0196330   0.0307919  -0.0092477   0.0025165   0.0009288   0.0022545
   22  -0.0009810   0.0034522  -0.0003958   0.0001521   0.0001835   0.0001392
   23   0.0018600  -0.0063602  -0.0018136  -0.0008481   0.0019268  -0.0002173
   24  -0.0000191  -0.0000243   0.0008563  -0.0000703   0.0004357   0.0003643
   25   0.0007699  -0.0003179  -0.0006567  -0.0007081   0.0006393  -0.0004036
   26  -0.0010608  -0.0015473  -0.0027102  -0.0001410   0.0026840   0.0004589
   27   0.0000874   0.0009942   0.0001717  -0.0001208  -0.0000830  -0.0002075
   28  -0.1112172   0.0153273  -0.0327531   0.0218128  -0.0034038  -0.0117764
   29   0.0116327  -0.0888497   0.0238315  -0.0099915   0.0013171  -0.0428018
   30  -0.0389708   0.0252164  -0.1375035  -0.0156452  -0.0273884  -0.0326378
   31   0.3084918  -0.1037924   0.1021133  -0.0755912   0.0074287  -0.0192456
   32  -0.1037924   0.7739749   0.2520617   0.0097798  -0.4839825  -0.3224723
   33   0.1021133   0.2520617   0.6106145  -0.0186536  -0.3271595  -0.3611506
   34  -0.0755912   0.0097798  -0.0186536   0.0411059  -0.0116618   0.0285689
   35   0.0074287  -0.4839825  -0.3271595  -0.0116618   0.5199059   0.3844624
   36  -0.0192456  -0.3224723  -0.3611506   0.0285689   0.3844624   0.3900198
   37  -0.1114096   0.0791139  -0.0337114   0.0176064   0.0092622   0.0037675
   38   0.0829622  -0.1826760   0.0586279   0.0167271  -0.0432472  -0.0189657
   39  -0.0307609   0.0510655  -0.0789922   0.0099142  -0.0333084   0.0115122
   40  -0.0103285  -0.0135138  -0.0065201  -0.0002010   0.0018224   0.0006805
   41  -0.0057502  -0.0049631  -0.0185100  -0.0013036   0.0033582   0.0058762
   42  -0.0192931  -0.0311301  -0.0035371   0.0003609   0.0015258  -0.0082169
   43   0.0008699  -0.0014222  -0.0009221  -0.0002422   0.0004610   0.0005439
   44   0.0029085  -0.0011398   0.0021457  -0.0008879   0.0008767  -0.0001994
   45   0.0003105  -0.0019761  -0.0004132  -0.0001601   0.0005415   0.0004972
   46  -0.0011325  -0.0043262   0.0014256   0.0001329  -0.0003863  -0.0022671
   47  -0.0008342  -0.0047534   0.0038201  -0.0002014  -0.0003163  -0.0031203
   48   0.0001156  -0.0004806   0.0013351   0.0000143  -0.0000510   0.0000157
   49  -0.0001136   0.0002611   0.0001412  -0.0000612   0.0003564   0.0005067
   50   0.0005633  -0.0003298   0.0029460  -0.0000172  -0.0001964  -0.0005654
   51  -0.0019898   0.0002840   0.0037132   0.0010527  -0.0005479  -0.0015667
   52   0.0005093   0.0002420   0.0014061   0.0000682  -0.0002477  -0.0004571
   53   0.0001468  -0.0000280  -0.0001628  -0.0001297   0.0000750   0.0000643
   54   0.0004049  -0.0001078  -0.0012936  -0.0002671   0.0003417   0.0006743
   55  -0.0001551  -0.0004929   0.0002917  -0.0004057  -0.0002398  -0.0003590
   56  -0.0004616   0.0007540   0.0000361   0.0001033  -0.0003015  -0.0000612
   57   0.0007443   0.0004125  -0.0011365  -0.0003602   0.0000871   0.0008509
   58  -0.0004218  -0.0000420  -0.0006968   0.0003005   0.0002696   0.0005225
   59   0.0001650  -0.0000637   0.0001866  -0.0000447   0.0000463  -0.0001090
   60   0.0002307   0.0002606   0.0008001   0.0000028  -0.0002404  -0.0005743
   61   0.0003887   0.0000535   0.0006980  -0.0002606  -0.0002345  -0.0004693
   62  -0.0000697  -0.0002263  -0.0003842  -0.0000398   0.0003888   0.0002730
   63  -0.0000680  -0.0001413  -0.0003797  -0.0000271   0.0000858   0.0003050
   64   0.0001667  -0.0000595   0.0002618  -0.0000820   0.0000047  -0.0001622
   65  -0.0000426   0.0000461  -0.0000149   0.0000371  -0.0000450   0.0000221
   66  -0.0000670  -0.0001010  -0.0002376   0.0000038   0.0000867   0.0001518
   67   0.0000858   0.0000045   0.0001637  -0.0000484  -0.0000429  -0.0001117
   68   0.0000022  -0.0000295  -0.0000538  -0.0000170   0.0000485   0.0000246
   69  -0.0000102   0.0000144  -0.0000060   0.0000133  -0.0000003   0.0000044
   70  -0.0000461  -0.0000177  -0.0001314   0.0000166   0.0000492   0.0000913
   71  -0.0000068  -0.0000197  -0.0000284  -0.0000015   0.0000137   0.0000286
   72  -0.0000152  -0.0000473  -0.0001275  -0.0000188   0.0000653   0.0000925
   73  -0.0000435  -0.0000016  -0.0000578   0.0000208   0.0000253   0.0000429
   74  -0.0000114  -0.0000275  -0.0000573  -0.0000118   0.0000571   0.0000281
   75   0.0000280   0.0000613   0.0001542   0.0000143  -0.0000872  -0.0000919
   76   0.0001259   0.0000174   0.0002793  -0.0000604  -0.0000719  -0.0002250
   77  -0.0000235   0.0001038  -0.0000576   0.0000457  -0.0001396   0.0000435
   78  -0.0000840  -0.0000139  -0.0000712   0.0000603   0.0000525   0.0000700
   79  -0.0000445   0.0000936   0.0000525   0.0000878  -0.0000557  -0.0000465
   80   0.0000513  -0.0002032  -0.0001893  -0.0001226   0.0001663   0.0001591
   81   0.0000603  -0.0000018   0.0000727  -0.0000525   0.0000045  -0.0000636
   82  -0.0000382   0.0000665   0.0000246   0.0000476  -0.0000341  -0.0000221
   83  -0.0000204   0.0001364   0.0002211   0.0000749  -0.0000672  -0.0001814
   84   0.0000727   0.0000000   0.0000453  -0.0000390  -0.0000573  -0.0000347
   85   0.0001015  -0.0000714   0.0000345  -0.0000995   0.0000154  -0.0000188
   86   0.0000038  -0.0000468  -0.0000317  -0.0000327   0.0000552   0.0000264
   87  -0.0000152  -0.0000495  -0.0001456  -0.0000089   0.0000468   0.0001087
   88  -0.0002673   0.0001506  -0.0002858   0.0002738  -0.0001368   0.0001645
   89   0.0000004   0.0001005   0.0000990   0.0000401  -0.0001624  -0.0000896
   90   0.0000244   0.0000693   0.0001468   0.0000070  -0.0000555  -0.0001208
   91   0.0112710  -0.0002580  -0.0073121  -0.0027349  -0.0022293  -0.0009818
   92  -0.0001888  -0.0009920  -0.0036031  -0.0011420   0.0005575  -0.0000373
   93   0.0269362  -0.0049611  -0.0242487  -0.0059689  -0.0001621  -0.0021319
           37          38          39          40          41          42
    1   0.0000212  -0.0001223   0.0001112  -0.0195994   0.0252978  -0.0068356
    2   0.0001498  -0.0001680   0.0001262   0.0071264  -0.0014153  -0.0022250
    3   0.0000443   0.0000470   0.0000910   0.0073626  -0.0145573   0.0054098
    4   0.0000311   0.0000103   0.0000515   0.0008062  -0.0010495  -0.0011315
    5   0.0000103   0.0000938  -0.0000151  -0.0011780   0.0014752   0.0004350
    6   0.0000048   0.0000179   0.0000194   0.0007656  -0.0006461   0.0005684
    7   0.0006459  -0.0003681   0.0006690   0.0016303   0.0000111   0.0002272
    8  -0.0002489   0.0000352   0.0001393   0.0005296   0.0010187  -0.0013760
    9  -0.0001026  -0.0002881  -0.0007057  -0.0002031  -0.0006862   0.0000612
   10  -0.0002345  -0.0002173  -0.0000554  -0.0000960   0.0000051   0.0000460
   11   0.0000244  -0.0000299  -0.0000310   0.0000334  -0.0001166   0.0000630
   12   0.0001229   0.0001876   0.0001387   0.0002001  -0.0002019   0.0000502
   13  -0.0001906   0.0004342  -0.0006249  -0.0009385  -0.0008558  -0.0001252
   14  -0.0000051  -0.0001692   0.0002517  -0.0009914   0.0008401   0.0005153
   15   0.0001944   0.0001375   0.0003060   0.0001647   0.0001372  -0.0000695
   16   0.0000730  -0.0000884   0.0000260   0.0005256  -0.0001598   0.0000403
   17  -0.0000541   0.0001256  -0.0000953  -0.0002160   0.0000283  -0.0000298
   18  -0.0000710  -0.0000372  -0.0000978  -0.0001480   0.0000574  -0.0001053
   19   0.0009824  -0.0004075  -0.0017806   0.0114237  -0.0136326   0.0036763
   20  -0.0002566   0.0014386  -0.0025025   0.0110718  -0.0312645   0.0057198
   21  -0.0034926   0.0002228  -0.0046864   0.0031335  -0.0033357   0.0026645
   22  -0.0005543   0.0001718  -0.0009596   0.0002631  -0.0009067   0.0002071
   23   0.0009951  -0.0001346   0.0014365  -0.0000748   0.0012818   0.0004890
   24   0.0000508   0.0000825  -0.0002532   0.0001712  -0.0002420  -0.0000307
   25   0.0000469   0.0000057   0.0002462  -0.0021136   0.0027358  -0.0012621
   26  -0.0000720   0.0001071   0.0000128   0.0049263  -0.0032058   0.0015829
   27   0.0001431  -0.0003551   0.0001401  -0.0004812   0.0007865  -0.0002793
   28   0.0056593   0.0044916  -0.0201014  -0.1014641  -0.0317894  -0.0160985
   29   0.0151929  -0.0007679   0.0204830  -0.0380436  -0.1320057  -0.0110676
   30  -0.0069297  -0.0037079   0.0003028  -0.0079990  -0.0018217  -0.0737740
   31  -0.1114096   0.0829622  -0.0307609  -0.0103285  -0.0057502  -0.0192931
   32   0.0791139  -0.1826760   0.0510655  -0.0135138  -0.0049631  -0.0311301
   33  -0.0337114   0.0586279  -0.0789922  -0.0065201  -0.0185100  -0.0035371
   34   0.0176064   0.0167271   0.0099142  -0.0002010  -0.0013036   0.0003609
   35   0.0092622  -0.0432472  -0.0333084   0.0018224   0.0033582   0.0015258
   36   0.0037675  -0.0189657   0.0115122   0.0006805   0.0058762  -0.0082169
   37   0.0870881  -0.1044084   0.0409457   0.0010055   0.0015738   0.0020631
   38  -0.1044084   0.2233618  -0.0371085   0.0000464   0.0004469   0.0008918
   39   0.0409457  -0.0371085   0.0705623   0.0001523   0.0017629  -0.0005252
   40   0.0010055   0.0000464   0.0001523   0.4613346  -0.0599960   0.0447128
   41   0.0015738   0.0004469   0.0017629  -0.0599960   0.5115166  -0.0149762
   42   0.0020631   0.0008918  -0.0005252   0.0447128  -0.0149762   0.5578737
   43  -0.0000516   0.0002672   0.0001878  -0.1094989   0.1016239  -0.0387792
   44  -0.0009705   0.0008069  -0.0012784   0.1020865  -0.2125609   0.0611547
   45   0.0000717   0.0001020   0.0001578  -0.0398760   0.0620044  -0.0702398
   46   0.0003543   0.0004097   0.0002165  -0.0555553  -0.0033477  -0.0485604
   47  -0.0000202   0.0005620  -0.0005427  -0.0027962  -0.0505004  -0.0253514
   48   0.0001961   0.0001086   0.0000982  -0.0488535  -0.0266522  -0.2900079
   49  -0.0001259   0.0000733  -0.0000333  -0.1492861   0.0090380   0.0442406
   50  -0.0002691   0.0002538  -0.0001031   0.0084237  -0.0801371  -0.0043185
   51   0.0000484   0.0000932  -0.0000654   0.0437927  -0.0044365  -0.1086679
   52  -0.0000969   0.0000591  -0.0000515  -0.0171575  -0.0231225  -0.0055969
   53  -0.0000216   0.0000405  -0.0000288   0.0019067   0.0028974   0.0007714
   54   0.0000678  -0.0000416   0.0000501   0.0107155   0.0146738   0.0026023
   55  -0.0001459   0.0001587  -0.0000264   0.0049466   0.0012466   0.0306152
   56   0.0000288  -0.0000991   0.0000075  -0.0000495  -0.0006617  -0.0028327
   57   0.0000976  -0.0001017   0.0001315  -0.0026361  -0.0012899  -0.0162547
   58   0.0000050  -0.0000631   0.0000118   0.0008974  -0.0013740  -0.0002409
   59  -0.0000736   0.0000547  -0.0000520   0.0017078  -0.0047202   0.0019834
   60  -0.0000431   0.0000380  -0.0000526  -0.0011375   0.0023077  -0.0015464
   61  -0.0000158   0.0000769  -0.0000354  -0.0006411   0.0026967  -0.0015159
   62  -0.0000785   0.0000821  -0.0000760   0.0001076  -0.0011250   0.0008438
   63   0.0000404  -0.0000259   0.0000361   0.0001438  -0.0000630   0.0001799
   64  -0.0000389   0.0000565  -0.0000364   0.0002167  -0.0007355  -0.0002985
   65   0.0000224  -0.0000239   0.0000144   0.0001440  -0.0004539   0.0002205
   66   0.0000111  -0.0000009   0.0000141   0.0001196   0.0005944   0.0003311
   67  -0.0000099   0.0000194  -0.0000114   0.0000564  -0.0000378  -0.0001218
   68  -0.0000141   0.0000120  -0.0000118  -0.0000067   0.0003489   0.0000880
   69  -0.0000006  -0.0000049  -0.0000000  -0.0000329  -0.0000949  -0.0000333
   70   0.0000024  -0.0000065   0.0000034  -0.0000169   0.0001063   0.0001049
   71   0.0000027   0.0000004   0.0000042  -0.0000459  -0.0000364  -0.0000580
   72  -0.0000040   0.0000052  -0.0000042  -0.0000327   0.0001398   0.0000668
   73  -0.0000006  -0.0000032   0.0000001  -0.0001255  -0.0000535  -0.0000598
   74  -0.0000134   0.0000135  -0.0000125  -0.0000578   0.0004783   0.0000423
   75   0.0000093  -0.0000108   0.0000087  -0.0000333  -0.0004912  -0.0002085
   76  -0.0000243   0.0000365  -0.0000214  -0.0000469   0.0002639  -0.0000960
   77   0.0000345  -0.0000589   0.0000233   0.0001578   0.0002511   0.0002161
   78  -0.0000077  -0.0000026   0.0000021  -0.0001968   0.0000095  -0.0003207
   79   0.0000025  -0.0000254   0.0000051   0.0000288   0.0000432   0.0000637
   80  -0.0000172   0.0000511  -0.0000145  -0.0001091  -0.0000278  -0.0000703
   81  -0.0000135   0.0000212  -0.0000202  -0.0000111   0.0000100   0.0000181
   82   0.0000025  -0.0000187   0.0000064   0.0000120   0.0000024   0.0001142
   83  -0.0000126  -0.0000058  -0.0000101  -0.0001291  -0.0000030  -0.0002382
   84   0.0000147  -0.0000040   0.0000115   0.0003629  -0.0001407   0.0003976
   85  -0.0000074   0.0000312  -0.0000096   0.0000613   0.0000489   0.0000448
   86  -0.0000090   0.0000197  -0.0000092  -0.0001147  -0.0000389  -0.0001473
   87   0.0000077  -0.0000052   0.0000082   0.0001254  -0.0001916   0.0001796
   88   0.0000853  -0.0001437   0.0001095   0.0001424   0.0001889   0.0000650
   89   0.0000370  -0.0000487   0.0000465   0.0000524   0.0005707  -0.0002071
   90  -0.0000154   0.0000018  -0.0000092  -0.0000086   0.0000278   0.0000041
   91  -0.0007055  -0.0001654   0.0018514  -0.0162811  -0.0007679   0.0134334
   92   0.0000971  -0.0000765  -0.0001738  -0.0228205  -0.0012757   0.0174852
   93  -0.0035098   0.0000753   0.0018214  -0.0044333  -0.0000507   0.0034100
           43          44          45          46          47          48
    1  -0.0045177   0.0000892   0.0025087   0.0017597  -0.0004033  -0.0013175
    2  -0.0015195   0.0009909   0.0005706  -0.0008512   0.0002024   0.0005600
    3   0.0043214  -0.0004714  -0.0019553   0.0009572  -0.0010482   0.0004111
    4   0.0002595  -0.0000495   0.0002188  -0.0002177   0.0003593   0.0005192
    5  -0.0004523  -0.0000056  -0.0001363   0.0002491   0.0000013  -0.0007294
    6   0.0000825   0.0000544   0.0003795  -0.0006918   0.0000614   0.0006084
    7  -0.0007514  -0.0007776   0.0001895  -0.0001934  -0.0000445   0.0000505
    8  -0.0007290   0.0004982   0.0003399  -0.0000793  -0.0002613   0.0001255
    9   0.0001513   0.0003907   0.0000113   0.0000641   0.0000027   0.0000171
   10   0.0000522   0.0000973  -0.0000130  -0.0001051  -0.0000782  -0.0000017
   11   0.0000846  -0.0000324  -0.0000282  -0.0001102   0.0000629   0.0001581
   12  -0.0000019  -0.0000833  -0.0000104  -0.0000717   0.0001272   0.0000779
   13   0.0004253   0.0004234  -0.0001556   0.0001349   0.0000699   0.0000414
   14   0.0002944  -0.0000472   0.0000176   0.0000259  -0.0000045  -0.0001884
   15  -0.0001235  -0.0000883   0.0000510  -0.0000384   0.0000342   0.0000870
   16  -0.0000981  -0.0001386  -0.0000053  -0.0000199   0.0000176   0.0000168
   17   0.0000745   0.0001184  -0.0000453   0.0000359  -0.0000032  -0.0000059
   18   0.0000461   0.0000930  -0.0000022   0.0000006  -0.0000191  -0.0000276
   19  -0.0022682  -0.0048301  -0.0003103   0.0003191  -0.0000610   0.0001791
   20  -0.0026275  -0.0028421  -0.0006141   0.0008356   0.0011149   0.0000597
   21  -0.0012914  -0.0014539   0.0000499   0.0001113  -0.0006891  -0.0001258
   22  -0.0001343  -0.0000356   0.0001543   0.0004254   0.0001165   0.0002208
   23   0.0001259   0.0002417  -0.0003453  -0.0001835  -0.0000770  -0.0001066
   24   0.0000091   0.0001070   0.0002329   0.0002042   0.0003480   0.0002098
   25   0.0006007   0.0010725  -0.0000729  -0.0001423  -0.0001314   0.0000031
   26  -0.0011069  -0.0014594  -0.0001355   0.0000970   0.0002651  -0.0001093
   27  -0.0000339   0.0002979   0.0002753   0.0001052   0.0002979   0.0001913
   28   0.0108716   0.0124558   0.0027756  -0.0081051  -0.0104933  -0.0015072
   29  -0.0151889  -0.0228499  -0.0038668  -0.0031673  -0.0059107  -0.0000421
   30   0.0064106   0.0063289   0.0003320  -0.0185198  -0.0273271  -0.0030329
   31   0.0008699   0.0029085   0.0003105  -0.0011325  -0.0008342   0.0001156
   32  -0.0014222  -0.0011398  -0.0019761  -0.0043262  -0.0047534  -0.0004806
   33  -0.0009221   0.0021457  -0.0004132   0.0014256   0.0038201   0.0013351
   34  -0.0002422  -0.0008879  -0.0001601   0.0001329  -0.0002014   0.0000143
   35   0.0004610   0.0008767   0.0005415  -0.0003863  -0.0003163  -0.0000510
   36   0.0005439  -0.0001994   0.0004972  -0.0022671  -0.0031203   0.0000157
   37  -0.0000516  -0.0009705   0.0000717   0.0003543  -0.0000202   0.0001961
   38   0.0002672   0.0008069   0.0001020   0.0004097   0.0005620   0.0001086
   39   0.0001878  -0.0012784   0.0001578   0.0002165  -0.0005427   0.0000982
   40  -0.1094989   0.1020865  -0.0398760  -0.0555553  -0.0027962  -0.0488535
   41   0.1016239  -0.2125609   0.0620044  -0.0033477  -0.0505004  -0.0266522
   42  -0.0387792   0.0611547  -0.0702398  -0.0485604  -0.0253514  -0.2900079
   43   0.1215714  -0.1102445   0.0414372  -0.0037430   0.0051036  -0.0022080
   44  -0.1102445   0.2338345  -0.0666848  -0.0017083   0.0029953  -0.0002587
   45   0.0414372  -0.0666848   0.0735395  -0.0157479   0.0262063  -0.0093118
   46  -0.0037430  -0.0017083  -0.0157479   0.0655253   0.0082270   0.0506105
   47   0.0051036   0.0029953   0.0262063   0.0082270   0.0546339   0.0282965
   48  -0.0022080  -0.0002587  -0.0093118   0.0506105   0.0282965   0.3156188
   49  -0.0151612   0.0005270   0.0097629   0.0035720  -0.0000033  -0.0013170
   50   0.0235156  -0.0005653  -0.0153793   0.0030531  -0.0005843  -0.0010037
   51  -0.0092283   0.0000910   0.0046857   0.0303648  -0.0019721  -0.0181545
   52   0.0004563   0.0002536  -0.0008122   0.0012816   0.0000036   0.0000687
   53  -0.0004748   0.0005542   0.0002759  -0.0001274   0.0001780   0.0003576
   54  -0.0007123  -0.0002101   0.0004777  -0.0005783   0.0005685   0.0006835
   55   0.0012825   0.0000981  -0.0007260  -0.0049738   0.0001934   0.0034621
   56  -0.0000893   0.0000404  -0.0003572   0.0008281   0.0009109  -0.0001075
   57   0.0002797  -0.0004364   0.0005780   0.0031135  -0.0001654  -0.0001722
   58   0.0009017  -0.0003251  -0.0000450  -0.0000533   0.0001890   0.0000804
   59   0.0014277  -0.0000271  -0.0006117  -0.0002854   0.0000518   0.0001384
   60  -0.0007179   0.0002311   0.0007311   0.0000026   0.0000561   0.0002780
   61  -0.0010570   0.0001666   0.0005210   0.0000260  -0.0000841   0.0001315
   62   0.0005768  -0.0000077  -0.0002588   0.0000142   0.0000166  -0.0000757
   63   0.0000478  -0.0000404  -0.0000469  -0.0001158   0.0000570   0.0001090
   64   0.0000452   0.0000491  -0.0000434   0.0000474  -0.0000196   0.0000274
   65   0.0001385  -0.0000326  -0.0000630  -0.0000341   0.0000124   0.0000359
   66  -0.0000294  -0.0000351  -0.0000018   0.0000823   0.0000206  -0.0001249
   67  -0.0000569   0.0000259   0.0000087  -0.0000015  -0.0000141   0.0000137
   68  -0.0000376   0.0000120   0.0000169   0.0000057  -0.0000145  -0.0000138
   69   0.0000114   0.0000021   0.0000030  -0.0000333  -0.0000058   0.0000335
   70   0.0000202  -0.0000072   0.0000065  -0.0000377   0.0000002   0.0000343
   71   0.0000026  -0.0000015   0.0000142  -0.0000044   0.0000170   0.0000013
   72  -0.0000257   0.0000061   0.0000027  -0.0000474  -0.0000207   0.0000481
   73   0.0000046  -0.0000061  -0.0000019   0.0000405  -0.0000007  -0.0000359
   74  -0.0000391   0.0000088   0.0000271   0.0000477  -0.0000058  -0.0000613
   75   0.0000465  -0.0000003  -0.0000042  -0.0000141   0.0000223   0.0000330
   76  -0.0002289   0.0000663  -0.0000649   0.0000480  -0.0000685  -0.0002009
   77  -0.0000709  -0.0000225   0.0000033  -0.0001089  -0.0000208   0.0001389
   78  -0.0000009  -0.0000041   0.0000298   0.0001435  -0.0000038  -0.0000848
   79   0.0000067  -0.0000067   0.0000089  -0.0000237   0.0000060   0.0000131
   80   0.0000130   0.0000158  -0.0000028   0.0000421  -0.0000007  -0.0000123
   81   0.0000003   0.0000229  -0.0000060  -0.0000142  -0.0000092   0.0000196
   82   0.0000290  -0.0000086   0.0000040  -0.0000337   0.0000180   0.0000208
   83  -0.0000188   0.0000139   0.0000146   0.0000772  -0.0000116  -0.0000776
   84   0.0000348  -0.0000107  -0.0000390  -0.0002005   0.0000073   0.0001247
   85  -0.0000399   0.0000150  -0.0000043  -0.0000448  -0.0000142   0.0000318
   86   0.0000197   0.0000103   0.0000122   0.0000778  -0.0000016  -0.0000210
   87   0.0001155  -0.0000225  -0.0000024  -0.0000690   0.0000284   0.0000843
   88  -0.0000536  -0.0001052   0.0000437  -0.0000321   0.0000291  -0.0000077
   89  -0.0002633  -0.0000039   0.0001011   0.0000035  -0.0000366   0.0000042
   90  -0.0000225   0.0000112  -0.0000079   0.0000261  -0.0000294  -0.0000383
   91   0.0005060  -0.0002334   0.0000168   0.0007479   0.0009351  -0.0004018
   92   0.0005559   0.0005800   0.0002577   0.0006909   0.0014782   0.0000126
   93   0.0003713   0.0003411   0.0000065  -0.0004582   0.0003496   0.0009966
           49          50          51          52          53          54
    1  -0.1014275   0.0306098  -0.0074643   0.0091559  -0.0126460   0.0054387
    2   0.0318712  -0.1350414   0.0184396   0.0151697  -0.0241749   0.0080778
    3  -0.0115368   0.0208954  -0.0871151   0.0040105  -0.0063656   0.0011200
    4  -0.0045341   0.0012233  -0.0160430   0.0004734  -0.0000877   0.0005028
    5   0.0065313  -0.0015434   0.0283044  -0.0007166   0.0007754   0.0000093
    6  -0.0020955   0.0015077  -0.0084305   0.0000467   0.0004585   0.0002162
    7   0.0130389   0.0131273   0.0039117  -0.0027070   0.0048816  -0.0015429
    8  -0.0064904  -0.0314548  -0.0028874   0.0016269  -0.0009043   0.0004473
    9   0.0052225   0.0075660   0.0014125  -0.0008881   0.0022835  -0.0005103
   10   0.0003342   0.0010337   0.0001699  -0.0000573   0.0001602   0.0002910
   11  -0.0004655   0.0018490  -0.0013731  -0.0000301   0.0002088   0.0002703
   12  -0.0000563   0.0006053  -0.0000982   0.0000807  -0.0000546   0.0003829
   13  -0.0018936  -0.0033586  -0.0007960   0.0006335  -0.0008603   0.0002540
   14  -0.0068296  -0.0045917  -0.0024836   0.0015633  -0.0023081   0.0004328
   15  -0.0007502  -0.0012337  -0.0001033   0.0001069  -0.0003029   0.0004802
   16   0.0004802   0.0007164   0.0000772  -0.0001326   0.0002353  -0.0000150
   17  -0.0018597  -0.0009774  -0.0005980   0.0004446  -0.0004569   0.0002035
   18   0.0002707   0.0007344   0.0007081  -0.0001096   0.0002782  -0.0000290
   19   0.0013724  -0.0003857   0.0001535   0.0000281   0.0003743   0.0000002
   20   0.0011047   0.0017829   0.0006709   0.0004876   0.0002949  -0.0003295
   21   0.0004892   0.0010561  -0.0002827  -0.0001620  -0.0001408  -0.0000933
   22  -0.0001405   0.0000226   0.0000436   0.0000602  -0.0000631  -0.0000039
   23  -0.0000540  -0.0002844  -0.0000168  -0.0000561  -0.0000239   0.0000303
   24   0.0001011   0.0002360   0.0000555   0.0000016   0.0000580  -0.0000257
   25  -0.0001917   0.0005115  -0.0000461   0.0000629  -0.0001208  -0.0000338
   26   0.0002736   0.0003277  -0.0002613  -0.0000232   0.0000060   0.0000314
   27  -0.0000954  -0.0002869   0.0000387  -0.0000319   0.0000138  -0.0000002
   28  -0.0223965  -0.0262010  -0.0026982  -0.0043893   0.0007923   0.0031211
   29  -0.0056209   0.0011637   0.0029349   0.0020166   0.0008170  -0.0003332
   30   0.0097176   0.0133881   0.0029561   0.0031565  -0.0000706  -0.0006714
   31  -0.0001136   0.0005633  -0.0019898   0.0005093   0.0001468   0.0004049
   32   0.0002611  -0.0003298   0.0002840   0.0002420  -0.0000280  -0.0001078
   33   0.0001412   0.0029460   0.0037132   0.0014061  -0.0001628  -0.0012936
   34  -0.0000612  -0.0000172   0.0010527   0.0000682  -0.0001297  -0.0002671
   35   0.0003564  -0.0001964  -0.0005479  -0.0002477   0.0000750   0.0003417
   36   0.0005067  -0.0005654  -0.0015667  -0.0004571   0.0000643   0.0006743
   37  -0.0001259  -0.0002691   0.0000484  -0.0000969  -0.0000216   0.0000678
   38   0.0000733   0.0002538   0.0000932   0.0000591   0.0000405  -0.0000416
   39  -0.0000333  -0.0001031  -0.0000654  -0.0000515  -0.0000288   0.0000501
   40  -0.1492861   0.0084237   0.0437927  -0.0171575   0.0019067   0.0107155
   41   0.0090380  -0.0801371  -0.0044365  -0.0231225   0.0028974   0.0146738
   42   0.0442406  -0.0043185  -0.1086679  -0.0055969   0.0007714   0.0026023
   43  -0.0151612   0.0235156  -0.0092283   0.0004563  -0.0004748  -0.0007123
   44   0.0005270  -0.0005653   0.0000910   0.0002536   0.0005542  -0.0002101
   45   0.0097629  -0.0153793   0.0046857  -0.0008122   0.0002759   0.0004777
   46   0.0035720   0.0030531   0.0303648   0.0012816  -0.0001274  -0.0005783
   47  -0.0000033  -0.0005843  -0.0019721   0.0000036   0.0001780   0.0005685
   48  -0.0013170  -0.0010037  -0.0181545   0.0000687   0.0003576   0.0006835
   49   0.4812705   0.0677281   0.0274246  -0.1231968  -0.1163843  -0.0300061
   50   0.0677281   0.5247205   0.0244520  -0.1180069  -0.2223312  -0.0443330
   51   0.0274246   0.0244520   0.5518440  -0.0297607  -0.0434664  -0.0599403
   52  -0.1231968  -0.1180069  -0.0297607   0.1434235   0.1260462   0.0293762
   53  -0.1163843  -0.2223312  -0.0434664   0.1260462   0.2424742   0.0466061
   54  -0.0300061  -0.0443330  -0.0599403   0.0293762   0.0466061   0.0621275
   55  -0.0579354  -0.0020212  -0.0447005  -0.0034045   0.0001980  -0.0179137
   56  -0.0020958  -0.0488264  -0.0025435  -0.0042469   0.0001751  -0.0262997
   57  -0.0448391  -0.0028895  -0.2860719  -0.0013836  -0.0006812  -0.0065918
   58  -0.0125727   0.0091977   0.0008174   0.0011188  -0.0020627  -0.0004650
   59   0.0210188  -0.0000696  -0.0111540  -0.0003771  -0.0003426  -0.0007137
   60  -0.0080329  -0.0029033   0.0047623   0.0004216   0.0000922   0.0002815
   61  -0.0065936  -0.0037128   0.0041314   0.0001926   0.0003001   0.0002993
   62   0.0032054   0.0020446  -0.0019615  -0.0004903   0.0006941   0.0000956
   63   0.0011337   0.0000757   0.0010832  -0.0000495  -0.0000301  -0.0001414
   64  -0.0015656  -0.0001630   0.0004368  -0.0028060  -0.0007798   0.0001919
   65  -0.0001636   0.0010468   0.0001643   0.0004525  -0.0001118  -0.0002751
   66   0.0006379  -0.0007759  -0.0008813   0.0007632   0.0005205   0.0010860
   67   0.0004890  -0.0001908   0.0002485   0.0000319  -0.0002402  -0.0000755
   68   0.0005693  -0.0009469  -0.0003607   0.0001924   0.0006318   0.0002355
   69  -0.0002522   0.0000145   0.0003026  -0.0001033   0.0000130  -0.0002858
   70  -0.0001262  -0.0001833  -0.0002725  -0.0006611  -0.0000139  -0.0003113
   71  -0.0001205   0.0003444   0.0002658  -0.0000243  -0.0002315   0.0000120
   72  -0.0002120  -0.0002756   0.0001352  -0.0002250   0.0002722  -0.0002777
   73  -0.0012310   0.0003391   0.0008187  -0.0018937  -0.0009459   0.0005003
   74   0.0004966  -0.0003855  -0.0004153   0.0002811   0.0008972   0.0001681
   75  -0.0001781   0.0010174   0.0007071   0.0003254  -0.0006085  -0.0004169
   76   0.0006078  -0.0008386   0.0005075  -0.0001103   0.0002457   0.0002017
   77  -0.0007868  -0.0001687  -0.0002804  -0.0000610   0.0001080   0.0000379
   78   0.0009698  -0.0001112   0.0000583   0.0000287  -0.0000630  -0.0001316
   79  -0.0002587   0.0000557   0.0000004   0.0000045  -0.0000201  -0.0000477
   80   0.0002163  -0.0000260   0.0000320  -0.0000558   0.0001518   0.0000837
   81  -0.0000750   0.0000459  -0.0000425  -0.0000789   0.0001431  -0.0000191
   82  -0.0005170   0.0002630   0.0006838   0.0000113  -0.0000154  -0.0001058
   83   0.0006348  -0.0001783   0.0000288  -0.0000143  -0.0000675  -0.0001434
   84  -0.0001243  -0.0000258  -0.0009015   0.0000164  -0.0000140   0.0000262
   85   0.0000012  -0.0001751  -0.0001489   0.0000050   0.0000769   0.0000700
   86   0.0000544   0.0002145   0.0001537   0.0000108  -0.0000362  -0.0000661
   87  -0.0004181   0.0004767  -0.0003771   0.0000452  -0.0000857   0.0000154
   88  -0.0009389  -0.0003988   0.0000744   0.0002350  -0.0004479  -0.0000097
   89  -0.0012608  -0.0006530   0.0003743   0.0000271  -0.0000900   0.0000547
   90   0.0000596  -0.0001368  -0.0003499  -0.0000252   0.0000017   0.0000182
   91  -0.0008987  -0.0044617  -0.0016098  -0.0011391   0.0000776   0.0006529
   92  -0.0018250  -0.0044564  -0.0015307  -0.0014044   0.0001273   0.0004726
   93  -0.0006557  -0.0006756   0.0005864  -0.0001192  -0.0001350   0.0001860
           55          56          57          58          59          60
    1  -0.0037501   0.0048373  -0.0028170  -0.1146144  -0.0036892   0.0212358
    2   0.0000181  -0.0008132   0.0014625  -0.0102661  -0.0796113  -0.0020467
    3  -0.0175136   0.0277668  -0.0094667   0.0347175  -0.0033056  -0.0939687
    4  -0.0011759   0.0026876  -0.0006393  -0.0008879   0.0007314   0.0312453
    5   0.0033098  -0.0041609   0.0015792   0.0002136  -0.0002774  -0.0017617
    6  -0.0003526   0.0011305   0.0008310  -0.0002441  -0.0000830  -0.0201944
    7   0.0000790   0.0007110  -0.0005823  -0.0190199  -0.0273291  -0.0035720
    8  -0.0012005   0.0011139  -0.0010742  -0.0104763   0.0077162   0.0040839
    9   0.0000539   0.0018724  -0.0002865   0.0062716   0.0145547   0.0046853
   10   0.0006164  -0.0001819   0.0005857   0.0006682   0.0010933  -0.0009837
   11   0.0000939  -0.0004073   0.0007415   0.0011618   0.0000635  -0.0001358
   12   0.0004215  -0.0008243   0.0006462   0.0004216  -0.0001910  -0.0007810
   13  -0.0000948  -0.0001478   0.0001783  -0.0037208   0.0050188  -0.0011861
   14   0.0000089   0.0001850  -0.0000639   0.0034374   0.0014603  -0.0004018
   15   0.0002460  -0.0005290   0.0005252  -0.0003817   0.0000951  -0.0011091
   16   0.0000284  -0.0000461   0.0000372  -0.0005027   0.0008688  -0.0008515
   17   0.0000093  -0.0000355   0.0001042   0.0002759  -0.0002706   0.0000600
   18   0.0000421  -0.0001176  -0.0000486  -0.0004796  -0.0000133   0.0002963
   19  -0.0001724  -0.0001122   0.0003237   0.0003250  -0.0025800  -0.0009467
   20  -0.0000419  -0.0002209   0.0001983  -0.0002880  -0.0059934  -0.0014923
   21   0.0001072   0.0000340   0.0000132  -0.0010221  -0.0025093  -0.0010700
   22  -0.0000925   0.0000827  -0.0000771  -0.0000507   0.0002315  -0.0000174
   23   0.0000580   0.0000059  -0.0001297  -0.0001834   0.0000812  -0.0001155
   24  -0.0000083  -0.0001851   0.0001028   0.0001733   0.0000124   0.0001616
   25   0.0000798  -0.0000719   0.0000272   0.0003534  -0.0021648  -0.0005079
   26  -0.0000644  -0.0000085   0.0001147   0.0004641  -0.0002258  -0.0001246
   27  -0.0000290   0.0000317  -0.0000408   0.0002912   0.0009539   0.0006652
   28   0.0012605  -0.0000111  -0.0002426  -0.0003911   0.0001887   0.0001065
   29   0.0000615  -0.0002063   0.0002424  -0.0000923  -0.0003979  -0.0000440
   30  -0.0002596   0.0007915   0.0006987   0.0003024   0.0000106  -0.0000734
   31  -0.0001551  -0.0004616   0.0007443  -0.0004218   0.0001650   0.0002307
   32  -0.0004929   0.0007540   0.0004125  -0.0000420  -0.0000637   0.0002606
   33   0.0002917   0.0000361  -0.0011365  -0.0006968   0.0001866   0.0008001
   34  -0.0004057   0.0001033  -0.0003602   0.0003005  -0.0000447   0.0000028
   35  -0.0002398  -0.0003015   0.0000871   0.0002696   0.0000463  -0.0002404
   36  -0.0003590  -0.0000612   0.0008509   0.0005225  -0.0001090  -0.0005743
   37  -0.0001459   0.0000288   0.0000976   0.0000050  -0.0000736  -0.0000431
   38   0.0001587  -0.0000991  -0.0001017  -0.0000631   0.0000547   0.0000380
   39  -0.0000264   0.0000075   0.0001315   0.0000118  -0.0000520  -0.0000526
   40   0.0049466  -0.0000495  -0.0026361   0.0008974   0.0017078  -0.0011375
   41   0.0012466  -0.0006617  -0.0012899  -0.0013740  -0.0047202   0.0023077
   42   0.0306152  -0.0028327  -0.0162547  -0.0002409   0.0019834  -0.0015464
   43   0.0012825  -0.0000893   0.0002797   0.0009017   0.0014277  -0.0007179
   44   0.0000981   0.0000404  -0.0004364  -0.0003251  -0.0000271   0.0002311
   45  -0.0007260  -0.0003572   0.0005780  -0.0000450  -0.0006117   0.0007311
   46  -0.0049738   0.0008281   0.0031135  -0.0000533  -0.0002854   0.0000026
   47   0.0001934   0.0009109  -0.0001654   0.0001890   0.0000518   0.0000561
   48   0.0034621  -0.0001075  -0.0001722   0.0000804   0.0001384   0.0002780
   49  -0.0579354  -0.0020958  -0.0448391  -0.0125727   0.0210188  -0.0080329
   50  -0.0020212  -0.0488264  -0.0028895   0.0091977  -0.0000696  -0.0029033
   51  -0.0447005  -0.0025435  -0.2860719   0.0008174  -0.0111540   0.0047623
   52  -0.0034045  -0.0042469  -0.0013836   0.0011188  -0.0003771   0.0004216
   53   0.0001980   0.0001751  -0.0006812  -0.0020627  -0.0003426   0.0000922
   54  -0.0179137  -0.0262997  -0.0065918  -0.0004650  -0.0007137   0.0002815
   55   0.0644645  -0.0018012   0.0468164   0.0011318  -0.0004833  -0.0016139
   56  -0.0018012   0.0520520   0.0026297  -0.0005021   0.0007075   0.0004963
   57   0.0468164   0.0026297   0.3157602   0.0009555   0.0001028  -0.0007014
   58   0.0011318  -0.0005021   0.0009555   0.4478653   0.0382152  -0.0039959
   59  -0.0004833   0.0007075   0.0001028   0.0382152   0.4844749   0.0118831
   60  -0.0016139   0.0004963  -0.0007014  -0.0039959   0.0118831   0.4738345
   61  -0.0002688   0.0000897  -0.0004603  -0.1163957   0.0102563  -0.0264800
   62   0.0000301  -0.0000840   0.0001661   0.0438717  -0.1283677   0.0439436
   63   0.0007673  -0.0005630   0.0004942  -0.0409799   0.0300303  -0.0925531
   64  -0.0001822  -0.0000249  -0.0002628  -0.1026550  -0.0508493  -0.0085437
   65   0.0001709   0.0000598   0.0001589  -0.0406818  -0.1381354  -0.0162000
   66  -0.0002801  -0.0003622  -0.0000233  -0.0098807  -0.0213164  -0.0783066
   67  -0.0000713   0.0000134  -0.0000691  -0.0200676   0.0021663   0.0048426
   68  -0.0000613   0.0000559  -0.0000017  -0.0291223   0.0017400   0.0063241
   69   0.0001741   0.0001008   0.0000562  -0.0049684   0.0009157  -0.0001781
   70   0.0001820  -0.0000200   0.0001547  -0.0010076  -0.0053757  -0.0181317
   71   0.0000992  -0.0000954   0.0000025   0.0017900  -0.0079262  -0.0276160
   72   0.0002526   0.0001519   0.0001540  -0.0003365  -0.0001990  -0.0065759
   73  -0.0003064  -0.0000029  -0.0001273   0.0056021  -0.0094846   0.0104669
   74  -0.0003114  -0.0000631  -0.0001004   0.0136243  -0.0134968   0.0160232
   75  -0.0001257  -0.0000484  -0.0000440   0.0023768  -0.0042920   0.0011682
   76  -0.0005326   0.0002787   0.0000835  -0.0768546  -0.0017006   0.0101797
   77   0.0007241  -0.0002836   0.0000223  -0.0052386  -0.0825858  -0.0307976
   78  -0.0003355   0.0001145  -0.0004384   0.0023146  -0.0259309  -0.1584313
   79   0.0000980   0.0000313   0.0000741  -0.0017177   0.0000063  -0.0003542
   80  -0.0001038  -0.0000809  -0.0000821  -0.0012784  -0.0076951   0.0004444
   81   0.0000565  -0.0000094   0.0000466  -0.0122729  -0.0301177  -0.0050760
   82  -0.0009725   0.0003163   0.0008175  -0.0021458  -0.0000602   0.0010333
   83   0.0002879   0.0000783  -0.0006066  -0.0045345   0.0025765  -0.0020276
   84   0.0011081  -0.0003094   0.0000529  -0.0166753   0.0221846  -0.0084681
   85   0.0001404  -0.0001269   0.0001060  -0.0012468   0.0006364  -0.0008118
   86  -0.0002250   0.0001066  -0.0001121   0.0080821  -0.0007136  -0.0034134
   87   0.0001720  -0.0001445   0.0002569   0.0326142  -0.0002766  -0.0146550
   88   0.0001473  -0.0000264   0.0000325   0.0150344   0.0208713  -0.0017410
   89  -0.0000874   0.0001336  -0.0001619  -0.0143058  -0.0280639   0.0030452
   90  -0.0001671   0.0001683  -0.0001310   0.0108400   0.0178447  -0.0033247
   91   0.0001826   0.0000102   0.0000692   0.0001216  -0.0001055  -0.0000987
   92   0.0003678  -0.0000307  -0.0001279   0.0000444   0.0000114   0.0000307
   93  -0.0001757  -0.0000377   0.0002090  -0.0000256  -0.0000208  -0.0000239
           61          62          63          64          65          66
    1  -0.0275286   0.0145805   0.0019327  -0.0212539  -0.0058804   0.0064141
    2   0.0347828  -0.0112522  -0.0030864  -0.0260663   0.0021584   0.0102201
    3  -0.0186818   0.0065732   0.0025372  -0.0037427   0.0015878   0.0023518
    4   0.0022323  -0.0013989  -0.0005845   0.0011393   0.0009066   0.0006734
    5   0.0001841  -0.0001184  -0.0004187   0.0001118   0.0000834   0.0010257
    6  -0.0019961   0.0003504   0.0033304  -0.0006646  -0.0005464   0.0002944
    7   0.0029604   0.0019630  -0.0008421  -0.0041343   0.0017457   0.0021806
    8   0.0001392  -0.0076692   0.0010886   0.0026858  -0.0002131  -0.0008298
    9  -0.0002559   0.0005756  -0.0008110   0.0030688  -0.0013811  -0.0015689
   10  -0.0003661  -0.0003473   0.0006787   0.0000707  -0.0000983   0.0002556
   11  -0.0000036   0.0007175   0.0000460   0.0000021  -0.0000107  -0.0000714
   12  -0.0000959  -0.0002389   0.0004212  -0.0000968   0.0000116   0.0000630
   13  -0.0082289  -0.0102737   0.0004352   0.0010184  -0.0006426   0.0001362
   14  -0.0095743   0.0003332   0.0000086  -0.0001239   0.0001161   0.0000993
   15  -0.0012687  -0.0012655   0.0031971   0.0000202  -0.0000459   0.0002450
   16  -0.0022633  -0.0011579   0.0008190   0.0000714  -0.0001134   0.0001823
   17   0.0012153   0.0015480  -0.0002546   0.0000587   0.0000520   0.0000061
   18   0.0005342   0.0002224   0.0002765   0.0000884  -0.0000304  -0.0001391
   19   0.0000873  -0.0003248  -0.0000031  -0.0006439   0.0002501   0.0004055
   20   0.0003471   0.0015060  -0.0001515  -0.0015005   0.0007225   0.0006114
   21  -0.0000087  -0.0000392   0.0000466  -0.0005934   0.0001931   0.0004952
   22  -0.0000022   0.0000495  -0.0001449   0.0000101  -0.0000092  -0.0000623
   23   0.0000476  -0.0001421   0.0000282   0.0000197  -0.0000233   0.0000117
   24   0.0000445  -0.0000605   0.0001754   0.0000472  -0.0000012   0.0000046
   25   0.0000522   0.0004753  -0.0000522  -0.0005712   0.0003015   0.0002700
   26  -0.0001298   0.0002967  -0.0000682  -0.0000396   0.0000388   0.0000637
   27  -0.0000076  -0.0000417  -0.0000183   0.0003187  -0.0001119  -0.0001609
   28   0.0001699  -0.0001494   0.0000343  -0.0000510  -0.0001928   0.0001197
   29   0.0000849  -0.0003036   0.0000595  -0.0001968   0.0000949   0.0000294
   30  -0.0000889   0.0002556   0.0000697   0.0000688   0.0000446  -0.0001092
   31   0.0003887  -0.0000697  -0.0000680   0.0001667  -0.0000426  -0.0000670
   32   0.0000535  -0.0002263  -0.0001413  -0.0000595   0.0000461  -0.0001010
   33   0.0006980  -0.0003842  -0.0003797   0.0002618  -0.0000149  -0.0002376
   34  -0.0002606  -0.0000398  -0.0000271  -0.0000820   0.0000371   0.0000038
   35  -0.0002345   0.0003888   0.0000858   0.0000047  -0.0000450   0.0000867
   36  -0.0004693   0.0002730   0.0003050  -0.0001622   0.0000221   0.0001518
   37  -0.0000158  -0.0000785   0.0000404  -0.0000389   0.0000224   0.0000111
   38   0.0000769   0.0000821  -0.0000259   0.0000565  -0.0000239  -0.0000009
   39  -0.0000354  -0.0000760   0.0000361  -0.0000364   0.0000144   0.0000141
   40  -0.0006411   0.0001076   0.0001438   0.0002167   0.0001440   0.0001196
   41   0.0026967  -0.0011250  -0.0000630  -0.0007355  -0.0004539   0.0005944
   42  -0.0015159   0.0008438   0.0001799  -0.0002985   0.0002205   0.0003311
   43  -0.0010570   0.0005768   0.0000478   0.0000452   0.0001385  -0.0000294
   44   0.0001666  -0.0000077  -0.0000404   0.0000491  -0.0000326  -0.0000351
   45   0.0005210  -0.0002588  -0.0000469  -0.0000434  -0.0000630  -0.0000018
   46   0.0000260   0.0000142  -0.0001158   0.0000474  -0.0000341   0.0000823
   47  -0.0000841   0.0000166   0.0000570  -0.0000196   0.0000124   0.0000206
   48   0.0001315  -0.0000757   0.0001090   0.0000274   0.0000359  -0.0001249
   49  -0.0065936   0.0032054   0.0011337  -0.0015656  -0.0001636   0.0006379
   50  -0.0037128   0.0020446   0.0000757  -0.0001630   0.0010468  -0.0007759
   51   0.0041314  -0.0019615   0.0010832   0.0004368   0.0001643  -0.0008813
   52   0.0001926  -0.0004903  -0.0000495  -0.0028060   0.0004525   0.0007632
   53   0.0003001   0.0006941  -0.0000301  -0.0007798  -0.0001118   0.0005205
   54   0.0002993   0.0000956  -0.0001414   0.0001919  -0.0002751   0.0010860
   55  -0.0002688   0.0000301   0.0007673  -0.0001822   0.0001709  -0.0002801
   56   0.0000897  -0.0000840  -0.0005630  -0.0000249   0.0000598  -0.0003622
   57  -0.0004603   0.0001661   0.0004942  -0.0002628   0.0001589  -0.0000233
   58  -0.1163957   0.0438717  -0.0409799  -0.1026550  -0.0406818  -0.0098807
   59   0.0102563  -0.1283677   0.0300303  -0.0508493  -0.1381354  -0.0213164
   60  -0.0264800   0.0439436  -0.0925531  -0.0085437  -0.0162000  -0.0783066
   61   0.3391298   0.1586788   0.0589812   0.0091479  -0.0096581   0.0062404
   62   0.1586788   0.5267152  -0.1046272   0.0194676  -0.0465662   0.0256530
   63   0.0589812  -0.1046272   0.1282573  -0.0004577   0.0065263   0.0002343
   64   0.0091479   0.0194676  -0.0004577   0.5367621  -0.0575397  -0.0086728
   65  -0.0096581  -0.0465662   0.0065263  -0.0575397   0.5059347  -0.0191491
   66   0.0062404   0.0256530   0.0002343  -0.0086728  -0.0191491   0.5744866
   67   0.0020840   0.0020896  -0.0006403  -0.2905745   0.0433379   0.0558294
   68   0.0002162   0.0021873  -0.0006290   0.0466755  -0.0527444  -0.0109190
   69   0.0003399   0.0006416  -0.0003017   0.0560297  -0.0105145  -0.0594176
   70   0.0000798   0.0014323   0.0003793  -0.0465716   0.0055018   0.0175275
   71  -0.0000091   0.0021713   0.0006233   0.0052161  -0.0657284  -0.0651061
   72   0.0003485   0.0000898   0.0015615   0.0163104  -0.0671093  -0.2875555
   73  -0.0006471  -0.0036510   0.0001826  -0.0753478   0.0652137  -0.0523401
   74  -0.0040263  -0.0078334   0.0003398   0.0622568  -0.1932667   0.1110281
   75  -0.0000436  -0.0014604   0.0010468  -0.0510296   0.1136245  -0.1358622
   76  -0.0049908   0.0054113  -0.0275846  -0.0001727  -0.0069634  -0.0161671
   77   0.0091671  -0.0035939   0.0344223  -0.0025802  -0.0105063  -0.0324513
   78  -0.0116331   0.0088842  -0.0271785  -0.0030476  -0.0097343  -0.0100762
   79  -0.0002506   0.0007001   0.0003033   0.0005904   0.0000184  -0.0009879
   80   0.0006227   0.0024137   0.0003869   0.0008628   0.0005988  -0.0020782
   81   0.0015405   0.0003629   0.0033727   0.0007391  -0.0002102  -0.0064711
   82   0.0015976  -0.0000727  -0.0006661  -0.0002735   0.0003768  -0.0001620
   83  -0.0005336   0.0021671  -0.0009722  -0.0003072  -0.0000256   0.0002578
   84  -0.0021850   0.0013782  -0.0096962   0.0003476   0.0007498   0.0008664
   85   0.0016113  -0.0008237  -0.0001696   0.0005641  -0.0002879  -0.0008053
   86  -0.0003151  -0.0003780   0.0005059   0.0005433   0.0001421  -0.0001926
   87  -0.0008839  -0.0006073   0.0032679   0.0008897   0.0007789   0.0012353
   88  -0.1900909  -0.2337960   0.0065013  -0.0028342   0.0037127  -0.0024976
   89  -0.1908564  -0.3358400   0.0368272   0.0029884  -0.0031840   0.0031228
   90  -0.0077169   0.0208118  -0.0188777  -0.0011840   0.0012574  -0.0009407
   91  -0.0001589   0.0000198   0.0000046  -0.0000924  -0.0000232   0.0000998
   92   0.0000122   0.0002256  -0.0000402  -0.0000132  -0.0000358   0.0000379
   93   0.0000165  -0.0000238   0.0000023  -0.0000101  -0.0000028   0.0000173
           67          68          69          70          71          72
    1  -0.0004893  -0.0015230   0.0000427   0.0006563   0.0011972   0.0009623
    2  -0.0030490  -0.0049341  -0.0001296   0.0008015   0.0011375   0.0003358
    3  -0.0017212  -0.0014421   0.0000278  -0.0010371  -0.0006816   0.0003947
    4   0.0000889   0.0000426  -0.0003055   0.0002282  -0.0002585  -0.0007590
    5   0.0000335  -0.0000313  -0.0001869  -0.0002169  -0.0000320  -0.0001992
    6   0.0000453   0.0000562   0.0003044  -0.0000033   0.0004872   0.0005953
    7  -0.0006915  -0.0013669   0.0000136   0.0002550   0.0002302  -0.0000595
    8   0.0010058   0.0006457  -0.0001873  -0.0002034  -0.0001509  -0.0001865
    9   0.0007333   0.0009644   0.0004478   0.0000976   0.0001928   0.0002511
   10  -0.0000339   0.0000224   0.0000430   0.0000995   0.0001601   0.0001163
   11  -0.0000614   0.0000123   0.0001103   0.0000741   0.0001197   0.0001301
   12  -0.0000573  -0.0000398   0.0000115   0.0000096   0.0000571   0.0000795
   13   0.0003599   0.0002674  -0.0001112  -0.0001116  -0.0000074  -0.0001395
   14  -0.0002219   0.0000670   0.0000223   0.0001614   0.0000452   0.0001108
   15  -0.0000079  -0.0000050  -0.0000466   0.0000493   0.0000941   0.0000845
   16   0.0000211   0.0000338  -0.0000205   0.0000172   0.0000383   0.0000215
   17  -0.0000085   0.0000197  -0.0000068   0.0000082  -0.0000011   0.0000180
   18   0.0000364   0.0000277   0.0000132  -0.0000328  -0.0000446  -0.0000518
   19  -0.0001495  -0.0001808  -0.0000486   0.0000045   0.0000096  -0.0000008
   20  -0.0003914  -0.0005764  -0.0000339   0.0000585   0.0000216  -0.0000742
   21  -0.0002138  -0.0001683  -0.0000056   0.0000496   0.0000279   0.0000095
   22   0.0000189   0.0000043   0.0000024  -0.0000167  -0.0000221  -0.0000130
   23   0.0000201   0.0000064  -0.0000112  -0.0000173  -0.0000063  -0.0000074
   24   0.0000035   0.0000104  -0.0000022   0.0000073   0.0000211   0.0000173
   25  -0.0001548  -0.0002096  -0.0000061   0.0000363   0.0000159  -0.0000244
   26  -0.0000270   0.0000054   0.0000004   0.0000225   0.0000013   0.0000133
   27   0.0000738   0.0001100   0.0000020  -0.0000114  -0.0000093   0.0000090
   28   0.0000093   0.0001874  -0.0000232   0.0000537  -0.0000206   0.0000764
   29  -0.0000305  -0.0001080  -0.0000107  -0.0000153   0.0000234  -0.0000317
   30  -0.0000085  -0.0000619   0.0000264   0.0000119   0.0000212   0.0000055
   31   0.0000858   0.0000022  -0.0000102  -0.0000461  -0.0000068  -0.0000152
   32   0.0000045  -0.0000295   0.0000144  -0.0000177  -0.0000197  -0.0000473
   33   0.0001637  -0.0000538  -0.0000060  -0.0001314  -0.0000284  -0.0001275
   34  -0.0000484  -0.0000170   0.0000133   0.0000166  -0.0000015  -0.0000188
   35  -0.0000429   0.0000485  -0.0000003   0.0000492   0.0000137   0.0000653
   36  -0.0001117   0.0000246   0.0000044   0.0000913   0.0000286   0.0000925
   37  -0.0000099  -0.0000141  -0.0000006   0.0000024   0.0000027  -0.0000040
   38   0.0000194   0.0000120  -0.0000049  -0.0000065   0.0000004   0.0000052
   39  -0.0000114  -0.0000118  -0.0000000   0.0000034   0.0000042  -0.0000042
   40   0.0000564  -0.0000067  -0.0000329  -0.0000169  -0.0000459  -0.0000327
   41  -0.0000378   0.0003489  -0.0000949   0.0001063  -0.0000364   0.0001398
   42  -0.0001218   0.0000880  -0.0000333   0.0001049  -0.0000580   0.0000668
   43  -0.0000569  -0.0000376   0.0000114   0.0000202   0.0000026  -0.0000257
   44   0.0000259   0.0000120   0.0000021  -0.0000072  -0.0000015   0.0000061
   45   0.0000087   0.0000169   0.0000030   0.0000065   0.0000142   0.0000027
   46  -0.0000015   0.0000057  -0.0000333  -0.0000377  -0.0000044  -0.0000474
   47  -0.0000141  -0.0000145  -0.0000058   0.0000002   0.0000170  -0.0000207
   48   0.0000137  -0.0000138   0.0000335   0.0000343   0.0000013   0.0000481
   49   0.0004890   0.0005693  -0.0002522  -0.0001262  -0.0001205  -0.0002120
   50  -0.0001908  -0.0009469   0.0000145  -0.0001833   0.0003444  -0.0002756
   51   0.0002485  -0.0003607   0.0003026  -0.0002725   0.0002658   0.0001352
   52   0.0000319   0.0001924  -0.0001033  -0.0006611  -0.0000243  -0.0002250
   53  -0.0002402   0.0006318   0.0000130  -0.0000139  -0.0002315   0.0002722
   54  -0.0000755   0.0002355  -0.0002858  -0.0003113   0.0000120  -0.0002777
   55  -0.0000713  -0.0000613   0.0001741   0.0001820   0.0000992   0.0002526
   56   0.0000134   0.0000559   0.0001008  -0.0000200  -0.0000954   0.0001519
   57  -0.0000691  -0.0000017   0.0000562   0.0001547   0.0000025   0.0001540
   58  -0.0200676  -0.0291223  -0.0049684  -0.0010076   0.0017900  -0.0003365
   59   0.0021663   0.0017400   0.0009157  -0.0053757  -0.0079262  -0.0001990
   60   0.0048426   0.0063241  -0.0001781  -0.0181317  -0.0276160  -0.0065759
   61   0.0020840   0.0002162   0.0003399   0.0000798  -0.0000091   0.0003485
   62   0.0020896   0.0021873   0.0006416   0.0014323   0.0021713   0.0000898
   63  -0.0006403  -0.0006290  -0.0003017   0.0003793   0.0006233   0.0015615
   64  -0.2905745   0.0466755   0.0560297  -0.0465716   0.0052161   0.0163104
   65   0.0433379  -0.0527444  -0.0105145   0.0055018  -0.0657284  -0.0671093
   66   0.0558294  -0.0109190  -0.0594176   0.0175275  -0.0651061  -0.2875555
   67   0.3166094  -0.0465520  -0.0611340  -0.0006695   0.0001804   0.0002561
   68  -0.0465520   0.0584355   0.0124667   0.0078342  -0.0021405  -0.0011253
   69  -0.0611340   0.0124667   0.0612673   0.0303811  -0.0053903  -0.0061320
   70  -0.0006695   0.0078342   0.0303811   0.0490325  -0.0024876  -0.0174956
   71   0.0001804  -0.0021405  -0.0053903  -0.0024876   0.0695930   0.0747875
   72   0.0002561  -0.0011253  -0.0061320  -0.0174956   0.0747875   0.3119339
   73  -0.0085652   0.0226158  -0.0191174  -0.0003872  -0.0026098   0.0019538
   74   0.0013946  -0.0038470   0.0024059  -0.0037468   0.0076591  -0.0050524
   75   0.0017991  -0.0063483   0.0042716  -0.0105292   0.0233222  -0.0158533
   76   0.0002292   0.0000741  -0.0009397  -0.0016153  -0.0025688  -0.0010271
   77   0.0006942   0.0007414   0.0003696  -0.0032105  -0.0047462  -0.0020327
   78   0.0007146   0.0011288   0.0002356   0.0001637   0.0003383   0.0010994
   79   0.0004479   0.0002494   0.0002760   0.0003006  -0.0003674  -0.0000128
   80  -0.0000565   0.0000269   0.0000905  -0.0005431  -0.0002705  -0.0001772
   81  -0.0000907   0.0001211  -0.0000277  -0.0011392  -0.0017559  -0.0005100
   82   0.0001538   0.0000611  -0.0001129   0.0000616  -0.0002358   0.0001041
   83  -0.0000669  -0.0000121  -0.0001722   0.0000625   0.0001368   0.0001762
   84   0.0001208  -0.0000131  -0.0000105   0.0002870  -0.0001413   0.0001615
   85   0.0007209   0.0002781   0.0000398   0.0002598   0.0000078  -0.0000771
   86  -0.0000770   0.0001798  -0.0004990  -0.0000947  -0.0000082   0.0002774
   87  -0.0005443  -0.0003294  -0.0004051  -0.0002078   0.0003493   0.0003156
   88   0.0002144  -0.0002683  -0.0001450  -0.0000660  -0.0001545   0.0001122
   89   0.0000894   0.0001562   0.0000881   0.0000318   0.0001177  -0.0000639
   90  -0.0000820  -0.0000504  -0.0001518  -0.0000527   0.0001801   0.0000732
   91  -0.0000371   0.0000274  -0.0000021   0.0000270  -0.0000051   0.0000120
   92  -0.0000070   0.0000521  -0.0000076   0.0000153  -0.0000074   0.0000229
   93   0.0000001  -0.0000008  -0.0000034  -0.0000029   0.0000008  -0.0000031
           73          74          75          76          77          78
    1   0.0003360   0.0001771  -0.0000677   0.0008377  -0.0002269   0.0064168
    2   0.0001578  -0.0001839   0.0005278   0.0052663   0.0017342  -0.0042591
    3   0.0003595  -0.0001742  -0.0003730   0.0291533  -0.0016891  -0.0146911
    4  -0.0000600   0.0000988  -0.0000512  -0.0053530   0.0000648   0.0008157
    5  -0.0000908   0.0000201   0.0000346   0.0005562   0.0000300  -0.0000289
    6  -0.0000814  -0.0001184   0.0002414   0.0032264   0.0004546   0.0006503
    7  -0.0001146  -0.0000343   0.0001304  -0.0008967   0.0004490  -0.0003514
    8  -0.0000773  -0.0002212   0.0000105   0.0015955   0.0005557   0.0006250
    9  -0.0002202   0.0001326   0.0001223   0.0007801   0.0012210   0.0003336
   10  -0.0000220  -0.0000627   0.0000207   0.0002193  -0.0005480  -0.0002450
   11  -0.0000202  -0.0000036   0.0000416  -0.0002475   0.0004761   0.0001717
   12  -0.0000116  -0.0000504   0.0000187   0.0007107  -0.0004193  -0.0000252
   13   0.0000084  -0.0004768   0.0001106   0.0009681   0.0001872   0.0007683
   14   0.0001621   0.0001638  -0.0001331  -0.0006579  -0.0007323   0.0000389
   15   0.0000045  -0.0000807  -0.0000372  -0.0006399  -0.0008657  -0.0008753
   16  -0.0000087  -0.0000790   0.0000004  -0.0000724  -0.0003303  -0.0000587
   17   0.0000007   0.0000318  -0.0000238  -0.0000484  -0.0001007  -0.0001011
   18  -0.0000118  -0.0000123   0.0000166   0.0001864   0.0003936   0.0000966
   19   0.0000239  -0.0000393   0.0000002   0.0004026  -0.0002307  -0.0002121
   20   0.0000333  -0.0000681   0.0000775  -0.0001738  -0.0000596  -0.0005723
   21   0.0000192  -0.0000414  -0.0000267   0.0005182  -0.0003083  -0.0001922
   22   0.0000014   0.0000124  -0.0000016  -0.0001599   0.0001436   0.0000886
   23  -0.0000050  -0.0000027  -0.0000024   0.0000536  -0.0000146   0.0000038
   24  -0.0000014  -0.0000139   0.0000074  -0.0000853  -0.0001312   0.0000016
   25   0.0000142  -0.0000283   0.0000266  -0.0001314  -0.0000330  -0.0001278
   26   0.0000072   0.0000118  -0.0000217  -0.0000594  -0.0000127   0.0000188
   27  -0.0000018   0.0000218  -0.0000109  -0.0000820   0.0000176   0.0000902
   28  -0.0000111   0.0001555  -0.0001822   0.0001585   0.0000248   0.0000143
   29  -0.0000203  -0.0000673   0.0000871  -0.0000454   0.0001157  -0.0000217
   30   0.0000158  -0.0000493   0.0000704  -0.0001150  -0.0000386   0.0000290
   31  -0.0000435  -0.0000114   0.0000280   0.0001259  -0.0000235  -0.0000840
   32  -0.0000016  -0.0000275   0.0000613   0.0000174   0.0001038  -0.0000139
   33  -0.0000578  -0.0000573   0.0001542   0.0002793  -0.0000576  -0.0000712
   34   0.0000208  -0.0000118   0.0000143  -0.0000604   0.0000457   0.0000603
   35   0.0000253   0.0000571  -0.0000872  -0.0000719  -0.0001396   0.0000525
   36   0.0000429   0.0000281  -0.0000919  -0.0002250   0.0000435   0.0000700
   37  -0.0000006  -0.0000134   0.0000093  -0.0000243   0.0000345  -0.0000077
   38  -0.0000032   0.0000135  -0.0000108   0.0000365  -0.0000589  -0.0000026
   39   0.0000001  -0.0000125   0.0000087  -0.0000214   0.0000233   0.0000021
   40  -0.0001255  -0.0000578  -0.0000333  -0.0000469   0.0001578  -0.0001968
   41  -0.0000535   0.0004783  -0.0004912   0.0002639   0.0002511   0.0000095
   42  -0.0000598   0.0000423  -0.0002085  -0.0000960   0.0002161  -0.0003207
   43   0.0000046  -0.0000391   0.0000465  -0.0002289  -0.0000709  -0.0000009
   44  -0.0000061   0.0000088  -0.0000003   0.0000663  -0.0000225  -0.0000041
   45  -0.0000019   0.0000271  -0.0000042  -0.0000649   0.0000033   0.0000298
   46   0.0000405   0.0000477  -0.0000141   0.0000480  -0.0001089   0.0001435
   47  -0.0000007  -0.0000058   0.0000223  -0.0000685  -0.0000208  -0.0000038
   48  -0.0000359  -0.0000613   0.0000330  -0.0002009   0.0001389  -0.0000848
   49  -0.0012310   0.0004966  -0.0001781   0.0006078  -0.0007868   0.0009698
   50   0.0003391  -0.0003855   0.0010174  -0.0008386  -0.0001687  -0.0001112
   51   0.0008187  -0.0004153   0.0007071   0.0005075  -0.0002804   0.0000583
   52  -0.0018937   0.0002811   0.0003254  -0.0001103  -0.0000610   0.0000287
   53  -0.0009459   0.0008972  -0.0006085   0.0002457   0.0001080  -0.0000630
   54   0.0005003   0.0001681  -0.0004169   0.0002017   0.0000379  -0.0001316
   55  -0.0003064  -0.0003114  -0.0001257  -0.0005326   0.0007241  -0.0003355
   56  -0.0000029  -0.0000631  -0.0000484   0.0002787  -0.0002836   0.0001145
   57  -0.0001273  -0.0001004  -0.0000440   0.0000835   0.0000223  -0.0004384
   58   0.0056021   0.0136243   0.0023768  -0.0768546  -0.0052386   0.0023146
   59  -0.0094846  -0.0134968  -0.0042920  -0.0017006  -0.0825858  -0.0259309
   60   0.0104669   0.0160232   0.0011682   0.0101797  -0.0307976  -0.1584313
   61  -0.0006471  -0.0040263  -0.0000436  -0.0049908   0.0091671  -0.0116331
   62  -0.0036510  -0.0078334  -0.0014604   0.0054113  -0.0035939   0.0088842
   63   0.0001826   0.0003398   0.0010468  -0.0275846   0.0344223  -0.0271785
   64  -0.0753478   0.0622568  -0.0510296  -0.0001727  -0.0025802  -0.0030476
   65   0.0652137  -0.1932667   0.1136245  -0.0069634  -0.0105063  -0.0097343
   66  -0.0523401   0.1110281  -0.1358622  -0.0161671  -0.0324513  -0.0100762
   67  -0.0085652   0.0013946   0.0017991   0.0002292   0.0006942   0.0007146
   68   0.0226158  -0.0038470  -0.0063483   0.0000741   0.0007414   0.0011288
   69  -0.0191174   0.0024059   0.0042716  -0.0009397   0.0003696   0.0002356
   70  -0.0003872  -0.0037468  -0.0105292  -0.0016153  -0.0032105   0.0001637
   71  -0.0026098   0.0076591   0.0233222  -0.0025688  -0.0047462   0.0003383
   72   0.0019538  -0.0050524  -0.0158533  -0.0010271  -0.0020327   0.0010994
   73   0.0813245  -0.0714065   0.0573974   0.0004924   0.0003772   0.0002536
   74  -0.0714065   0.2093149  -0.1241143   0.0006528   0.0011254   0.0007498
   75   0.0573974  -0.1241143   0.1440148  -0.0001200  -0.0001908   0.0000108
   76   0.0004924   0.0006528  -0.0001200   0.5739848   0.0015978   0.0018667
   77   0.0003772   0.0011254  -0.0001908   0.0015978   0.5701834  -0.0226910
   78   0.0002536   0.0007498   0.0000108   0.0018667  -0.0226910   0.4529709
   79  -0.0000802  -0.0001009   0.0002007  -0.0835524  -0.0892073  -0.0133740
   80   0.0000731   0.0004351   0.0001022  -0.0896672  -0.2677242  -0.0375984
   81   0.0002819   0.0000094   0.0001622  -0.0140482  -0.0352333  -0.0544269
   82   0.0000553  -0.0006067  -0.0000975  -0.1234155   0.0930955  -0.0722524
   83  -0.0001944   0.0000714  -0.0006062   0.0936460  -0.1608460   0.0862233
   84  -0.0002307  -0.0008511   0.0001711  -0.0717720   0.0850542  -0.1142174
   85  -0.0000893   0.0001013   0.0001699  -0.2790276  -0.0052673   0.0873336
   86   0.0002497  -0.0001624  -0.0000026  -0.0060006  -0.0457307   0.0030094
   87  -0.0001101  -0.0001106   0.0000161   0.0844263   0.0030890  -0.0748270
   88   0.0010047   0.0017211  -0.0001254  -0.0008051   0.0011462  -0.0000480
   89  -0.0006875  -0.0007187  -0.0004205  -0.0006645   0.0019669  -0.0002320
   90   0.0001168   0.0003380   0.0006921   0.0010679   0.0016774   0.0003180
   91   0.0000049   0.0000326  -0.0000570  -0.0000233   0.0000144   0.0000222
   92   0.0000065   0.0000653  -0.0000663   0.0000144  -0.0000444  -0.0000002
   93  -0.0000049   0.0000014  -0.0000048   0.0000017   0.0000021  -0.0000086
           79          80          81          82          83          84
    1  -0.0000781  -0.0006593  -0.0008395   0.0001047   0.0004344  -0.0004447
    2   0.0005748   0.0000417   0.0002989  -0.0000467   0.0002895   0.0000462
    3  -0.0001649   0.0000966   0.0011348  -0.0007702   0.0006110   0.0017580
    4   0.0000392   0.0001791  -0.0000666   0.0001101  -0.0001967  -0.0002188
    5  -0.0001374   0.0000909   0.0000812   0.0000023  -0.0000183  -0.0000413
    6  -0.0001054  -0.0000372   0.0000664  -0.0000984   0.0000139   0.0002226
    7  -0.0001659  -0.0006908   0.0012284   0.0002507   0.0007433  -0.0002098
    8  -0.0001019  -0.0001378  -0.0013266  -0.0001456  -0.0005026   0.0004419
    9   0.0011632  -0.0010175  -0.0005182   0.0000103   0.0005423  -0.0002685
   10  -0.0012230   0.0002635   0.0004722  -0.0000175  -0.0000191   0.0001720
   11   0.0000108   0.0001492   0.0000086   0.0001269   0.0000175   0.0000425
   12   0.0006827   0.0008621   0.0002508  -0.0001687  -0.0003436   0.0002310
   13  -0.0005147  -0.0001956  -0.0007284  -0.0000695  -0.0006511   0.0004791
   14   0.0003939   0.0000407   0.0003178   0.0000474   0.0003446  -0.0002725
   15  -0.0000393   0.0005632   0.0009607   0.0002104   0.0002452   0.0002004
   16  -0.0000021  -0.0000515   0.0002402   0.0000454   0.0000869   0.0000907
   17  -0.0001603   0.0000537   0.0002550  -0.0000005   0.0000199  -0.0000274
   18   0.0001031  -0.0000296  -0.0002042  -0.0000188  -0.0000692   0.0000100
   19  -0.0000809   0.0003409   0.0000346  -0.0000662  -0.0001341   0.0000804
   20   0.0000855   0.0000510   0.0001398   0.0000327   0.0000052   0.0000291
   21  -0.0000779   0.0004655   0.0001691  -0.0000378  -0.0001095   0.0000418
   22   0.0000220  -0.0002065  -0.0000810   0.0000229   0.0000430  -0.0000341
   23  -0.0000070   0.0000117  -0.0000303  -0.0000027  -0.0000109   0.0000055
   24  -0.0000418   0.0001494   0.0000243  -0.0000135  -0.0000650   0.0000301
   25   0.0000287   0.0000378   0.0000348   0.0000195  -0.0000027   0.0000089
   26  -0.0000040   0.0000133   0.0000120   0.0000019   0.0000008  -0.0000253
   27   0.0000030  -0.0000301  -0.0000041   0.0000001   0.0000185  -0.0000185
   28  -0.0000085   0.0000647  -0.0000075  -0.0000117  -0.0000336  -0.0000275
   29   0.0000114  -0.0000869  -0.0000649   0.0000062  -0.0000353   0.0000824
   30  -0.0000056   0.0000095   0.0000038   0.0000019   0.0000120  -0.0000271
   31  -0.0000445   0.0000513   0.0000603  -0.0000382  -0.0000204   0.0000727
   32   0.0000936  -0.0002032  -0.0000018   0.0000665   0.0001364   0.0000000
   33   0.0000525  -0.0001893   0.0000727   0.0000246   0.0002211   0.0000453
   34   0.0000878  -0.0001226  -0.0000525   0.0000476   0.0000749  -0.0000390
   35  -0.0000557   0.0001663   0.0000045  -0.0000341  -0.0000672  -0.0000573
   36  -0.0000465   0.0001591  -0.0000636  -0.0000221  -0.0001814  -0.0000347
   37   0.0000025  -0.0000172  -0.0000135   0.0000025  -0.0000126   0.0000147
   38  -0.0000254   0.0000511   0.0000212  -0.0000187  -0.0000058  -0.0000040
   39   0.0000051  -0.0000145  -0.0000202   0.0000064  -0.0000101   0.0000115
   40   0.0000288  -0.0001091  -0.0000111   0.0000120  -0.0001291   0.0003629
   41   0.0000432  -0.0000278   0.0000100   0.0000024  -0.0000030  -0.0001407
   42   0.0000637  -0.0000703   0.0000181   0.0001142  -0.0002382   0.0003976
   43   0.0000067   0.0000130   0.0000003   0.0000290  -0.0000188   0.0000348
   44  -0.0000067   0.0000158   0.0000229  -0.0000086   0.0000139  -0.0000107
   45   0.0000089  -0.0000028  -0.0000060   0.0000040   0.0000146  -0.0000390
   46  -0.0000237   0.0000421  -0.0000142  -0.0000337   0.0000772  -0.0002005
   47   0.0000060  -0.0000007  -0.0000092   0.0000180  -0.0000116   0.0000073
   48   0.0000131  -0.0000123   0.0000196   0.0000208  -0.0000776   0.0001247
   49  -0.0002587   0.0002163  -0.0000750  -0.0005170   0.0006348  -0.0001243
   50   0.0000557  -0.0000260   0.0000459   0.0002630  -0.0001783  -0.0000258
   51   0.0000004   0.0000320  -0.0000425   0.0006838   0.0000288  -0.0009015
   52   0.0000045  -0.0000558  -0.0000789   0.0000113  -0.0000143   0.0000164
   53  -0.0000201   0.0001518   0.0001431  -0.0000154  -0.0000675  -0.0000140
   54  -0.0000477   0.0000837  -0.0000191  -0.0001058  -0.0001434   0.0000262
   55   0.0000980  -0.0001038   0.0000565  -0.0009725   0.0002879   0.0011081
   56   0.0000313  -0.0000809  -0.0000094   0.0003163   0.0000783  -0.0003094
   57   0.0000741  -0.0000821   0.0000466   0.0008175  -0.0006066   0.0000529
   58  -0.0017177  -0.0012784  -0.0122729  -0.0021458  -0.0045345  -0.0166753
   59   0.0000063  -0.0076951  -0.0301177  -0.0000602   0.0025765   0.0221846
   60  -0.0003542   0.0004444  -0.0050760   0.0010333  -0.0020276  -0.0084681
   61  -0.0002506   0.0006227   0.0015405   0.0015976  -0.0005336  -0.0021850
   62   0.0007001   0.0024137   0.0003629  -0.0000727   0.0021671   0.0013782
   63   0.0003033   0.0003869   0.0033727  -0.0006661  -0.0009722  -0.0096962
   64   0.0005904   0.0008628   0.0007391  -0.0002735  -0.0003072   0.0003476
   65   0.0000184   0.0005988  -0.0002102   0.0003768  -0.0000256   0.0007498
   66  -0.0009879  -0.0020782  -0.0064711  -0.0001620   0.0002578   0.0008664
   67   0.0004479  -0.0000565  -0.0000907   0.0001538  -0.0000669   0.0001208
   68   0.0002494   0.0000269   0.0001211   0.0000611  -0.0000121  -0.0000131
   69   0.0002760   0.0000905  -0.0000277  -0.0001129  -0.0001722  -0.0000105
   70   0.0003006  -0.0005431  -0.0011392   0.0000616   0.0000625   0.0002870
   71  -0.0003674  -0.0002705  -0.0017559  -0.0002358   0.0001368  -0.0001413
   72  -0.0000128  -0.0001772  -0.0005100   0.0001041   0.0001762   0.0001615
   73  -0.0000802   0.0000731   0.0002819   0.0000553  -0.0001944  -0.0002307
   74  -0.0001009   0.0004351   0.0000094  -0.0006067   0.0000714  -0.0008511
   75   0.0002007   0.0001022   0.0001622  -0.0000975  -0.0006062   0.0001711
   76  -0.0835524  -0.0896672  -0.0140482  -0.1234155   0.0936460  -0.0717720
   77  -0.0892073  -0.2677242  -0.0352333   0.0930955  -0.1608460   0.0850542
   78  -0.0133740  -0.0375984  -0.0544269  -0.0722524   0.0862233  -0.1142174
   79   0.0895317   0.0993277   0.0140750   0.0070725   0.0170297   0.0039034
   80   0.0993277   0.2898152   0.0412383  -0.0079615  -0.0179751  -0.0032697
   81   0.0140750   0.0412383   0.0588809   0.0076731   0.0148614   0.0021707
   82   0.0070725  -0.0079615   0.0076731   0.1332079  -0.1054274   0.0803337
   83   0.0170297  -0.0179751   0.0148614  -0.1054274   0.1735270  -0.0952717
   84   0.0039034  -0.0032697   0.0021707   0.0803337  -0.0952717   0.1210655
   85  -0.0105318   0.0000465   0.0034633  -0.0149771  -0.0009460   0.0055182
   86  -0.0283862   0.0000282   0.0107317   0.0203709   0.0002616  -0.0085596
   87  -0.0047558   0.0004672   0.0010947  -0.0162191  -0.0015794   0.0059534
   88   0.0002662  -0.0004237  -0.0003524  -0.0002708   0.0001365  -0.0007676
   89  -0.0000462   0.0000350   0.0000344  -0.0001449   0.0001010  -0.0009540
   90  -0.0009121  -0.0005478  -0.0010548  -0.0002862  -0.0007427   0.0001343
   91   0.0000053   0.0000010  -0.0000285   0.0000046  -0.0000146  -0.0000221
   92  -0.0000113   0.0000380   0.0000392  -0.0000066   0.0000117  -0.0000329
   93  -0.0000024   0.0000063  -0.0000040  -0.0000069  -0.0000097   0.0000062
           85          86          87          88          89          90
    1   0.0011576  -0.0004585  -0.0021319   0.0002651   0.0003723  -0.0003862
    2  -0.0000531  -0.0002193  -0.0009732   0.0027270   0.0013090  -0.0001340
    3  -0.0006621  -0.0015576  -0.0057693  -0.0003345  -0.0009124   0.0017951
    4   0.0000489   0.0004804   0.0017620  -0.0000689   0.0006767   0.0003408
    5   0.0000280   0.0001193  -0.0001593   0.0004036  -0.0003234  -0.0005526
    6   0.0001326  -0.0002653  -0.0009780   0.0003317  -0.0006850  -0.0006694
    7  -0.0000907  -0.0003455  -0.0008324  -0.0050367   0.0017428  -0.0010434
    8   0.0003058  -0.0002835  -0.0007815   0.0072620   0.0054214   0.0003819
    9  -0.0005266  -0.0003769  -0.0003404  -0.0016951  -0.0005696   0.0006233
   10   0.0002554   0.0003186   0.0000507   0.0005904   0.0002899  -0.0003850
   11   0.0000912  -0.0000392   0.0001100  -0.0007841  -0.0006969   0.0001638
   12   0.0002866   0.0003649   0.0003028   0.0004201   0.0001858  -0.0002261
   13   0.0000932  -0.0001295  -0.0001308  -0.0024664  -0.0000724   0.0029067
   14  -0.0002302   0.0002090   0.0001537  -0.0003514  -0.0066585  -0.0000222
   15   0.0002695   0.0003529   0.0001029   0.0019705   0.0007215  -0.0025632
   16   0.0000170   0.0000562  -0.0000044   0.0029120  -0.0011217  -0.0010969
   17   0.0000739   0.0001000   0.0000334  -0.0024575  -0.0010792   0.0001580
   18  -0.0000437  -0.0001152  -0.0000612  -0.0002527   0.0000174  -0.0004363
   19   0.0000900   0.0001505   0.0001012   0.0004885   0.0003824   0.0000601
   20  -0.0000304   0.0000530   0.0001728  -0.0011656  -0.0012925  -0.0002093
   21   0.0001213   0.0002514   0.0000988   0.0004895   0.0003390   0.0000301
   22  -0.0000670  -0.0001144  -0.0000397  -0.0001010  -0.0000162   0.0001158
   23   0.0000134  -0.0000059  -0.0000137   0.0000763   0.0000974  -0.0000213
   24   0.0000467   0.0000699   0.0000918   0.0000169  -0.0000133  -0.0001261
   25  -0.0000270   0.0000286   0.0000872  -0.0002288  -0.0002847  -0.0000310
   26  -0.0000128   0.0000097   0.0000176  -0.0001201  -0.0000918  -0.0000113
   27  -0.0000025  -0.0000082  -0.0000020  -0.0000211   0.0000351  -0.0000060
   28   0.0000243   0.0000005  -0.0000503   0.0002003   0.0002638   0.0000535
   29  -0.0000158  -0.0000624   0.0000148   0.0002382   0.0001544  -0.0000368
   30  -0.0000248   0.0000171   0.0000250  -0.0002357  -0.0002637  -0.0000779
   31   0.0001015   0.0000038  -0.0000152  -0.0002673   0.0000004   0.0000244
   32  -0.0000714  -0.0000468  -0.0000495   0.0001506   0.0001005   0.0000693
   33   0.0000345  -0.0000317  -0.0001456  -0.0002858   0.0000990   0.0001468
   34  -0.0000995  -0.0000327  -0.0000089   0.0002738   0.0000401   0.0000070
   35   0.0000154   0.0000552   0.0000468  -0.0001368  -0.0001624  -0.0000555
   36  -0.0000188   0.0000264   0.0001087   0.0001645  -0.0000896  -0.0001208
   37  -0.0000074  -0.0000090   0.0000077   0.0000853   0.0000370  -0.0000154
   38   0.0000312   0.0000197  -0.0000052  -0.0001437  -0.0000487   0.0000018
   39  -0.0000096  -0.0000092   0.0000082   0.0001095   0.0000465  -0.0000092
   40   0.0000613  -0.0001147   0.0001254   0.0001424   0.0000524  -0.0000086
   41   0.0000489  -0.0000389  -0.0001916   0.0001889   0.0005707   0.0000278
   42   0.0000448  -0.0001473   0.0001796   0.0000650  -0.0002071   0.0000041
   43  -0.0000399   0.0000197   0.0001155  -0.0000536  -0.0002633  -0.0000225
   44   0.0000150   0.0000103  -0.0000225  -0.0001052  -0.0000039   0.0000112
   45  -0.0000043   0.0000122  -0.0000024   0.0000437   0.0001011  -0.0000079
   46  -0.0000448   0.0000778  -0.0000690  -0.0000321   0.0000035   0.0000261
   47  -0.0000142  -0.0000016   0.0000284   0.0000291  -0.0000366  -0.0000294
   48   0.0000318  -0.0000210   0.0000843  -0.0000077   0.0000042  -0.0000383
   49   0.0000012   0.0000544  -0.0004181  -0.0009389  -0.0012608   0.0000596
   50  -0.0001751   0.0002145   0.0004767  -0.0003988  -0.0006530  -0.0001368
   51  -0.0001489   0.0001537  -0.0003771   0.0000744   0.0003743  -0.0003499
   52   0.0000050   0.0000108   0.0000452   0.0002350   0.0000271  -0.0000252
   53   0.0000769  -0.0000362  -0.0000857  -0.0004479  -0.0000900   0.0000017
   54   0.0000700  -0.0000661   0.0000154  -0.0000097   0.0000547   0.0000182
   55   0.0001404  -0.0002250   0.0001720   0.0001473  -0.0000874  -0.0001671
   56  -0.0001269   0.0001066  -0.0001445  -0.0000264   0.0001336   0.0001683
   57   0.0001060  -0.0001121   0.0002569   0.0000325  -0.0001619  -0.0001310
   58  -0.0012468   0.0080821   0.0326142   0.0150344  -0.0143058   0.0108400
   59   0.0006364  -0.0007136  -0.0002766   0.0208713  -0.0280639   0.0178447
   60  -0.0008118  -0.0034134  -0.0146550  -0.0017410   0.0030452  -0.0033247
   61   0.0016113  -0.0003151  -0.0008839  -0.1900909  -0.1908564  -0.0077169
   62  -0.0008237  -0.0003780  -0.0006073  -0.2337960  -0.3358400   0.0208118
   63  -0.0001696   0.0005059   0.0032679   0.0065013   0.0368272  -0.0188777
   64   0.0005641   0.0005433   0.0008897  -0.0028342   0.0029884  -0.0011840
   65  -0.0002879   0.0001421   0.0007789   0.0037127  -0.0031840   0.0012574
   66  -0.0008053  -0.0001926   0.0012353  -0.0024976   0.0031228  -0.0009407
   67   0.0007209  -0.0000770  -0.0005443   0.0002144   0.0000894  -0.0000820
   68   0.0002781   0.0001798  -0.0003294  -0.0002683   0.0001562  -0.0000504
   69   0.0000398  -0.0004990  -0.0004051  -0.0001450   0.0000881  -0.0001518
   70   0.0002598  -0.0000947  -0.0002078  -0.0000660   0.0000318  -0.0000527
   71   0.0000078  -0.0000082   0.0003493  -0.0001545   0.0001177   0.0001801
   72  -0.0000771   0.0002774   0.0003156   0.0001122  -0.0000639   0.0000732
   73  -0.0000893   0.0002497  -0.0001101   0.0010047  -0.0006875   0.0001168
   74   0.0001013  -0.0001624  -0.0001106   0.0017211  -0.0007187   0.0003380
   75   0.0001699  -0.0000026   0.0000161  -0.0001254  -0.0004205   0.0006921
   76  -0.2790276  -0.0060006   0.0844263  -0.0008051  -0.0006645   0.0010679
   77  -0.0052673  -0.0457307   0.0030890   0.0011462   0.0019669   0.0016774
   78   0.0873336   0.0030094  -0.0748270  -0.0000480  -0.0002320   0.0003180
   79  -0.0105318  -0.0283862  -0.0047558   0.0002662  -0.0000462  -0.0009121
   80   0.0000465   0.0000282   0.0004672  -0.0004237   0.0000350  -0.0005478
   81   0.0034633   0.0107317   0.0010947  -0.0003524   0.0000344  -0.0010548
   82  -0.0149771   0.0203709  -0.0162191  -0.0002708  -0.0001449  -0.0002862
   83  -0.0009460   0.0002616  -0.0015794   0.0001365   0.0001010  -0.0007427
   84   0.0055182  -0.0085596   0.0059534  -0.0007676  -0.0009540   0.0001343
   85   0.3013731   0.0062215  -0.0943251  -0.0002475   0.0000527  -0.0000443
   86   0.0062215   0.0462207  -0.0004852  -0.0003623  -0.0000245   0.0000929
   87  -0.0943251  -0.0004852   0.0844928   0.0003361   0.0000819  -0.0000858
   88  -0.0002475  -0.0003623   0.0003361   0.1814701   0.2027095  -0.0021683
   89   0.0000527  -0.0000245   0.0000819   0.2027095   0.3689497  -0.0406298
   90  -0.0000443   0.0000929  -0.0000858  -0.0021683  -0.0406298   0.0253618
   91  -0.0000287  -0.0000038   0.0000139   0.0001784   0.0000516   0.0000092
   92   0.0000106   0.0000215  -0.0000050  -0.0002308  -0.0001457  -0.0000066
   93   0.0000063  -0.0000029  -0.0000013   0.0000195   0.0000247   0.0000006
           91          92          93
    1   0.0007702   0.0000194   0.0001019
    2  -0.0000132  -0.0004510   0.0000163
    3   0.0000200  -0.0000173   0.0000136
    4  -0.0000529  -0.0000045   0.0000036
    5   0.0000179   0.0001064   0.0000032
    6  -0.0000908   0.0000145  -0.0000443
    7   0.0014493  -0.0007619  -0.0005477
    8   0.0025028  -0.0035576   0.0012085
    9  -0.0021632   0.0024219   0.0000025
   10  -0.0000252  -0.0001589  -0.0002546
   11  -0.0000938   0.0001088  -0.0000076
   12   0.0001886  -0.0001116   0.0002050
   13  -0.0016418   0.0025065  -0.0004975
   14   0.0009764  -0.0012987   0.0003811
   15   0.0003597  -0.0003535   0.0001229
   16  -0.0000094   0.0000577  -0.0000122
   17  -0.0001782   0.0002557  -0.0000016
   18  -0.0000894   0.0000658  -0.0000283
   19  -0.0140976   0.0229210  -0.0066817
   20   0.0021795  -0.0030475   0.0007898
   21   0.0105115  -0.0180538   0.0048034
   22   0.0002138  -0.0005758  -0.0003387
   23  -0.0003808   0.0012232  -0.0003675
   24  -0.0003079   0.0001662   0.0008277
   25   0.0005315  -0.0005340   0.0004531
   26   0.0001631   0.0003454  -0.0004333
   27  -0.0000893  -0.0002863   0.0000446
   28  -0.1778893   0.0144107   0.1264720
   29   0.0139706  -0.0413521  -0.0068747
   30   0.1166653  -0.0071407  -0.1537116
   31   0.0112710  -0.0001888   0.0269362
   32  -0.0002580  -0.0009920  -0.0049611
   33  -0.0073121  -0.0036031  -0.0242487
   34  -0.0027349  -0.0011420  -0.0059689
   35  -0.0022293   0.0005575  -0.0001621
   36  -0.0009818  -0.0000373  -0.0021319
   37  -0.0007055   0.0000971  -0.0035098
   38  -0.0001654  -0.0000765   0.0000753
   39   0.0018514  -0.0001738   0.0018214
   40  -0.0162811  -0.0228205  -0.0044333
   41  -0.0007679  -0.0012757  -0.0000507
   42   0.0134334   0.0174852   0.0034100
   43   0.0005060   0.0005559   0.0003713
   44  -0.0002334   0.0005800   0.0003411
   45   0.0000168   0.0002577   0.0000065
   46   0.0007479   0.0006909  -0.0004582
   47   0.0009351   0.0014782   0.0003496
   48  -0.0004018   0.0000126   0.0009966
   49  -0.0008987  -0.0018250  -0.0006557
   50  -0.0044617  -0.0044564  -0.0006756
   51  -0.0016098  -0.0015307   0.0005864
   52  -0.0011391  -0.0014044  -0.0001192
   53   0.0000776   0.0001273  -0.0001350
   54   0.0006529   0.0004726   0.0001860
   55   0.0001826   0.0003678  -0.0001757
   56   0.0000102  -0.0000307  -0.0000377
   57   0.0000692  -0.0001279   0.0002090
   58   0.0001216   0.0000444  -0.0000256
   59  -0.0001055   0.0000114  -0.0000208
   60  -0.0000987   0.0000307  -0.0000239
   61  -0.0001589   0.0000122   0.0000165
   62   0.0000198   0.0002256  -0.0000238
   63   0.0000046  -0.0000402   0.0000023
   64  -0.0000924  -0.0000132  -0.0000101
   65  -0.0000232  -0.0000358  -0.0000028
   66   0.0000998   0.0000379   0.0000173
   67  -0.0000371  -0.0000070   0.0000001
   68   0.0000274   0.0000521  -0.0000008
   69  -0.0000021  -0.0000076  -0.0000034
   70   0.0000270   0.0000153  -0.0000029
   71  -0.0000051  -0.0000074   0.0000008
   72   0.0000120   0.0000229  -0.0000031
   73   0.0000049   0.0000065  -0.0000049
   74   0.0000326   0.0000653   0.0000014
   75  -0.0000570  -0.0000663  -0.0000048
   76  -0.0000233   0.0000144   0.0000017
   77   0.0000144  -0.0000444   0.0000021
   78   0.0000222  -0.0000002  -0.0000086
   79   0.0000053  -0.0000113  -0.0000024
   80   0.0000010   0.0000380   0.0000063
   81  -0.0000285   0.0000392  -0.0000040
   82   0.0000046  -0.0000066  -0.0000069
   83  -0.0000146   0.0000117  -0.0000097
   84  -0.0000221  -0.0000329   0.0000062
   85  -0.0000287   0.0000106   0.0000063
   86  -0.0000038   0.0000215  -0.0000029
   87   0.0000139  -0.0000050  -0.0000013
   88   0.0001784  -0.0002308   0.0000195
   89   0.0000516  -0.0001457   0.0000247
   90   0.0000092  -0.0000066   0.0000006
   91   0.1998019  -0.0120457  -0.1306762
   92  -0.0120457   0.0515632   0.0105674
   93  -0.1306762   0.0105674   0.1669520
 Gradient time:  CPU 20149.56 s  wall 3486.08 s
 **********************************************************************
 **                                                                  **
 **                       VIBRATIONAL ANALYSIS                       **
 **                       --------------------                       **
 **                                                                  **
 **        VIBRATIONAL FREQUENCIES (CM**-1) AND NORMAL MODES         **
 **     FORCE CONSTANTS (mDYN/ANGSTROM) AND REDUCED MASSES (AMU)     **
 **                  INFRARED INTENSITIES (KM/MOL)                   **
 **                                                                  **
 **********************************************************************


 Mode:                 1                      2                      3
 Frequency:        52.64                  61.18                 100.80
 Force Cnst:      0.0128                 0.0080                 0.0176
 Red. Mass:       7.8557                 3.6286                 2.9389
 IR Active:          YES                    YES                    YES
 IR Intens:        3.767                  1.600                  3.480
 Raman Active:       YES                    YES                    YES
               X      Y      Z        X      Y      Z        X      Y      Z
 C         -0.028 -0.018  0.050    0.011  0.003 -0.003    0.021  0.007  0.077
 H          0.051 -0.013  0.037    0.016  0.031 -0.005    0.060 -0.064  0.072
 C         -0.021 -0.040  0.122   -0.006 -0.001  0.049    0.008  0.029  0.023
 H          0.004 -0.129  0.124   -0.008 -0.053  0.052    0.042  0.067  0.014
 O         -0.013 -0.004  0.240   -0.032  0.000  0.109   -0.001  0.019  0.001
 H          0.039 -0.031  0.225   -0.042 -0.002  0.130   -0.020  0.026  0.012
 C         -0.045 -0.016  0.079   -0.004  0.053  0.050   -0.023  0.006 -0.032
 H         -0.081  0.023  0.089   -0.003  0.120  0.053   -0.082  0.004 -0.020
 H         -0.027 -0.033  0.091   -0.006  0.039  0.105   -0.011  0.012 -0.075
 C         -0.041 -0.028  0.020    0.004  0.037 -0.035    0.014  0.015 -0.087
 C          0.123  0.015 -0.058    0.024 -0.052 -0.047    0.153  0.028 -0.162
 O          0.443  0.136 -0.207   -0.034 -0.137  0.054   -0.131 -0.120  0.019
 H         -0.046 -0.061  0.011    0.091 -0.043 -0.153    0.509  0.170 -0.382
 C         -0.045 -0.035  0.102    0.004  0.042 -0.079   -0.007 -0.010  0.090
 H         -0.035 -0.015  0.141    0.017  0.029 -0.138    0.021  0.018  0.122
 H         -0.060 -0.096  0.112   -0.021  0.094 -0.080   -0.088 -0.100  0.117
 C         -0.045 -0.013  0.100    0.019 -0.001 -0.045    0.048  0.053  0.175
 H         -0.043 -0.021  0.125    0.025 -0.000 -0.063    0.048  0.023  0.301
 H         -0.053  0.024  0.102    0.036 -0.032 -0.047    0.110  0.171  0.162
 C         -0.080 -0.006 -0.070    0.006  0.011 -0.015   -0.009  0.002  0.004
 O         -0.015 -0.020 -0.166   -0.030 -0.121 -0.169    0.031  0.013 -0.025
 C         -0.061 -0.009 -0.116    0.061 -0.056  0.187    0.010  0.004 -0.079
 H         -0.082 -0.002 -0.214    0.057 -0.070  0.177   -0.010  0.001 -0.165
 H          0.034 -0.030 -0.104    0.056 -0.209  0.231    0.099  0.019 -0.079
 H         -0.120  0.003 -0.067    0.112  0.055  0.303   -0.044 -0.006 -0.061
 C         -0.205  0.027 -0.077   -0.006  0.238 -0.064   -0.099 -0.032  0.011
 H         -0.214  0.030 -0.075   -0.120  0.312 -0.225   -0.064 -0.054  0.060
 H         -0.249  0.038 -0.015    0.096  0.392  0.025   -0.169 -0.071  0.036
 H         -0.237  0.037 -0.158    0.006  0.175 -0.034   -0.128  0.005 -0.062
 H         -0.035 -0.001 -0.069   -0.101 -0.074 -0.164    0.042  0.007 -0.006
 H         -0.102 -0.031 -0.054   -0.012  0.075 -0.057   -0.083 -0.019 -0.194
 TransDip  -0.054 -0.016  0.026   -0.004  0.040 -0.001    0.051  0.027 -0.014

 Mode:                 4                      5                      6
 Frequency:       108.49                 183.77                 224.59
 Force Cnst:      0.0388                 0.0535                 0.0711
 Red. Mass:       5.5937                 2.6894                 2.3921
 IR Active:          YES                    YES                    YES
 IR Intens:        3.522                  1.454                  1.121
 Raman Active:       YES                    YES                    YES
               X      Y      Z        X      Y      Z        X      Y      Z
 C          0.024 -0.046 -0.018   -0.049 -0.051 -0.089    0.031 -0.086  0.072
 H          0.022 -0.010 -0.018   -0.053 -0.020 -0.089    0.023 -0.097  0.073
 C          0.081 -0.099  0.032   -0.054 -0.066 -0.023   -0.007 -0.044  0.031
 H          0.228 -0.262  0.007   -0.101 -0.113 -0.012   -0.016  0.015  0.030
 O          0.090 -0.011  0.321   -0.045 -0.055 -0.007   -0.058 -0.096 -0.035
 H          0.150 -0.089  0.420   -0.070 -0.065  0.057   -0.037 -0.050 -0.187
 C         -0.024 -0.090 -0.137   -0.020 -0.005  0.044   -0.007  0.035  0.036
 H         -0.129 -0.189 -0.121    0.026  0.007  0.035   -0.008  0.083  0.039
 H         -0.016 -0.056 -0.269   -0.073  0.020  0.086   -0.036  0.040  0.087
 C          0.004 -0.049 -0.052    0.037  0.033  0.043    0.017  0.046 -0.023
 C         -0.077  0.123 -0.012    0.190  0.079 -0.032   -0.036  0.005  0.003
 O         -0.265  0.187 -0.081    0.033 -0.010  0.077   -0.008  0.016 -0.011
 H          0.029  0.212  0.102    0.482  0.196 -0.209   -0.107 -0.025  0.037
 C          0.031 -0.085  0.017    0.069 -0.010  0.074    0.038  0.046 -0.107
 H          0.039 -0.052  0.097    0.061  0.027  0.193    0.093  0.023 -0.268
 H          0.078 -0.158  0.017    0.196 -0.090  0.059   -0.049  0.175 -0.106
 C         -0.009 -0.079 -0.042   -0.043 -0.053 -0.090    0.086 -0.068  0.015
 H         -0.013 -0.064 -0.103    0.003 -0.059 -0.212    0.101 -0.084  0.022
 H         -0.059 -0.122 -0.033   -0.169 -0.109 -0.069    0.159 -0.099  0.004
 C          0.030  0.010 -0.021   -0.035  0.006 -0.034    0.006 -0.004  0.037
 O          0.081  0.032 -0.048   -0.029  0.046  0.018    0.135  0.036 -0.046
 C         -0.026  0.043  0.000   -0.144  0.063  0.034   -0.104  0.068  0.033
 H         -0.014  0.083  0.019   -0.091  0.105  0.237   -0.070  0.127  0.141
 H         -0.058  0.036  0.000   -0.354  0.126  0.004   -0.225  0.138  0.006
 H         -0.044  0.031 -0.004   -0.071  0.004 -0.083   -0.103 -0.001 -0.056
 C          0.048  0.040 -0.028    0.091  0.016 -0.037   -0.082  0.023  0.034
 H          0.095  0.026 -0.054    0.119  0.010 -0.073    0.211 -0.106  0.095
 H          0.018  0.025 -0.017    0.121  0.010 -0.077   -0.405 -0.169  0.135
 H          0.049  0.094 -0.022    0.123  0.040  0.049   -0.150  0.366 -0.125
 H          0.078  0.041  0.053   -0.001  0.027  0.013    0.192  0.000 -0.015
 H          0.031 -0.092 -0.014   -0.018  0.040 -0.024    0.038  0.104 -0.004
 TransDip   0.043 -0.034  0.024    0.032  0.003 -0.022    0.024  0.019 -0.013

 Mode:                 7                      8                      9
 Frequency:       242.50                 243.80                 252.78
 Force Cnst:      0.0553                 0.0473                 0.0554
 Red. Mass:       1.5965                 1.3513                 1.4706
 IR Active:          YES                    YES                    YES
 IR Intens:       27.003                 60.774                  1.633
 Raman Active:       YES                    YES                    YES
               X      Y      Z        X      Y      Z        X      Y      Z
 C          0.011 -0.042 -0.009   -0.012  0.016 -0.005    0.002  0.009 -0.031
 H          0.048 -0.111 -0.013   -0.043  0.029 -0.001    0.022 -0.038 -0.032
 C         -0.038 -0.006 -0.014    0.010  0.011 -0.022   -0.003  0.020 -0.043
 H         -0.068 -0.009 -0.010   -0.006  0.022 -0.021    0.050 -0.021 -0.052
 O         -0.052 -0.003 -0.015    0.068  0.048 -0.060   -0.028  0.032  0.057
 H         -0.393 -0.027  0.596   -0.358 -0.010  0.774    0.028  0.022 -0.008
 C         -0.025  0.030  0.013    0.022 -0.015 -0.008   -0.018  0.009 -0.073
 H         -0.007  0.074  0.013    0.024 -0.025 -0.009   -0.021 -0.052 -0.077
 H         -0.033  0.021  0.056    0.010 -0.006 -0.024   -0.017  0.024 -0.124
 C         -0.034  0.016 -0.010    0.020 -0.012  0.006   -0.015  0.017 -0.005
 C         -0.057 -0.022  0.000    0.025  0.005  0.003   -0.047 -0.023  0.015
 O          0.012 -0.016 -0.009    0.004  0.009 -0.001    0.037 -0.045  0.036
 H         -0.150 -0.068  0.023    0.054  0.021  0.004   -0.152 -0.084  0.011
 C         -0.015  0.001  0.011    0.010 -0.003 -0.008   -0.003  0.006  0.045
 H          0.023  0.014 -0.018   -0.014 -0.012  0.008    0.006  0.026  0.086
 H         -0.076 -0.005  0.024    0.039  0.000 -0.014   -0.017 -0.051  0.054
 C          0.038  0.007  0.090   -0.015  0.000 -0.046    0.017  0.048  0.058
 H          0.042 -0.027  0.223   -0.017  0.013 -0.095    0.026  0.024  0.140
 H          0.111  0.128  0.076   -0.049 -0.043 -0.039    0.030  0.143  0.055
 C          0.022 -0.008 -0.032   -0.013 -0.007  0.020    0.009 -0.008 -0.027
 O          0.066  0.022 -0.028   -0.013 -0.014  0.008   -0.026 -0.031 -0.020
 C         -0.046  0.032 -0.015    0.007 -0.026  0.045    0.010 -0.011 -0.002
 H         -0.049  0.125 -0.099    0.011 -0.053  0.085    0.079 -0.140  0.404
 H          0.004 -0.032  0.006   -0.026 -0.027  0.043   -0.335  0.224 -0.090
 H         -0.149  0.041  0.056    0.051 -0.016  0.033    0.283 -0.121 -0.304
 C          0.120 -0.019 -0.031   -0.082 -0.009  0.023    0.059 -0.003 -0.032
 H         -0.027  0.047 -0.073    0.086 -0.087  0.086    0.337 -0.121 -0.006
 H          0.318  0.079 -0.117   -0.289 -0.129  0.090   -0.174 -0.177 -0.007
 H          0.177 -0.198  0.108   -0.132  0.190 -0.097    0.039  0.298 -0.070
 H          0.122 -0.016 -0.058    0.030 -0.046 -0.063   -0.071  0.001  0.020
 H         -0.029  0.027 -0.005    0.022 -0.020  0.009    0.001 -0.005  0.016
 TransDip  -0.084  0.001  0.144   -0.127 -0.032  0.212   -0.021  0.015 -0.031

 Mode:                10                     11                     12
 Frequency:       272.86                 288.23                 304.52
 Force Cnst:      0.0620                 0.0932                 0.1525
 Red. Mass:       1.4132                 1.9048                 2.7905
 IR Active:          YES                    YES                    YES
 IR Intens:        4.539                  1.393                  1.469
 Raman Active:       YES                    YES                    YES
               X      Y      Z        X      Y      Z        X      Y      Z
 C          0.009  0.004  0.030    0.005  0.020 -0.031    0.034  0.004  0.035
 H          0.034  0.016  0.025    0.046  0.038 -0.038    0.014  0.060  0.036
 C          0.007  0.002  0.052   -0.020  0.018  0.050   -0.015 -0.006  0.033
 H         -0.057  0.032  0.063   -0.113  0.014  0.067   -0.006  0.056  0.028
 O          0.046 -0.000 -0.042    0.004  0.015 -0.015   -0.155 -0.098 -0.018
 H         -0.013 -0.001  0.058    0.047  0.025 -0.108   -0.373 -0.026  0.149
 C          0.035 -0.000  0.096    0.031  0.039  0.153   -0.045 -0.002  0.004
 H          0.050  0.108  0.099    0.105  0.243  0.150   -0.082 -0.031  0.010
 H          0.054 -0.042  0.188    0.074 -0.050  0.352   -0.024 -0.005 -0.042
 C          0.006 -0.036 -0.007   -0.042 -0.040  0.006   -0.049 -0.013  0.011
 C          0.009 -0.009 -0.017    0.010 -0.008 -0.034   -0.008 -0.004 -0.014
 O         -0.054  0.039 -0.070   -0.062  0.038 -0.086    0.006 -0.011 -0.006
 H          0.049  0.029  0.037    0.092  0.047 -0.004    0.018  0.003 -0.043
 C         -0.019 -0.013 -0.022   -0.063 -0.031  0.026    0.001 -0.054  0.040
 H         -0.027 -0.034 -0.068   -0.067 -0.027  0.048    0.019 -0.012  0.127
 H         -0.056  0.026 -0.020   -0.062 -0.056  0.029    0.070 -0.131  0.035
 C          0.008 -0.003  0.019   -0.053  0.008  0.008   -0.046 -0.074 -0.049
 H         -0.002  0.002  0.032   -0.079  0.024  0.016   -0.061 -0.020 -0.215
 H          0.039 -0.006  0.013   -0.072  0.026  0.011   -0.138 -0.219 -0.032
 C         -0.008 -0.003  0.003    0.028 -0.007 -0.035    0.059  0.056  0.031
 O         -0.011 -0.014 -0.010    0.002 -0.019 -0.019    0.033  0.056  0.063
 C         -0.003  0.002 -0.018    0.034 -0.023  0.017    0.201  0.018 -0.124
 H          0.069 -0.142  0.416    0.014  0.017 -0.100    0.171 -0.177 -0.113
 H         -0.364  0.289 -0.122    0.124 -0.137  0.055    0.266  0.210 -0.177
 H          0.286 -0.135 -0.362   -0.039  0.037  0.135    0.308 -0.041 -0.264
 C         -0.019  0.011  0.002    0.114 -0.026 -0.038    0.011  0.129  0.018
 H         -0.250  0.113 -0.048    0.489 -0.189  0.020    0.043  0.129 -0.047
 H          0.202  0.171 -0.026   -0.196 -0.277 -0.032   -0.059  0.154  0.126
 H          0.013 -0.239  0.072    0.092  0.370 -0.077   -0.016  0.225 -0.049
 H         -0.012 -0.015 -0.022   -0.010 -0.012 -0.038    0.059  0.034  0.019
 H         -0.012 -0.020 -0.029   -0.085 -0.035 -0.045   -0.060 -0.007 -0.003
 TransDip   0.008 -0.021  0.065    0.032 -0.013  0.015   -0.002  0.037  0.010

 Mode:                13                     14                     15
 Frequency:       333.47                 366.25                 392.73
 Force Cnst:      0.2051                 0.1638                 0.2403
 Red. Mass:       3.1311                 2.0723                 2.6449
 IR Active:          YES                    YES                    YES
 IR Intens:        0.301                  0.456                  3.135
 Raman Active:       YES                    YES                    YES
               X      Y      Z        X      Y      Z        X      Y      Z
 C          0.021  0.039  0.043    0.024  0.002 -0.066   -0.032 -0.018 -0.098
 H          0.011  0.120  0.041    0.004  0.006 -0.063   -0.045 -0.094 -0.093
 C         -0.032  0.096  0.048    0.000  0.009 -0.031    0.001 -0.073 -0.096
 H         -0.017  0.165  0.041   -0.040 -0.033 -0.020   -0.010 -0.170 -0.087
 O         -0.008  0.112 -0.033   -0.045 -0.001  0.021   -0.057 -0.085  0.047
 H          0.071  0.115 -0.168   -0.019  0.011 -0.052   -0.032 -0.077 -0.014
 C         -0.101  0.012 -0.018    0.052  0.073  0.029    0.059  0.011 -0.015
 H         -0.187 -0.078 -0.005    0.128  0.259  0.024    0.181  0.077 -0.036
 H         -0.048  0.017 -0.154    0.071  0.004  0.221    0.030 -0.010  0.123
 C         -0.103  0.019  0.017    0.035  0.021 -0.072    0.001 -0.020  0.024
 C         -0.026  0.017 -0.026   -0.077 -0.053 -0.037    0.038  0.015  0.018
 O          0.027 -0.025  0.020   -0.026 -0.036 -0.068    0.001  0.019  0.019
 H          0.010  0.013 -0.113   -0.304 -0.153  0.065    0.127  0.060 -0.005
 C         -0.019 -0.047  0.064    0.135 -0.065  0.094   -0.100  0.043 -0.011
 H          0.005  0.023  0.222    0.170  0.077  0.443   -0.132 -0.025 -0.150
 H          0.098 -0.180  0.058    0.275 -0.419  0.111   -0.171  0.176 -0.013
 C         -0.083 -0.045 -0.079    0.054  0.016 -0.034   -0.055  0.039  0.033
 H         -0.141  0.048 -0.309    0.071  0.000 -0.023   -0.018 -0.007  0.144
 H         -0.210 -0.257 -0.056   -0.021  0.064 -0.020   -0.024  0.177  0.027
 C          0.057 -0.018  0.011    0.005  0.009 -0.012    0.008  0.070 -0.056
 O          0.209 -0.021 -0.133   -0.013  0.036  0.046    0.061  0.131 -0.019
 C          0.016 -0.006  0.090   -0.019  0.013  0.055    0.129 -0.014  0.112
 H          0.056  0.014  0.253   -0.008  0.052  0.075    0.137 -0.173  0.268
 H         -0.153 -0.008  0.081   -0.057 -0.068  0.076    0.023 -0.153  0.147
 H          0.092 -0.008  0.043   -0.018  0.052  0.106    0.361  0.133  0.169
 C         -0.004 -0.113  0.042   -0.088 -0.013 -0.001   -0.074 -0.093 -0.018
 H         -0.125 -0.085  0.155   -0.189  0.020  0.043   -0.186 -0.082  0.167
 H          0.086 -0.103 -0.042   -0.083  0.027  0.045   -0.049 -0.128 -0.092
 H          0.000 -0.303  0.045   -0.124 -0.106 -0.099   -0.102 -0.275 -0.098
 H          0.224 -0.025 -0.053   -0.011  0.036  0.065    0.131  0.087  0.015
 H         -0.119  0.027 -0.004    0.039  0.047 -0.066   -0.005 -0.095  0.025
 TransDip  -0.017  0.001 -0.004    0.016  0.010 -0.010    0.051 -0.021 -0.015

 Mode:                16                     17                     18
 Frequency:       401.68                 428.41                 448.75
 Force Cnst:      0.2969                 0.3472                 0.4040
 Red. Mass:       3.1230                 3.2110                 3.4050
 IR Active:          YES                    YES                    YES
 IR Intens:        8.455                  4.091                  1.981
 Raman Active:       YES                    YES                    YES
               X      Y      Z        X      Y      Z        X      Y      Z
 C         -0.082 -0.103 -0.079    0.010 -0.044  0.017   -0.008 -0.013  0.080
 H         -0.125 -0.180 -0.068   -0.034 -0.102  0.025    0.104  0.044  0.058
 C         -0.119 -0.080 -0.048    0.115 -0.041 -0.092    0.032 -0.083  0.140
 H         -0.208 -0.183 -0.025    0.188 -0.083 -0.102    0.021 -0.027  0.140
 O          0.151  0.098 -0.022    0.075 -0.069  0.001    0.159 -0.122 -0.072
 H          0.389 -0.060 -0.002    0.046 -0.069  0.044    0.068 -0.117  0.060
 C         -0.115  0.002  0.051    0.134  0.163 -0.070   -0.095  0.002  0.015
 H         -0.060  0.104  0.045    0.265  0.378 -0.084   -0.305 -0.040  0.057
 H         -0.178  0.012  0.169    0.116  0.097  0.206   -0.154  0.084 -0.121
 C         -0.069  0.059 -0.006   -0.043  0.097 -0.047   -0.012  0.115 -0.065
 C         -0.038  0.031 -0.022   -0.052  0.054 -0.047   -0.081  0.031 -0.051
 O          0.020 -0.011  0.025    0.019 -0.018  0.037    0.015 -0.029  0.014
 H         -0.048  0.008 -0.085   -0.139 -0.009 -0.103   -0.270 -0.077 -0.058
 C          0.004  0.014  0.004   -0.120  0.094  0.104    0.047  0.067  0.044
 H          0.059  0.053  0.020   -0.034  0.137  0.076    0.126  0.141  0.118
 H         -0.000 -0.022  0.009   -0.150  0.055  0.114    0.055 -0.052  0.058
 C          0.012 -0.028  0.018   -0.147 -0.078  0.040    0.001 -0.053  0.034
 H          0.073 -0.091  0.124   -0.115 -0.042 -0.208    0.067 -0.065 -0.098
 H          0.028  0.104  0.015   -0.310 -0.245  0.067   -0.040 -0.163  0.040
 C         -0.004 -0.080  0.005    0.026 -0.036  0.049   -0.077  0.095 -0.053
 O          0.115  0.063  0.103    0.016 -0.095  0.002   -0.127  0.101 -0.055
 C          0.042 -0.113 -0.035   -0.035  0.001 -0.045    0.070  0.015  0.039
 H          0.019 -0.238 -0.038   -0.030  0.083 -0.082    0.047 -0.161  0.071
 H          0.096 -0.084 -0.041   -0.024  0.115 -0.077    0.092 -0.092  0.071
 H          0.123 -0.097 -0.059   -0.143 -0.100 -0.116    0.243  0.147  0.111
 C         -0.021  0.094 -0.036    0.002  0.019  0.052    0.038 -0.060 -0.041
 H         -0.056  0.143 -0.226   -0.049  0.053 -0.009    0.147 -0.130  0.096
 H         -0.048  0.225  0.160    0.032  0.088  0.107    0.060 -0.213 -0.262
 H         -0.046  0.189 -0.098   -0.001 -0.008  0.044    0.092 -0.066  0.098
 H          0.185  0.028  0.227   -0.001 -0.089 -0.046   -0.056  0.043 -0.225
 H         -0.076  0.120 -0.020   -0.060 -0.116 -0.043   -0.025  0.140 -0.080
 TransDip  -0.024 -0.090 -0.002   -0.045  0.036 -0.030   -0.045  0.005 -0.004

 Mode:                19                     20                     21
 Frequency:       485.72                 513.76                 538.70
 Force Cnst:      0.4137                 0.5153                 0.4905
 Red. Mass:       2.9762                 3.3136                 2.8685
 IR Active:          YES                    YES                    YES
 IR Intens:        4.434                  1.650                 11.211
 Raman Active:       YES                    YES                    YES
               X      Y      Z        X      Y      Z        X      Y      Z
 C         -0.113 -0.012 -0.043   -0.054  0.099 -0.030    0.076  0.033 -0.112
 H         -0.291 -0.057 -0.009   -0.064  0.264 -0.032    0.094  0.098 -0.116
 C         -0.091 -0.089 -0.078    0.022 -0.042  0.101    0.009 -0.043  0.049
 H         -0.137 -0.186 -0.062    0.004 -0.044  0.105   -0.068 -0.107  0.068
 O          0.025 -0.004  0.013    0.008 -0.149 -0.010    0.067 -0.087 -0.021
 H          0.140 -0.088  0.042   -0.135 -0.048 -0.039    0.023 -0.084  0.040
 C         -0.029 -0.036  0.035   -0.004 -0.054  0.010   -0.087 -0.017  0.033
 H          0.082  0.065  0.017   -0.166 -0.218  0.034   -0.184 -0.003  0.054
 H         -0.103 -0.029  0.187   -0.071  0.052 -0.198   -0.060 -0.021 -0.015
 C          0.040  0.001 -0.012    0.102  0.025 -0.019   -0.114  0.009  0.001
 C          0.005 -0.016  0.004    0.009 -0.048 -0.003   -0.039  0.062 -0.013
 O         -0.008 -0.002 -0.014   -0.026 -0.014 -0.050    0.031  0.008  0.058
 H         -0.039 -0.030  0.044   -0.149 -0.106  0.111    0.062  0.087 -0.132
 C          0.045  0.012 -0.003   -0.026  0.136  0.063   -0.046 -0.048 -0.038
 H         -0.009  0.026  0.131   -0.171  0.101  0.216   -0.031 -0.016  0.024
 H          0.118 -0.089 -0.005    0.050  0.031  0.061   -0.019 -0.091 -0.038
 C          0.010  0.074 -0.040   -0.075  0.237 -0.065    0.010  0.061 -0.025
 H          0.071  0.003  0.097   -0.024  0.198 -0.041   -0.051  0.047  0.215
 H          0.053  0.208 -0.046   -0.158  0.303 -0.049    0.090  0.286 -0.038
 C         -0.028  0.079  0.125   -0.006 -0.079  0.013    0.181  0.004 -0.027
 O          0.009 -0.078 -0.153    0.121 -0.011  0.034   -0.027 -0.118  0.061
 C          0.067  0.099 -0.042   -0.062 -0.096 -0.015    0.041  0.149  0.020
 H          0.016 -0.019 -0.181   -0.053 -0.049 -0.008    0.100  0.442  0.053
 H          0.254  0.299 -0.089   -0.084 -0.071 -0.024   -0.096  0.152  0.013
 H          0.043  0.013 -0.143   -0.102 -0.134 -0.038   -0.157  0.059  0.012
 C          0.029  0.002  0.214    0.015  0.022 -0.006   -0.037 -0.017 -0.021
 H          0.090 -0.046  0.349    0.002  0.054 -0.158   -0.187  0.023  0.098
 H          0.052 -0.110  0.046    0.013  0.108  0.105   -0.152  0.021  0.150
 H          0.064 -0.049  0.303    0.015  0.096 -0.002   -0.155 -0.115 -0.337
 H         -0.096 -0.005 -0.120    0.321 -0.160 -0.169   -0.176 -0.029 -0.034
 H          0.041  0.055 -0.014    0.063 -0.009 -0.058   -0.095  0.058  0.016
 TransDip  -0.037 -0.001  0.056    0.005  0.037 -0.017   -0.070  0.071 -0.039

 Mode:                22                     23                     24
 Frequency:       578.31                 594.55                 688.84
 Force Cnst:      0.2857                 0.3554                 0.9212
 Red. Mass:       1.4500                 1.7063                 3.2949
 IR Active:          YES                    YES                    YES
 IR Intens:       64.099                 58.381                  0.772
 Raman Active:       YES                    YES                    YES
               X      Y      Z        X      Y      Z        X      Y      Z
 C          0.004 -0.016 -0.005   -0.004  0.040  0.032    0.051  0.003 -0.040
 H          0.012 -0.036 -0.004   -0.029  0.133  0.036    0.017  0.033 -0.035
 C         -0.028 -0.016 -0.004    0.043  0.002  0.030    0.086  0.026 -0.045
 H         -0.054 -0.010  0.002    0.085  0.038  0.023    0.149 -0.016 -0.053
 O         -0.003  0.009 -0.022    0.010 -0.063 -0.026    0.041 -0.069  0.009
 H          0.015 -0.043  0.084   -0.083 -0.034  0.055   -0.026 -0.027  0.008
 C         -0.015 -0.019  0.015    0.025  0.013 -0.015    0.013  0.064 -0.002
 H         -0.048 -0.160  0.014    0.017  0.173 -0.002    0.090 -0.215 -0.035
 H         -0.070  0.054 -0.108    0.077 -0.057  0.105    0.050  0.083 -0.159
 C          0.053  0.024  0.034   -0.039 -0.024 -0.058   -0.221  0.047  0.262
 C          0.020 -0.059 -0.005   -0.027  0.071  0.001   -0.051 -0.088 -0.026
 O         -0.030 -0.015 -0.067    0.034  0.017  0.078   -0.024 -0.031 -0.126
 H         -0.053 -0.081  0.067    0.016  0.079 -0.059    0.418  0.094 -0.335
 C          0.009  0.091  0.060   -0.022 -0.084 -0.059    0.041  0.049  0.012
 H          0.006  0.047 -0.062   -0.043 -0.038  0.112    0.135  0.132  0.084
 H         -0.049  0.188  0.059    0.052 -0.220 -0.057    0.211  0.056 -0.019
 C         -0.017 -0.012  0.026    0.002  0.050 -0.037    0.070  0.009 -0.045
 H          0.033 -0.007 -0.147   -0.050  0.044  0.140    0.078 -0.035  0.129
 H         -0.139 -0.121  0.047    0.137  0.146 -0.059    0.169  0.158 -0.060
 C          0.042  0.005 -0.017   -0.060 -0.005  0.011   -0.040  0.005  0.011
 O          0.013 -0.038 -0.020    0.033  0.015 -0.053   -0.015  0.032 -0.028
 C          0.020  0.046  0.010   -0.034 -0.058 -0.005   -0.043 -0.057 -0.010
 H          0.031  0.105  0.009   -0.050 -0.138 -0.013   -0.058 -0.124 -0.023
 H          0.003  0.014  0.019    0.007 -0.073  0.001   -0.006 -0.057 -0.008
 H         -0.010  0.050  0.030    0.024 -0.027  0.002   -0.003 -0.044 -0.013
 C         -0.003 -0.005 -0.028    0.002  0.013  0.011   -0.008  0.018  0.067
 H         -0.021 -0.005  0.021    0.074 -0.007 -0.025    0.025  0.008  0.057
 H         -0.019 -0.001 -0.008    0.053  0.005 -0.054    0.022  0.008  0.025
 H         -0.023 -0.035 -0.082    0.049  0.052  0.136    0.018  0.026  0.137
 H         -0.342  0.257  0.756   -0.203  0.233  0.738    0.001  0.028  0.060
 H          0.010  0.009 -0.014    0.004 -0.025 -0.007   -0.106  0.063  0.380
 TransDip  -0.133  0.021  0.218   -0.161  0.064  0.173    0.004  0.027  0.008

 Mode:                25                     26                     27
 Frequency:       762.71                 788.77                 838.36
 Force Cnst:      0.8978                 0.8313                 1.1530
 Red. Mass:       2.6195                 2.2678                 2.7842
 IR Active:          YES                    YES                    YES
 IR Intens:        0.843                  5.320                 15.976
 Raman Active:       YES                    YES                    YES
               X      Y      Z        X      Y      Z        X      Y      Z
 C         -0.074  0.031  0.199   -0.079 -0.067  0.033   -0.084 -0.066 -0.066
 H         -0.171 -0.050  0.214   -0.156  0.002  0.046   -0.141  0.069 -0.056
 C         -0.037 -0.036 -0.082    0.021  0.010  0.040    0.044  0.019  0.092
 H          0.155  0.030 -0.118    0.016  0.028  0.040   -0.130  0.045  0.121
 O          0.006 -0.017  0.015    0.016  0.007 -0.011   -0.047  0.061 -0.007
 H          0.060 -0.064  0.045    0.006  0.016 -0.018   -0.120  0.136 -0.073
 C         -0.013 -0.075 -0.030    0.023  0.160 -0.024    0.170 -0.108  0.065
 H          0.285  0.177 -0.076   -0.136 -0.102 -0.009    0.009 -0.317  0.089
 H         -0.039 -0.170  0.355   -0.065  0.302 -0.298    0.303 -0.118 -0.221
 C         -0.057 -0.024  0.040    0.045  0.056  0.017    0.006 -0.004  0.012
 C         -0.040 -0.002 -0.009    0.094 -0.084  0.085   -0.128  0.117 -0.138
 O          0.007 -0.006 -0.013   -0.025  0.014 -0.030    0.026 -0.023  0.026
 H          0.148  0.067 -0.145    0.080 -0.060  0.202   -0.138  0.068 -0.304
 C          0.031  0.059 -0.018   -0.063 -0.037 -0.072    0.018  0.057  0.034
 H         -0.047  0.080  0.181   -0.047  0.088  0.266    0.070  0.068 -0.031
 H          0.157 -0.066 -0.026    0.167 -0.324 -0.081    0.084  0.152  0.011
 C          0.036  0.094 -0.023   -0.082 -0.071 -0.032   -0.027 -0.067 -0.028
 H          0.032  0.134 -0.181   -0.050 -0.188  0.389    0.140 -0.238  0.232
 H          0.104 -0.166 -0.033    0.220  0.239 -0.082    0.038  0.240 -0.038
 C         -0.020 -0.006  0.041   -0.027  0.001  0.026   -0.062  0.006  0.021
 O          0.034 -0.053  0.049    0.026 -0.042  0.026    0.037 -0.052  0.028
 C          0.048  0.089  0.028    0.037  0.066  0.017    0.018  0.072  0.019
 H          0.052  0.125  0.013    0.023  0.013 -0.008   -0.020 -0.075 -0.041
 H          0.060  0.133  0.017    0.092  0.122  0.005    0.144  0.134  0.009
 H          0.025  0.074  0.018    0.061  0.062 -0.006    0.105  0.093 -0.008
 C         -0.024 -0.040 -0.192   -0.016 -0.016 -0.084   -0.018 -0.006 -0.046
 H          0.048 -0.058 -0.262    0.024 -0.029 -0.105    0.023 -0.022 -0.059
 H          0.045 -0.058 -0.292    0.016 -0.037 -0.146    0.012 -0.035 -0.116
 H          0.024 -0.006 -0.074    0.008 -0.001 -0.024    0.012  0.007  0.033
 H          0.042 -0.067 -0.029    0.026 -0.043  0.019    0.052 -0.062  0.034
 H          0.037  0.007  0.141    0.014  0.030 -0.014    0.067 -0.160  0.091
 TransDip   0.017  0.006 -0.023    0.040 -0.003  0.062   -0.080  0.039 -0.092

 Mode:                28                     29                     30
 Frequency:       879.35                 909.73                 932.00
 Force Cnst:      0.9896                 1.2218                 0.8148
 Red. Mass:       2.1722                 2.5058                 1.5921
 IR Active:          YES                    YES                    YES
 IR Intens:       25.418                  1.015                  1.742
 Raman Active:       YES                    YES                    YES
               X      Y      Z        X      Y      Z        X      Y      Z
 C          0.012 -0.090  0.070    0.104 -0.068 -0.080    0.051 -0.000 -0.004
 H          0.085 -0.174  0.060    0.206 -0.105 -0.098    0.010 -0.134  0.007
 C         -0.010 -0.028  0.013    0.021  0.004  0.022   -0.001 -0.005 -0.049
 H         -0.048  0.041  0.016   -0.047 -0.030  0.035   -0.105 -0.050 -0.026
 O         -0.031  0.049 -0.004   -0.000  0.014 -0.005   -0.005 -0.003  0.009
 H          0.038 -0.002  0.018   -0.013  0.026 -0.014    0.041 -0.036  0.020
 C          0.058 -0.078  0.020   -0.028  0.006 -0.013    0.023 -0.011  0.063
 H          0.038 -0.112  0.022   -0.149  0.096  0.016   -0.019 -0.208  0.059
 H          0.080 -0.081 -0.028    0.096 -0.076 -0.031    0.007  0.055 -0.131
 C         -0.023 -0.020 -0.042   -0.092 -0.079 -0.070    0.002  0.022 -0.001
 C         -0.005 -0.001  0.021    0.058 -0.035  0.071    0.002  0.019 -0.019
 O          0.006  0.010  0.014   -0.003  0.020  0.021   -0.001 -0.000  0.008
 H          0.080  0.040 -0.001    0.044 -0.012  0.193   -0.077 -0.016  0.011
 C         -0.099  0.154 -0.053   -0.079  0.101  0.044   -0.033 -0.012 -0.026
 H         -0.131  0.323  0.492   -0.079  0.136  0.150   -0.035  0.025  0.080
 H          0.190 -0.339 -0.048   -0.119 -0.080  0.071   -0.007 -0.108 -0.018
 C          0.013  0.002 -0.039    0.126  0.037 -0.048    0.007  0.018  0.012
 H          0.106 -0.073  0.012    0.223  0.017 -0.251   -0.066  0.085 -0.071
 H          0.237 -0.057 -0.076    0.038 -0.114 -0.034    0.030 -0.101  0.006
 C          0.094 -0.038 -0.029   -0.115  0.039 -0.028    0.035  0.083  0.060
 O         -0.063  0.077 -0.048    0.046 -0.083  0.060    0.009  0.000  0.016
 C          0.013 -0.043 -0.021   -0.043  0.079 -0.001   -0.050 -0.096  0.059
 H          0.063  0.147  0.055   -0.115 -0.286 -0.051   -0.110 -0.141 -0.170
 H         -0.138 -0.117 -0.008    0.167  0.014  0.028    0.144  0.256 -0.036
 H         -0.095 -0.064  0.017    0.252  0.238  0.039   -0.177 -0.340 -0.185
 C          0.043 -0.006  0.059   -0.050  0.025  0.009    0.004  0.075 -0.080
 H         -0.069  0.040  0.050    0.076 -0.028  0.029   -0.009 -0.010  0.400
 H         -0.051  0.071  0.260    0.048 -0.060 -0.203   -0.051 -0.216 -0.391
 H         -0.040 -0.004 -0.156    0.039  0.031  0.245   -0.021 -0.233 -0.165
 H         -0.083  0.095 -0.032    0.047 -0.090  0.017   -0.032  0.024 -0.022
 H         -0.020 -0.122 -0.028   -0.229 -0.202 -0.209   -0.042  0.090 -0.057
 TransDip   0.107 -0.104  0.062    0.018  0.026  0.006   -0.028 -0.011 -0.029

 Mode:                31                     32                     33
 Frequency:       935.48                 946.12                 956.66
 Force Cnst:      0.8624                 1.1136                 1.0657
 Red. Mass:       1.6725                 2.1116                 1.9763
 IR Active:          YES                    YES                    YES
 IR Intens:       17.187                  9.377                  4.267
 Raman Active:       YES                    YES                    YES
               X      Y      Z        X      Y      Z        X      Y      Z
 C         -0.043  0.009 -0.013   -0.029 -0.054 -0.021   -0.051  0.016 -0.011
 H         -0.136  0.266 -0.002   -0.096 -0.041 -0.006    0.109  0.106 -0.040
 C          0.053  0.024  0.033   -0.076 -0.006  0.097   -0.005 -0.033  0.082
 H          0.210  0.091 -0.001   -0.198 -0.066  0.123    0.060  0.021  0.064
 O         -0.001  0.005 -0.007    0.013 -0.005 -0.014   -0.013  0.027 -0.018
 H         -0.098  0.080 -0.038    0.045 -0.031  0.003   -0.029  0.039 -0.018
 C         -0.065 -0.039 -0.055    0.038  0.127 -0.077   -0.019 -0.017 -0.082
 H          0.041  0.262 -0.057   -0.201  0.177 -0.025   -0.018  0.274 -0.063
 H          0.029 -0.189  0.237    0.061  0.129 -0.143   -0.030 -0.084  0.175
 C         -0.062 -0.033 -0.014    0.020 -0.080 -0.011    0.031 -0.020 -0.042
 C          0.075 -0.017  0.026   -0.070 -0.017  0.020   -0.070 -0.059  0.071
 O         -0.016  0.003  0.005    0.020  0.002 -0.005    0.020  0.008 -0.021
 H         -0.141 -0.094  0.194    0.277  0.128 -0.150    0.441  0.158 -0.176
 C          0.031  0.069  0.072   -0.011 -0.025  0.057    0.058  0.055 -0.037
 H          0.117  0.053 -0.117   -0.135 -0.146 -0.071    0.122  0.114  0.027
 H          0.042  0.225  0.049   -0.151  0.090  0.069    0.025 -0.083 -0.014
 C          0.010 -0.075 -0.057    0.092  0.059 -0.027   -0.067 -0.033  0.058
 H          0.155 -0.234  0.219    0.155  0.057 -0.219    0.016 -0.087  0.064
 H          0.049  0.261 -0.061   -0.074 -0.074  0.001   -0.106  0.031  0.064
 C          0.041 -0.008  0.053    0.022 -0.061  0.073    0.012  0.090 -0.070
 O         -0.019  0.037 -0.026   -0.041  0.063 -0.046    0.043 -0.060  0.045
 C          0.003 -0.040  0.040    0.018  0.004  0.062   -0.048 -0.033 -0.029
 H         -0.008  0.044 -0.071   -0.016  0.027 -0.108   -0.061 -0.150 -0.003
 H          0.062  0.174 -0.019    0.160  0.276 -0.009   -0.026 -0.124 -0.003
 H         -0.145 -0.211 -0.100   -0.101 -0.179 -0.110    0.070  0.045  0.008
 C          0.014  0.007 -0.041    0.021 -0.024 -0.040    0.040  0.065  0.017
 H         -0.030  0.003  0.076   -0.045  0.003 -0.056   -0.059  0.039  0.385
 H         -0.031 -0.045 -0.059   -0.032  0.010  0.059   -0.081 -0.102 -0.068
 H         -0.022 -0.084 -0.140   -0.020 -0.026 -0.150   -0.038 -0.162 -0.192
 H          0.002  0.028  0.015    0.018  0.031  0.014   -0.056 -0.001 -0.028
 H         -0.230 -0.114 -0.196    0.195 -0.382  0.217    0.296 -0.019  0.258
 TransDip   0.103  0.006  0.083   -0.033 -0.077  0.051   -0.013  0.065 -0.005

 Mode:                34                     35                     36
 Frequency:       982.37                1007.02                1010.66
 Force Cnst:      1.1356                 0.8296                 1.4349
 Red. Mass:       1.9972                 1.3885                 2.3843
 IR Active:          YES                    YES                    YES
 IR Intens:       14.283                 11.106                 40.857
 Raman Active:       YES                    YES                    YES
               X      Y      Z        X      Y      Z        X      Y      Z
 C         -0.047  0.032 -0.080    0.042  0.014 -0.028    0.153 -0.077 -0.023
 H         -0.100 -0.069 -0.065   -0.008  0.055 -0.020    0.292  0.013 -0.047
 C          0.051  0.066 -0.029    0.011 -0.056  0.010    0.120 -0.116  0.019
 H         -0.029 -0.031 -0.009   -0.041 -0.073  0.018    0.275  0.003 -0.023
 O          0.015 -0.031  0.016   -0.022  0.032 -0.013   -0.055  0.097 -0.031
 H         -0.140  0.094 -0.056    0.029 -0.004  0.003   -0.027  0.082 -0.027
 C          0.020 -0.049  0.052   -0.004 -0.002  0.001   -0.082 -0.054 -0.001
 H         -0.050 -0.123  0.059   -0.075  0.030  0.018    0.027  0.120 -0.009
 H          0.175 -0.107 -0.110   -0.035  0.017  0.004   -0.234 -0.022  0.245
 C         -0.072  0.005 -0.101    0.012 -0.005 -0.026    0.077  0.059  0.027
 C         -0.010 -0.056  0.089   -0.029 -0.017  0.024   -0.033 -0.009 -0.001
 O          0.010  0.022  0.005    0.008  0.004 -0.003    0.003 -0.005 -0.019
 H          0.293  0.095  0.019    0.144  0.058 -0.055    0.078  0.025 -0.118
 C          0.060  0.035 -0.071   -0.003  0.021  0.009   -0.030 -0.010 -0.007
 H          0.319  0.210 -0.017    0.048  0.047 -0.004   -0.190 -0.078  0.066
 H         -0.170 -0.253  0.007   -0.043 -0.016  0.021   -0.001 -0.008 -0.012
 C         -0.031 -0.004  0.106   -0.006 -0.020  0.000   -0.071  0.037 -0.021
 H         -0.003  0.034 -0.141   -0.007 -0.027  0.035   -0.123  0.050  0.080
 H         -0.272 -0.114  0.144   -0.030  0.054  0.004   -0.088  0.170 -0.017
 C         -0.022 -0.054  0.051   -0.000 -0.003  0.005   -0.032 -0.051  0.043
 O         -0.013  0.026 -0.032   -0.002  0.011  0.010   -0.033  0.030 -0.026
 C          0.024  0.025  0.052    0.087 -0.048 -0.010   -0.020  0.043  0.075
 H         -0.005  0.023 -0.074    0.183  0.438  0.078   -0.109 -0.213 -0.141
 H          0.133  0.226 -0.001   -0.243 -0.035 -0.031    0.283  0.311  0.013
 H         -0.050 -0.096 -0.069   -0.288 -0.190  0.013    0.056 -0.060 -0.104
 C          0.000 -0.053 -0.019   -0.104  0.036  0.005   -0.010 -0.046 -0.011
 H         -0.019 -0.007 -0.230    0.195 -0.076 -0.041   -0.011 -0.011 -0.201
 H          0.012  0.079  0.133    0.133 -0.079 -0.385    0.015  0.061  0.100
 H          0.003  0.064 -0.007    0.088  0.083  0.498    0.003  0.052  0.030
 H          0.081 -0.026  0.076    0.063 -0.029  0.027    0.062 -0.022  0.047
 H         -0.030  0.356 -0.085    0.065 -0.047  0.041    0.186  0.244  0.139
 TransDip   0.064  0.044  0.093    0.071 -0.071  0.037    0.141 -0.139  0.053

 Mode:                37                     38                     39
 Frequency:      1061.51                1068.08                1077.20
 Force Cnst:      1.1799                 2.3076                 1.4706
 Red. Mass:       1.7772                 3.4332                 2.1510
 IR Active:          YES                    YES                    YES
 IR Intens:        2.643                 45.974                  0.235
 Raman Active:       YES                    YES                    YES
               X      Y      Z        X      Y      Z        X      Y      Z
 C         -0.112 -0.123  0.009    0.053 -0.062 -0.047   -0.013  0.125 -0.004
 H         -0.211 -0.255  0.029    0.189 -0.167 -0.070   -0.222  0.418  0.022
 C          0.141  0.026 -0.002   -0.111  0.307 -0.055    0.033 -0.025 -0.080
 H          0.248  0.001 -0.023   -0.009  0.367 -0.070    0.094  0.018 -0.095
 O          0.008  0.017  0.002    0.098 -0.135  0.068   -0.012  0.001  0.005
 H         -0.277  0.253 -0.140   -0.127  0.039 -0.032    0.018 -0.021  0.014
 C         -0.049  0.017  0.044   -0.094 -0.063  0.001   -0.023 -0.012  0.082
 H         -0.091  0.012  0.053    0.107  0.135 -0.032    0.028 -0.175  0.061
 H          0.024 -0.017 -0.009   -0.061 -0.127  0.173   -0.278  0.183  0.013
 C          0.004 -0.001  0.002    0.139 -0.001 -0.003    0.073  0.036 -0.049
 C         -0.015 -0.002  0.000   -0.057  0.006 -0.013   -0.079 -0.023  0.029
 O          0.003  0.001 -0.001    0.011 -0.006 -0.010    0.019  0.008 -0.003
 H          0.026  0.017 -0.023    0.104  0.063 -0.134    0.252  0.123 -0.126
 C         -0.003 -0.046  0.024   -0.056  0.048  0.012   -0.116 -0.007  0.071
 H         -0.315 -0.240  0.007   -0.324 -0.061  0.173   -0.094 -0.004  0.045
 H         -0.159  0.021  0.045    0.096  0.005 -0.011   -0.351 -0.137  0.132
 C          0.037  0.076 -0.026   -0.044 -0.070 -0.024    0.122 -0.108 -0.039
 H          0.258 -0.045 -0.176    0.074 -0.188  0.128    0.279 -0.225  0.005
 H         -0.099 -0.031 -0.003    0.117  0.045 -0.051    0.124 -0.019 -0.039
 C          0.009 -0.000 -0.023    0.002 -0.055 -0.030    0.024  0.040  0.047
 O         -0.008 -0.003  0.004   -0.005  0.011  0.004    0.012 -0.007 -0.005
 C          0.028 -0.008 -0.041    0.015  0.020  0.035   -0.041 -0.010 -0.020
 H          0.082  0.162  0.074   -0.008  0.004 -0.057   -0.047 -0.104  0.028
 H         -0.145 -0.149 -0.009    0.098  0.151  0.000   -0.016 -0.107  0.010
 H         -0.030  0.041  0.057   -0.017 -0.058 -0.053    0.062  0.068  0.031
 C          0.015  0.046  0.008   -0.045  0.027  0.017    0.009 -0.034 -0.020
 H         -0.006  0.016  0.208    0.078 -0.029  0.059   -0.025  0.003 -0.142
 H         -0.037 -0.069 -0.081    0.048 -0.027 -0.142    0.007  0.051  0.086
 H         -0.012 -0.099 -0.067    0.030  0.013  0.209   -0.013  0.040 -0.077
 H          0.022 -0.016  0.050    0.050 -0.031  0.053   -0.082  0.048 -0.075
 H          0.011  0.357 -0.019    0.275  0.061  0.147    0.084  0.031 -0.026
 TransDip   0.007  0.041 -0.031   -0.091  0.195 -0.030    0.015 -0.002 -0.004

 Mode:                40                     41                     42
 Frequency:      1097.79                1118.56                1152.50
 Force Cnst:      1.4889                 1.2429                 1.3855
 Red. Mass:       2.0969                 1.6861                 1.7703
 IR Active:          YES                    YES                    YES
 IR Intens:        0.940                  9.460                 13.593
 Raman Active:       YES                    YES                    YES
               X      Y      Z        X      Y      Z        X      Y      Z
 C          0.096 -0.099  0.091    0.014 -0.050  0.022    0.004 -0.005 -0.058
 H         -0.184 -0.083  0.138    0.065  0.280  0.003   -0.264 -0.107 -0.003
 C         -0.003  0.028 -0.071   -0.100 -0.004  0.071   -0.001  0.017  0.063
 H         -0.089  0.119 -0.055   -0.005  0.147  0.049   -0.155 -0.172  0.102
 O         -0.009 -0.009  0.009   -0.008 -0.002 -0.009    0.003 -0.000 -0.007
 H          0.202 -0.182  0.111    0.213 -0.189  0.112   -0.105  0.081 -0.037
 C         -0.002  0.027  0.060    0.083 -0.042 -0.070   -0.001 -0.028 -0.066
 H         -0.189 -0.041  0.090    0.377 -0.105 -0.134   -0.060  0.190 -0.039
 H          0.152 -0.017 -0.155    0.220 -0.152 -0.002    0.189 -0.192  0.052
 C         -0.013 -0.045 -0.092   -0.038  0.117 -0.006   -0.005  0.029  0.046
 C         -0.060 -0.031  0.047    0.026 -0.028  0.030    0.050  0.010 -0.015
 O          0.018  0.011  0.006   -0.007  0.005 -0.010   -0.014 -0.007 -0.008
 H          0.254  0.121 -0.040    0.022 -0.032  0.009   -0.143 -0.091  0.015
 C          0.083  0.015  0.059   -0.034 -0.050  0.025   -0.019  0.007 -0.029
 H          0.095 -0.058 -0.181   -0.043 -0.078 -0.049   -0.171 -0.038  0.107
 H          0.012  0.226  0.044   -0.362 -0.110  0.093   -0.013 -0.073 -0.019
 C         -0.095  0.042 -0.083    0.033  0.014 -0.043    0.008 -0.010  0.039
 H         -0.115  0.004  0.163    0.105 -0.038 -0.038    0.054 -0.019 -0.057
 H         -0.182  0.377 -0.063   -0.170  0.152 -0.008   -0.006 -0.096  0.040
 C          0.071  0.022  0.061    0.001 -0.049 -0.017    0.133  0.088  0.094
 O         -0.008  0.012 -0.002   -0.008  0.010  0.002    0.016  0.003 -0.001
 C         -0.047 -0.003 -0.047    0.007  0.016 -0.002   -0.061 -0.029 -0.028
 H         -0.045 -0.170  0.076    0.012  0.024  0.008   -0.073 -0.190  0.034
 H         -0.031 -0.204  0.014    0.012  0.001  0.003   -0.003 -0.166  0.014
 H          0.128  0.148  0.062    0.024  0.030  0.007    0.068  0.043  0.009
 C         -0.014 -0.009 -0.026   -0.001  0.035  0.006   -0.062 -0.052 -0.027
 H          0.034 -0.021 -0.067    0.019  0.001  0.139    0.089 -0.061 -0.300
 H          0.031  0.001 -0.060   -0.016 -0.054 -0.086    0.120  0.070 -0.068
 H          0.012  0.012  0.034    0.008 -0.059  0.025    0.026  0.145  0.194
 H         -0.187  0.114 -0.142    0.023 -0.013 -0.012   -0.333  0.212 -0.202
 H         -0.078  0.052 -0.169   -0.027  0.476 -0.029    0.142  0.203  0.191
 TransDip   0.020  0.018  0.015    0.053 -0.067  0.049   -0.036  0.111  0.020

 Mode:                43                     44                     45
 Frequency:      1173.92                1187.75                1208.82
 Force Cnst:      1.2280                 1.2516                 1.3489
 Red. Mass:       1.5125                 1.5058                 1.5667
 IR Active:          YES                    YES                    YES
 IR Intens:        7.972                  3.748                 64.629
 Raman Active:       YES                    YES                    YES
               X      Y      Z        X      Y      Z        X      Y      Z
 C         -0.016  0.028  0.017    0.015  0.047 -0.003   -0.045 -0.074  0.018
 H          0.200 -0.083 -0.020   -0.069 -0.283  0.022    0.091 -0.161 -0.003
 C          0.007 -0.012 -0.014   -0.006 -0.006  0.020   -0.031  0.016  0.047
 H         -0.117  0.011  0.008   -0.238 -0.296  0.076    0.189  0.048  0.005
 O         -0.015 -0.003 -0.006    0.017  0.004  0.004    0.027 -0.001  0.007
 H          0.181 -0.164  0.093   -0.246  0.223 -0.132   -0.220  0.196 -0.105
 C          0.006  0.018 -0.009    0.028 -0.057 -0.036    0.015 -0.016  0.001
 H         -0.119  0.077  0.018   -0.027  0.090 -0.016    0.339 -0.198 -0.074
 H          0.285 -0.145 -0.101    0.093 -0.122  0.035   -0.264  0.153  0.083
 C         -0.006 -0.006 -0.018    0.019  0.118 -0.031    0.001  0.049 -0.017
 C         -0.016 -0.014  0.018   -0.033 -0.049  0.058   -0.027 -0.017  0.018
 O          0.003  0.003 -0.002    0.005  0.010 -0.015    0.007  0.006  0.001
 H          0.072  0.026 -0.023    0.186  0.037 -0.090    0.095  0.046 -0.009
 C          0.017  0.007  0.038   -0.037 -0.031  0.073   -0.004 -0.042  0.012
 H         -0.338 -0.208  0.045    0.014 -0.048 -0.069    0.247  0.065 -0.122
 H          0.136  0.172 -0.005    0.156  0.210  0.007   -0.087 -0.021  0.023
 C         -0.012 -0.016 -0.016    0.014 -0.020 -0.040    0.017  0.043 -0.042
 H          0.118 -0.119  0.048   -0.341  0.183  0.119   -0.086  0.107 -0.022
 H          0.185 -0.065 -0.047    0.363 -0.148 -0.097   -0.056  0.069 -0.032
 C         -0.076  0.128 -0.065   -0.014 -0.034  0.033    0.037  0.106 -0.083
 O          0.033 -0.028  0.017   -0.013  0.003 -0.010    0.026 -0.014  0.021
 C          0.033 -0.047  0.046    0.002  0.015 -0.022   -0.003 -0.035  0.044
 H          0.026  0.127 -0.090    0.011 -0.016  0.043   -0.031 -0.012 -0.102
 H         -0.038  0.167 -0.025   -0.027 -0.058  0.000    0.038  0.119 -0.006
 H         -0.189 -0.221 -0.066    0.033  0.077  0.044   -0.080 -0.167 -0.088
 C          0.020 -0.064  0.017    0.016  0.016 -0.008   -0.030 -0.047  0.023
 H         -0.080  0.021 -0.194   -0.021  0.014  0.074    0.025 -0.025 -0.181
 H          0.009  0.105  0.230   -0.027 -0.038 -0.031    0.078  0.100  0.091
 H         -0.016  0.132 -0.058   -0.013 -0.037 -0.083    0.008  0.133  0.125
 H         -0.058  0.028 -0.029    0.104 -0.063  0.085   -0.244  0.153 -0.115
 H         -0.050  0.341 -0.097   -0.137  0.022 -0.192   -0.166 -0.276 -0.175
 TransDip  -0.041  0.069 -0.042   -0.010  0.040  0.046   -0.147  0.178 -0.114

 Mode:                46                     47                     48
 Frequency:      1225.31                1253.47                1268.62
 Force Cnst:      1.7110                 1.6497                 1.4019
 Red. Mass:       1.9342                 1.7821                 1.4785
 IR Active:          YES                    YES                    YES
 IR Intens:       34.352                  7.660                 26.946
 Raman Active:       YES                    YES                    YES
               X      Y      Z        X      Y      Z        X      Y      Z
 C         -0.087  0.057 -0.002    0.056 -0.022 -0.071   -0.065 -0.033 -0.088
 H          0.085  0.121 -0.033    0.093  0.086 -0.073   -0.023 -0.064 -0.094
 C          0.006 -0.040  0.011   -0.052  0.000  0.068    0.051  0.026  0.027
 H          0.143 -0.078 -0.015    0.156 -0.052  0.035    0.278  0.485 -0.037
 O         -0.014  0.008 -0.014    0.016  0.000 -0.008   -0.043 -0.007 -0.011
 H          0.058 -0.053  0.028   -0.063  0.057 -0.029    0.374 -0.351  0.209
 C          0.012  0.048  0.007   -0.024  0.050 -0.022   -0.006 -0.043  0.016
 H          0.132 -0.122 -0.028    0.514 -0.267 -0.150   -0.159  0.133  0.059
 H          0.021  0.062 -0.067   -0.108  0.093  0.033    0.058 -0.082  0.024
 C         -0.002 -0.045 -0.015    0.021 -0.068  0.002    0.033  0.090  0.018
 C         -0.049 -0.008  0.007   -0.055  0.003 -0.011   -0.017 -0.023  0.023
 O          0.012  0.004  0.007    0.014  0.001  0.011    0.002  0.008 -0.007
 H          0.119  0.087 -0.000    0.108  0.111  0.041    0.056 -0.008 -0.091
 C          0.035  0.007  0.001    0.027  0.027 -0.032   -0.035 -0.043 -0.013
 H         -0.271 -0.160  0.062   -0.234 -0.087  0.102    0.070  0.021 -0.012
 H          0.305  0.177 -0.069    0.240  0.067 -0.076    0.192  0.059 -0.068
 C         -0.014 -0.006  0.051   -0.020 -0.003  0.054    0.029  0.029  0.039
 H          0.061 -0.044  0.003    0.049 -0.033 -0.025   -0.088  0.129 -0.076
 H          0.169 -0.201  0.019   -0.048 -0.057  0.060    0.071 -0.179  0.028
 C          0.150 -0.117 -0.095   -0.058  0.043  0.156   -0.002  0.001  0.054
 O         -0.010  0.020  0.005    0.000 -0.003 -0.015    0.009  0.003 -0.002
 C         -0.059  0.034  0.042    0.024 -0.010 -0.056    0.009 -0.002 -0.018
 H         -0.110 -0.174 -0.082    0.066  0.050  0.120    0.023  0.019  0.035
 H          0.249  0.104  0.035   -0.163 -0.169 -0.013   -0.043 -0.053 -0.004
 H          0.189  0.031 -0.102   -0.078  0.064  0.106   -0.013  0.023  0.030
 C         -0.070  0.036  0.032    0.027 -0.010 -0.036   -0.003  0.002 -0.006
 H          0.157 -0.060  0.058   -0.059  0.024 -0.056    0.004  0.002 -0.034
 H          0.084 -0.006 -0.162   -0.038 -0.035 -0.011    0.002 -0.021 -0.043
 H          0.032 -0.006  0.275   -0.021 -0.028 -0.155   -0.011 -0.018 -0.030
 H         -0.048  0.038 -0.049    0.019 -0.012  0.017   -0.063  0.041 -0.068
 H         -0.237  0.163 -0.297   -0.253  0.105 -0.324   -0.135 -0.276 -0.136
 TransDip   0.148 -0.103 -0.052   -0.081  0.022  0.029    0.073 -0.142  0.048

 Mode:                49                     50                     51
 Frequency:      1306.50                1327.11                1342.33
 Force Cnst:      1.3580                 1.4414                 1.4904
 Red. Mass:       1.3503                 1.3891                 1.4039
 IR Active:          YES                    YES                    YES
 IR Intens:        2.870                  7.265                 20.504
 Raman Active:       YES                    YES                    YES
               X      Y      Z        X      Y      Z        X      Y      Z
 C         -0.045  0.025 -0.037   -0.043  0.063  0.011   -0.025 -0.089 -0.014
 H          0.158 -0.318 -0.061    0.645 -0.295 -0.091    0.243  0.596 -0.083
 C         -0.003 -0.001  0.044   -0.001 -0.009 -0.016   -0.061 -0.036 -0.059
 H          0.297  0.047 -0.012   -0.103  0.064 -0.001    0.159  0.145 -0.117
 O         -0.013 -0.001 -0.016    0.001 -0.001  0.008    0.032  0.001  0.022
 H          0.114 -0.110  0.064   -0.036  0.034 -0.021   -0.232  0.216 -0.116
 C         -0.021  0.038  0.013    0.052 -0.034  0.002    0.043 -0.007  0.038
 H          0.155 -0.126 -0.032   -0.074  0.027  0.030   -0.168  0.024  0.076
 H          0.010  0.029 -0.025   -0.211  0.140  0.018    0.034  0.034 -0.097
 C         -0.010 -0.090 -0.040   -0.056  0.048 -0.026   -0.061  0.019 -0.068
 C          0.014  0.022 -0.027    0.025 -0.012  0.020    0.034 -0.007  0.015
 O          0.000 -0.012  0.004   -0.006  0.008 -0.001   -0.006  0.003 -0.002
 H         -0.032  0.037  0.152   -0.031 -0.062 -0.050   -0.032 -0.050  0.017
 C         -0.021  0.024  0.075    0.040 -0.029  0.001    0.009  0.003  0.023
 H          0.275  0.141 -0.111   -0.066 -0.119 -0.072   -0.133 -0.080  0.026
 H         -0.157  0.004  0.103   -0.072 -0.019  0.014    0.154  0.161 -0.021
 C         -0.009 -0.003 -0.052   -0.061  0.026 -0.024    0.015  0.008  0.029
 H         -0.226  0.116  0.078    0.413 -0.296 -0.025   -0.234  0.178  0.018
 H          0.379 -0.126 -0.122    0.022  0.035 -0.037    0.140 -0.154  0.006
 C          0.010 -0.009  0.034    0.023 -0.017  0.089   -0.001  0.012  0.031
 O          0.004  0.003 -0.002    0.001  0.005 -0.010    0.006  0.002  0.000
 C          0.001  0.003 -0.009   -0.012 -0.000 -0.024    0.010 -0.002 -0.009
 H          0.003 -0.023  0.016    0.011  0.009  0.068    0.016 -0.009  0.028
 H         -0.013 -0.020 -0.002    0.015 -0.064  0.003   -0.024 -0.017 -0.004
 H         -0.002  0.020  0.019    0.029  0.056  0.032   -0.040 -0.002  0.024
 C         -0.006  0.003  0.007   -0.010  0.005 -0.002   -0.005 -0.000  0.009
 H          0.017  0.001 -0.047    0.033 -0.003 -0.080    0.027 -0.002 -0.069
 H          0.029 -0.022 -0.067    0.032 -0.042 -0.112    0.030 -0.014 -0.051
 H         -0.026 -0.002 -0.051   -0.025 -0.017 -0.054   -0.029 -0.015 -0.063
 H         -0.039  0.027 -0.028   -0.027  0.022 -0.005   -0.093  0.064 -0.049
 H          0.273  0.338  0.241    0.005 -0.145  0.060    0.187  0.015  0.214
 TransDip   0.010 -0.007  0.053    0.048 -0.039  0.060   -0.098  0.102  0.031

 Mode:                52                     53                     54
 Frequency:      1354.44                1362.41                1374.86
 Force Cnst:      1.3688                 1.6087                 1.5810
 Red. Mass:       1.2664                 1.4710                 1.4196
 IR Active:          YES                    YES                    YES
 IR Intens:        1.227                 11.367                  1.136
 Raman Active:       YES                    YES                    YES
               X      Y      Z        X      Y      Z        X      Y      Z
 C         -0.001  0.030  0.009   -0.054 -0.025  0.037   -0.011  0.066  0.004
 H          0.077 -0.096 -0.000    0.488  0.200 -0.061    0.054 -0.354  0.007
 C         -0.037  0.000 -0.001   -0.008 -0.001 -0.043   -0.086 -0.031  0.013
 H          0.414 -0.333 -0.069   -0.015 -0.250 -0.032    0.431  0.102 -0.089
 O         -0.004  0.004 -0.020    0.009 -0.000 -0.001    0.010 -0.000  0.001
 H          0.007 -0.013  0.009   -0.085  0.071 -0.034   -0.069  0.064 -0.041
 C         -0.076  0.038  0.059   -0.037  0.026 -0.009    0.081 -0.017 -0.003
 H          0.126 -0.174  0.009   -0.152  0.171  0.020   -0.304  0.148  0.085
 H          0.459 -0.284 -0.105    0.324 -0.191 -0.100   -0.072  0.098 -0.035
 C          0.006  0.069 -0.024    0.104 -0.035  0.096   -0.006 -0.026  0.017
 C          0.014 -0.011  0.012   -0.043  0.013 -0.022   -0.005  0.003 -0.003
 O         -0.004  0.010  0.001    0.007 -0.008 -0.002    0.000  0.001  0.002
 H         -0.030 -0.060 -0.080    0.047  0.073 -0.000   -0.008 -0.001 -0.026
 C          0.050  0.016 -0.020   -0.075 -0.021 -0.010   -0.021  0.026 -0.012
 H         -0.201 -0.120  0.036    0.373  0.231 -0.062   -0.154 -0.026  0.071
 H         -0.183 -0.110  0.037    0.010 -0.088 -0.016    0.126  0.016 -0.038
 C         -0.001 -0.024 -0.008    0.020  0.017 -0.017    0.089 -0.081 -0.017
 H         -0.048 -0.005  0.041    0.050 -0.004 -0.021   -0.211  0.116  0.012
 H         -0.044  0.060  0.001   -0.111  0.057  0.005   -0.427  0.348  0.071
 C         -0.001 -0.008  0.004    0.001 -0.013  0.036    0.005  0.005  0.006
 O          0.001  0.001 -0.001    0.012  0.006  0.000   -0.001 -0.002 -0.002
 C         -0.002  0.001 -0.000   -0.001 -0.008 -0.010    0.005  0.011 -0.000
 H         -0.002 -0.004  0.002    0.022  0.050  0.044   -0.013 -0.076 -0.007
 H          0.006  0.005 -0.000    0.028  0.016 -0.010   -0.035 -0.034  0.009
 H          0.006  0.008  0.004    0.019  0.035  0.036   -0.047 -0.019 -0.005
 C         -0.001  0.003  0.004   -0.004  0.007  0.009   -0.002  0.001 -0.008
 H          0.017 -0.001 -0.018    0.030  0.002 -0.071    0.031 -0.015  0.004
 H          0.005 -0.006 -0.014    0.013 -0.040 -0.072   -0.013  0.020  0.032
 H         -0.011 -0.024 -0.026   -0.024 -0.036 -0.054    0.011 -0.043  0.024
 H          0.005 -0.004  0.000   -0.143  0.099 -0.080    0.028 -0.018  0.025
 H          0.076 -0.428  0.098   -0.167  0.144 -0.230   -0.064  0.199 -0.068
 TransDip   0.018 -0.027  0.014   -0.074  0.058 -0.054   -0.028  0.016  0.012

 Mode:                55                     56                     57
 Frequency:      1377.06                1391.24                1397.73
 Force Cnst:      1.4867                 1.4135                 1.6521
 Red. Mass:       1.3306                 1.2395                 1.4353
 IR Active:          YES                    YES                    YES
 IR Intens:        5.348                 27.587                 17.434
 Raman Active:       YES                    YES                    YES
               X      Y      Z        X      Y      Z        X      Y      Z
 C          0.042  0.016  0.007    0.001  0.003 -0.012    0.077 -0.006 -0.016
 H         -0.119 -0.055  0.041    0.025 -0.010 -0.017   -0.288  0.050  0.040
 C         -0.029  0.016  0.010    0.011  0.012  0.003   -0.076  0.031  0.014
 H          0.218 -0.240 -0.022    0.014 -0.049  0.006    0.428 -0.271 -0.066
 O         -0.004  0.003 -0.012   -0.004 -0.002 -0.002   -0.002  0.003 -0.013
 H          0.009 -0.012  0.006   -0.001 -0.007  0.008   -0.004 -0.001 -0.001
 C         -0.003 -0.006  0.023    0.017 -0.011 -0.004    0.071 -0.035 -0.005
 H          0.057 -0.063  0.006   -0.041  0.035  0.010   -0.279  0.170  0.078
 H          0.041 -0.018 -0.031   -0.100  0.063  0.017   -0.131  0.108 -0.003
 C         -0.023  0.027 -0.067   -0.006 -0.010  0.009    0.008 -0.012  0.040
 C          0.018 -0.008  0.003    0.000  0.001  0.003   -0.007 -0.003  0.004
 O         -0.001 -0.003 -0.002   -0.001  0.004  0.001   -0.001  0.009  0.002
 H          0.023  0.021  0.124   -0.018 -0.025 -0.058   -0.026 -0.046 -0.129
 C         -0.103 -0.066  0.022    0.036  0.026 -0.004    0.031 -0.004 -0.007
 H          0.221  0.095 -0.084   -0.113 -0.051  0.037    0.065  0.018 -0.003
 H          0.549  0.261 -0.144   -0.147 -0.060  0.042   -0.192 -0.060  0.045
 C         -0.004  0.033  0.020    0.001 -0.018 -0.004   -0.079  0.040  0.012
 H          0.357 -0.185 -0.089   -0.141  0.068  0.039    0.206 -0.147 -0.010
 H         -0.147  0.026  0.044    0.059 -0.011 -0.013    0.284 -0.184 -0.051
 C         -0.023 -0.012 -0.008   -0.050 -0.045  0.015   -0.043 -0.031 -0.029
 O          0.009  0.003  0.004    0.036  0.011  0.011    0.018  0.005  0.008
 C         -0.008 -0.017  0.002   -0.028 -0.077 -0.015    0.021  0.014  0.016
 H          0.018  0.117  0.007    0.088  0.395  0.103   -0.009 -0.023 -0.074
 H          0.045  0.067 -0.017    0.192  0.324 -0.105   -0.075 -0.005  0.010
 H          0.068  0.037  0.021    0.245  0.222  0.196   -0.038 -0.047 -0.034
 C          0.008  0.002 -0.027    0.014  0.007 -0.060    0.011  0.016  0.055
 H         -0.019 -0.009  0.105   -0.055 -0.016  0.234    0.006  0.051 -0.169
 H         -0.074  0.036  0.114   -0.155  0.060  0.208    0.028 -0.120 -0.150
 H          0.051 -0.031  0.099    0.106 -0.046  0.212   -0.082 -0.049 -0.200
 H         -0.083  0.055 -0.059   -0.340  0.232 -0.214   -0.159  0.105 -0.106
 H          0.209  0.040  0.197   -0.046  0.008 -0.038   -0.136  0.069 -0.136
 TransDip  -0.067  0.029  0.009   -0.129  0.105  0.028   -0.098  0.047 -0.077

 Mode:                58                     59                     60
 Frequency:      1406.63                1414.25                1417.01
 Force Cnst:      1.5938                 1.4491                 1.5262
 Red. Mass:       1.3672                 1.2297                 1.2901
 IR Active:          YES                    YES                    YES
 IR Intens:       28.288                  4.045                 30.732
 Raman Active:       YES                    YES                    YES
               X      Y      Z        X      Y      Z        X      Y      Z
 C          0.012 -0.014 -0.012    0.018  0.010 -0.005    0.017  0.000 -0.004
 H          0.012  0.047 -0.014   -0.073 -0.040  0.010   -0.109 -0.040  0.018
 C         -0.063 -0.027 -0.004   -0.023 -0.025 -0.004   -0.027 -0.030  0.006
 H          0.236  0.097 -0.071    0.045  0.140 -0.027    0.034  0.177 -0.015
 O          0.012  0.004  0.005    0.007  0.001  0.007    0.011  0.002  0.006
 H         -0.053  0.061 -0.042   -0.047  0.047 -0.027   -0.040  0.044 -0.026
 C          0.020  0.003  0.002    0.012 -0.009 -0.006   -0.008  0.019  0.000
 H         -0.144  0.074  0.038   -0.117  0.018  0.025    0.033 -0.038 -0.012
 H          0.094 -0.034 -0.043    0.067 -0.063  0.038    0.063 -0.026 -0.014
 C          0.020 -0.005  0.032   -0.007  0.054  0.020    0.012 -0.026 -0.004
 C         -0.009  0.001 -0.003   -0.037  0.027 -0.054    0.015 -0.013  0.023
 O          0.001  0.002  0.000    0.018 -0.061 -0.015   -0.008  0.029  0.008
 H         -0.001 -0.002 -0.037    0.212  0.393  0.744   -0.097 -0.182 -0.351
 C          0.011 -0.010  0.003    0.020 -0.011 -0.014   -0.020 -0.001  0.005
 H          0.118  0.041 -0.039   -0.057 -0.013  0.086    0.069  0.029 -0.051
 H         -0.143 -0.059  0.038   -0.109  0.032  0.007    0.083 -0.011 -0.014
 C         -0.050  0.037 -0.001   -0.014  0.000  0.004   -0.001  0.002  0.005
 H          0.139 -0.088 -0.009    0.038 -0.029 -0.016    0.034 -0.006 -0.046
 H          0.233 -0.147 -0.054    0.029  0.003 -0.005   -0.009  0.039  0.004
 C          0.051  0.066  0.023    0.007  0.013 -0.006    0.032  0.052 -0.009
 O         -0.036 -0.012 -0.011   -0.007 -0.002 -0.002   -0.027 -0.008 -0.008
 C         -0.019 -0.005 -0.012   -0.026 -0.035 -0.004   -0.063 -0.081 -0.013
 H         -0.010 -0.033  0.046    0.020  0.164  0.028    0.044  0.357  0.082
 H          0.035 -0.064  0.009    0.099  0.108 -0.035    0.234  0.228 -0.079
 H         -0.002 -0.004 -0.015    0.140  0.084  0.048    0.307  0.186  0.109
 C         -0.016 -0.034 -0.098   -0.003 -0.002  0.029   -0.010 -0.012  0.061
 H         -0.001 -0.106  0.367    0.015  0.013 -0.095    0.039  0.016 -0.200
 H         -0.023  0.282  0.338    0.074 -0.032 -0.100    0.191 -0.043 -0.214
 H          0.134  0.102  0.321   -0.055  0.027 -0.115   -0.121  0.091 -0.249
 H          0.337 -0.229  0.196    0.074 -0.049  0.047    0.261 -0.175  0.165
 H         -0.075  0.021 -0.081   -0.017 -0.089  0.028    0.001  0.056 -0.027
 TransDip   0.125 -0.002  0.116    0.011  0.058 -0.025    0.174  0.022 -0.028

 Mode:                61                     62                     63
 Frequency:      1437.65                1480.13                1485.75
 Force Cnst:      1.7307                 1.3575                 1.4234
 Red. Mass:       1.4212                 1.0517                 1.0944
 IR Active:          YES                    YES                    YES
 IR Intens:       25.119                  2.029                  7.089
 Raman Active:       YES                    YES                    YES
               X      Y      Z        X      Y      Z        X      Y      Z
 C          0.043  0.056 -0.016    0.003  0.007  0.002   -0.008 -0.018  0.002
 H         -0.152 -0.163  0.024   -0.020 -0.005  0.006    0.042  0.056 -0.011
 C         -0.032 -0.124 -0.011    0.005 -0.003 -0.002    0.001  0.031 -0.004
 H         -0.083  0.623 -0.044   -0.024  0.014  0.003    0.024 -0.108 -0.002
 O          0.036  0.001  0.030   -0.000  0.000  0.001   -0.004 -0.002 -0.004
 H         -0.237  0.219 -0.109   -0.004  0.003 -0.000    0.038 -0.039  0.024
 C         -0.031  0.058 -0.009    0.003  0.013 -0.011    0.034  0.040 -0.046
 H         -0.013 -0.177 -0.021   -0.073 -0.125  0.002   -0.369 -0.492  0.026
 H          0.272 -0.186  0.066    0.014 -0.043  0.136   -0.018 -0.130  0.583
 C          0.022 -0.004  0.011    0.001  0.002 -0.000    0.000  0.005 -0.001
 C         -0.000 -0.005  0.002   -0.000 -0.002 -0.001   -0.001 -0.002 -0.003
 O         -0.001  0.008  0.003    0.000  0.001  0.001    0.001  0.001  0.002
 H         -0.018 -0.042 -0.092    0.001  0.001  0.002    0.005  0.010  0.015
 C         -0.011 -0.004  0.002   -0.005  0.003  0.003   -0.009  0.027  0.020
 H          0.072  0.019 -0.061   -0.002 -0.021 -0.061   -0.041 -0.105 -0.267
 H          0.012 -0.057  0.001    0.046 -0.054 -0.003    0.144 -0.256  0.014
 C         -0.032  0.006  0.009   -0.001  0.004  0.002    0.006  0.004 -0.001
 H          0.143 -0.085 -0.090    0.038 -0.023  0.001   -0.027  0.018  0.032
 H          0.114  0.026 -0.022   -0.022 -0.007  0.006   -0.017 -0.032  0.004
 C         -0.031 -0.053 -0.010   -0.003 -0.024 -0.007    0.001  0.010  0.002
 O          0.023  0.008  0.008    0.004  0.003  0.002   -0.002 -0.001 -0.001
 C          0.017  0.022  0.016    0.036 -0.016 -0.013   -0.010  0.005 -0.003
 H         -0.019 -0.044 -0.089   -0.034 -0.288 -0.053    0.024  0.061  0.086
 H         -0.082 -0.045  0.024   -0.261  0.366 -0.133    0.120 -0.093  0.034
 H         -0.018 -0.045 -0.055   -0.221  0.197  0.400    0.011 -0.060 -0.092
 C          0.013  0.020 -0.002   -0.031 -0.012  0.000    0.006 -0.001 -0.000
 H         -0.034  0.036 -0.025    0.224 -0.148  0.229   -0.058  0.030 -0.034
 H         -0.139 -0.087  0.028    0.341  0.277 -0.018   -0.052 -0.049 -0.004
 H          0.038 -0.103  0.071   -0.103  0.091 -0.212    0.017  0.010  0.037
 H         -0.245  0.172 -0.137   -0.050  0.035 -0.036    0.023 -0.017  0.013
 H         -0.011 -0.010 -0.029   -0.001 -0.002 -0.002   -0.003  0.020 -0.008
 TransDip  -0.151 -0.026 -0.049   -0.044 -0.008 -0.009    0.016 -0.070  0.046

 Mode:                64                     65                     66
 Frequency:      1493.33                1496.04                1501.23
 Force Cnst:      1.4107                 1.4162                 1.4363
 Red. Mass:       1.0737                 1.0739                 1.0817
 IR Active:          YES                    YES                    YES
 IR Intens:       10.766                  0.781                  4.891
 Raman Active:       YES                    YES                    YES
               X      Y      Z        X      Y      Z        X      Y      Z
 C          0.004  0.011 -0.001    0.010  0.006 -0.001    0.007  0.005 -0.003
 H         -0.011 -0.041 -0.000   -0.066 -0.010  0.014    0.006 -0.010 -0.001
 C         -0.003 -0.007 -0.000   -0.004 -0.015  0.001    0.006 -0.004 -0.001
 H          0.012  0.040 -0.008    0.020  0.047 -0.007   -0.011  0.006  0.003
 O          0.002 -0.000  0.002    0.002  0.001  0.002   -0.000  0.000  0.001
 H         -0.013  0.011 -0.005   -0.022  0.022 -0.014   -0.009  0.007 -0.004
 C          0.002  0.019 -0.010   -0.008 -0.020  0.019   -0.003  0.000  0.001
 H         -0.078 -0.141  0.001    0.124  0.212 -0.002    0.012  0.005 -0.002
 H          0.022 -0.046  0.141    0.007  0.053 -0.238    0.000  0.001 -0.009
 C          0.003 -0.008 -0.006   -0.002  0.006  0.008    0.000 -0.001 -0.001
 C          0.004 -0.005  0.004   -0.003  0.007 -0.004   -0.000 -0.000 -0.000
 O         -0.002  0.007  0.003    0.001 -0.008 -0.004   -0.000  0.000  0.000
 H         -0.014 -0.038 -0.062    0.011  0.035  0.058   -0.000 -0.001 -0.002
 C          0.008 -0.039 -0.028   -0.010  0.039  0.025    0.000  0.002 -0.002
 H          0.063  0.164  0.401   -0.055 -0.150 -0.385   -0.013 -0.001  0.013
 H         -0.196  0.390 -0.027    0.187 -0.380  0.023    0.005  0.007 -0.003
 C          0.013  0.017 -0.024   -0.001  0.006  0.002   -0.000 -0.012  0.007
 H          0.019 -0.065  0.263    0.018 -0.009  0.018   -0.026  0.027 -0.075
 H         -0.171 -0.215  0.017   -0.007 -0.030  0.003    0.018  0.088  0.002
 C         -0.007 -0.012 -0.015   -0.005 -0.015 -0.022   -0.048 -0.032  0.017
 O          0.005  0.001  0.002    0.004  0.002  0.003    0.015  0.005  0.003
 C         -0.006  0.014 -0.026   -0.004  0.014 -0.027   -0.008  0.026  0.020
 H          0.072 -0.092  0.388    0.070 -0.122  0.395    0.017  0.241 -0.070
 H          0.302  0.005  0.006    0.293  0.033 -0.004    0.091 -0.326  0.118
 H         -0.251 -0.062  0.034   -0.279 -0.052  0.064    0.200 -0.165 -0.347
 C          0.007 -0.013  0.005    0.013 -0.017  0.007   -0.017 -0.029 -0.009
 H         -0.151  0.044  0.074   -0.236  0.077  0.085    0.057 -0.109  0.362
 H          0.061 -0.026 -0.082    0.053 -0.063 -0.112    0.412  0.283 -0.075
 H         -0.008  0.187 -0.013    0.000  0.256  0.004   -0.108  0.303 -0.247
 H         -0.044  0.031 -0.025   -0.046  0.032 -0.023   -0.126  0.087 -0.091
 H          0.009  0.009 -0.007   -0.010 -0.012  0.008    0.001  0.001  0.001
 TransDip  -0.037  0.008  0.098   -0.019 -0.000 -0.021   -0.008  0.044 -0.055

 Mode:                67                     68                     69
 Frequency:      1505.73                1516.07                1792.49
 Force Cnst:      1.4457                 1.4286                20.2363
 Red. Mass:       1.0822                 1.0549                10.6898
 IR Active:          YES                    YES                    YES
 IR Intens:        2.517                  4.285                169.093
 Raman Active:       YES                    YES                    YES
               X      Y      Z        X      Y      Z        X      Y      Z
 C          0.014  0.007 -0.006    0.005 -0.003  0.002    0.001  0.001 -0.003
 H         -0.038 -0.030  0.005   -0.037 -0.001  0.008   -0.007 -0.010  0.000
 C         -0.004 -0.013  0.002    0.006  0.004  0.003   -0.006 -0.001  0.004
 H         -0.020  0.067 -0.001   -0.035 -0.009  0.014    0.050  0.001  0.005
 O          0.003  0.000  0.003   -0.001 -0.000 -0.001    0.002 -0.001 -0.002
 H         -0.016  0.016 -0.008    0.009 -0.009  0.007   -0.001 -0.005  0.009
 C         -0.005 -0.005  0.005   -0.002 -0.001 -0.002    0.000  0.015  0.009
 H          0.053  0.070 -0.005    0.018  0.001 -0.005    0.024 -0.119 -0.002
 H          0.005  0.016 -0.083   -0.009  0.003  0.001    0.026  0.004  0.050
 C         -0.001 -0.001  0.004    0.000  0.001 -0.001    0.005 -0.031 -0.033
 C          0.000  0.005 -0.001   -0.000 -0.001  0.000    0.032  0.534  0.502
 O          0.000 -0.004 -0.002    0.000  0.001  0.001   -0.008 -0.380 -0.324
 H          0.001  0.011  0.017    0.001 -0.001 -0.001   -0.197  0.096 -0.339
 C         -0.003  0.023  0.008    0.002 -0.005  0.000   -0.009 -0.012 -0.013
 H         -0.026 -0.049 -0.146    0.005  0.005  0.024    0.011 -0.002  0.015
 H          0.058 -0.155  0.012   -0.016  0.026  0.001   -0.004  0.032 -0.028
 C          0.025  0.042 -0.046   -0.013 -0.018  0.020   -0.001  0.002  0.004
 H          0.002 -0.104  0.572    0.002  0.044 -0.254    0.024 -0.007 -0.031
 H         -0.319 -0.482  0.034    0.164  0.202 -0.021    0.005  0.016  0.006
 C         -0.017  0.006  0.003   -0.024  0.014 -0.014   -0.001  0.000  0.001
 O          0.002 -0.000  0.000    0.004 -0.002  0.002    0.001 -0.000 -0.000
 C         -0.005 -0.000  0.008   -0.011  0.012 -0.022    0.001 -0.000 -0.000
 H          0.001  0.092 -0.045    0.079 -0.013  0.379   -0.000 -0.002  0.001
 H          0.012 -0.070  0.027    0.333 -0.063  0.028   -0.002  0.001 -0.000
 H          0.088 -0.034 -0.091   -0.203 -0.104 -0.043   -0.003  0.001  0.002
 C         -0.017  0.017  0.001   -0.026  0.028  0.005   -0.000 -0.000 -0.000
 H          0.305 -0.109 -0.057    0.477 -0.165 -0.116    0.005 -0.002  0.003
 H          0.019  0.116  0.107   -0.002  0.168  0.186    0.004  0.004  0.002
 H         -0.035 -0.267 -0.079   -0.048 -0.439 -0.103   -0.001 -0.001 -0.003
 H         -0.008  0.006 -0.010   -0.009  0.006 -0.012   -0.002  0.002  0.001
 H         -0.001 -0.002  0.006   -0.000 -0.002 -0.001   -0.095 -0.019 -0.114
 TransDip   0.013 -0.049 -0.003    0.055 -0.037 -0.007    0.088  0.276  0.300

 Mode:                70                     71                     72
 Frequency:      2866.80                2984.09                3004.71
 Force Cnst:      5.2422                 5.6705                 5.7415
 Red. Mass:       1.0826                 1.0808                 1.0794
 IR Active:          YES                    YES                    YES
 IR Intens:      112.621                 22.499                  1.867
 Raman Active:       YES                    YES                    YES
               X      Y      Z        X      Y      Z        X      Y      Z
 C         -0.000 -0.000  0.000   -0.000  0.000  0.000   -0.012 -0.002 -0.070
 H         -0.000  0.000 -0.000    0.000 -0.000  0.000    0.143  0.026  0.847
 C         -0.000  0.000  0.000    0.001  0.000  0.001    0.004  0.002  0.019
 H         -0.001 -0.000 -0.004   -0.003 -0.001 -0.017   -0.044 -0.012 -0.237
 O          0.000 -0.000  0.000   -0.000 -0.000  0.000   -0.000 -0.001  0.000
 H         -0.001  0.000 -0.000    0.001 -0.000 -0.000    0.002 -0.001  0.001
 C         -0.001  0.001  0.000    0.001  0.004 -0.005   -0.001 -0.002  0.001
 H          0.001 -0.002 -0.005    0.018  0.000  0.080   -0.005 -0.000 -0.013
 H          0.001  0.002 -0.001   -0.033 -0.043 -0.017    0.017  0.026  0.010
 C         -0.004 -0.001  0.001   -0.061  0.005  0.053   -0.000  0.000 -0.000
 C          0.041 -0.068  0.023   -0.003  0.005  0.001   -0.000  0.000  0.000
 O         -0.000 -0.002 -0.002   -0.000 -0.001 -0.000    0.000 -0.000 -0.000
 H         -0.477  0.840 -0.235    0.028 -0.044  0.016    0.001 -0.001  0.000
 C         -0.002  0.002  0.000    0.002 -0.007 -0.006   -0.003  0.005 -0.003
 H          0.019 -0.022  0.011   -0.050  0.075 -0.032    0.035 -0.061  0.024
 H          0.000  0.004 -0.005    0.024  0.008  0.106   -0.001  0.003  0.011
 C          0.000  0.000 -0.000    0.001  0.000  0.001    0.004 -0.003  0.032
 H         -0.000 -0.001 -0.000   -0.001 -0.001  0.000    0.029  0.047  0.019
 H          0.002 -0.001  0.003   -0.003  0.000 -0.016   -0.074 -0.007 -0.414
 C         -0.000  0.000  0.000    0.000 -0.000  0.000   -0.001  0.000 -0.001
 O         -0.000 -0.000 -0.000    0.000  0.000 -0.000    0.000 -0.000  0.000
 C          0.000  0.000 -0.000   -0.000  0.000  0.000    0.001  0.001  0.002
 H         -0.000  0.000  0.000    0.001 -0.000 -0.000   -0.015  0.004  0.005
 H         -0.000 -0.000 -0.000    0.000  0.000  0.000    0.002 -0.007 -0.028
 H          0.000 -0.000  0.000   -0.000  0.000 -0.000    0.003 -0.007  0.006
 C          0.000  0.000 -0.000   -0.000 -0.000 -0.000   -0.001  0.000 -0.004
 H         -0.001 -0.001 -0.000    0.000  0.001  0.000    0.017  0.043  0.006
 H          0.000 -0.000  0.000    0.000 -0.000  0.000    0.033 -0.040  0.030
 H         -0.001  0.000  0.000    0.001 -0.000 -0.000   -0.040 -0.001  0.013
 H          0.000  0.001 -0.000    0.000 -0.000  0.000    0.001  0.001 -0.002
 H          0.049 -0.004 -0.035    0.731 -0.059 -0.649   -0.002  0.000  0.001
 TransDip   0.193 -0.268  0.082   -0.151  0.015  0.001   -0.009 -0.024 -0.036

 Mode:                73                     74                     75
 Frequency:      3016.10                3021.25                3027.12
 Force Cnst:      5.7654                 5.7101                 5.7304
 Red. Mass:       1.0757                 1.0617                 1.0614
 IR Active:          YES                    YES                    YES
 IR Intens:        4.775                 49.438                  2.515
 Raman Active:       YES                    YES                    YES
               X      Y      Z        X      Y      Z        X      Y      Z
 C         -0.004 -0.001 -0.021   -0.001  0.000 -0.006   -0.004 -0.001 -0.026
 H          0.041  0.006  0.251    0.012  0.001  0.067    0.054  0.012  0.313
 C          0.007  0.003  0.042   -0.001 -0.000 -0.003   -0.008 -0.003 -0.045
 H         -0.092 -0.023 -0.500    0.007  0.002  0.037    0.103  0.029  0.537
 O          0.000 -0.001  0.000    0.000  0.000 -0.000   -0.000  0.001  0.000
 H          0.003 -0.001  0.000   -0.001  0.000  0.000   -0.004  0.001 -0.000
 C         -0.001  0.001 -0.008   -0.002 -0.005  0.008   -0.000 -0.008  0.020
 H          0.023 -0.005  0.101   -0.024  0.003 -0.113   -0.061  0.011 -0.265
 H         -0.006 -0.006 -0.003    0.044  0.061  0.022    0.061  0.085  0.031
 C          0.000 -0.000  0.000    0.007 -0.001 -0.007   -0.003  0.001  0.003
 C          0.000  0.000 -0.000    0.002 -0.002  0.002   -0.000 -0.000 -0.001
 O          0.000 -0.000  0.000   -0.000 -0.000 -0.000   -0.000  0.000  0.000
 H          0.000 -0.001 -0.000   -0.017  0.027 -0.011    0.002 -0.003  0.002
 C          0.006 -0.006  0.014    0.025 -0.059 -0.024    0.001  0.002  0.009
 H         -0.049  0.087 -0.030   -0.403  0.653 -0.250    0.010 -0.014  0.007
 H         -0.029 -0.018 -0.143    0.111  0.044  0.532   -0.023 -0.012 -0.108
 C         -0.003  0.012 -0.058    0.003  0.005  0.002   -0.001  0.004 -0.019
 H         -0.106 -0.150 -0.053   -0.038 -0.061 -0.016   -0.035 -0.049 -0.016
 H          0.139  0.011  0.754    0.001  0.002 -0.006    0.048  0.000  0.247
 C          0.000  0.000 -0.001   -0.000 -0.000 -0.000   -0.000 -0.001 -0.002
 O         -0.000 -0.000  0.000    0.000 -0.000  0.000    0.000  0.000  0.000
 C          0.000 -0.000  0.002    0.000 -0.001  0.000    0.005  0.011  0.006
 H         -0.003  0.001  0.002    0.002 -0.001 -0.000   -0.123  0.025  0.030
 H          0.002 -0.004 -0.016    0.000  0.000  0.001    0.014 -0.047 -0.181
 H         -0.002  0.004 -0.003   -0.004  0.009 -0.007    0.050 -0.108  0.086
 C          0.000 -0.004  0.001    0.000  0.000 -0.000    0.006  0.001  0.029
 H          0.010  0.022  0.004    0.000  0.001  0.000   -0.117 -0.290 -0.042
 H         -0.017  0.022 -0.017    0.001 -0.001  0.001   -0.227  0.274 -0.203
 H          0.005 -0.002 -0.002   -0.004 -0.000  0.002    0.274  0.007 -0.094
 H          0.001  0.001 -0.001   -0.000  0.000 -0.000   -0.000 -0.003 -0.000
 H          0.000  0.002 -0.000   -0.090  0.004  0.078    0.043 -0.005 -0.036
 TransDip   0.018  0.005 -0.067    0.109 -0.182 -0.075   -0.005  0.051 -0.002

 Mode:                76                     77                     78
 Frequency:      3031.04                3035.40                3036.53
 Force Cnst:      5.6840                 5.6547                 5.7636
 Red. Mass:       1.0501                 1.0417                 1.0609
 IR Active:          YES                    YES                    YES
 IR Intens:       24.929                  2.759                 55.709
 Raman Active:       YES                    YES                    YES
               X      Y      Z        X      Y      Z        X      Y      Z
 C         -0.002 -0.000 -0.014   -0.001 -0.001 -0.008    0.003  0.001  0.014
 H          0.028  0.006  0.165    0.014  0.004  0.093   -0.031 -0.008 -0.168
 C         -0.005 -0.003 -0.031   -0.001  0.000 -0.006    0.007  0.001  0.035
 H          0.069  0.020  0.366    0.014  0.003  0.068   -0.079 -0.021 -0.409
 O         -0.000  0.001  0.000    0.000 -0.000  0.000   -0.000 -0.000 -0.000
 H         -0.003  0.002  0.000    0.000 -0.001 -0.001    0.001  0.002  0.002
 C         -0.004 -0.016  0.023    0.009  0.022 -0.019   -0.019 -0.040  0.025
 H         -0.075  0.013 -0.336    0.067 -0.010  0.305   -0.094  0.012 -0.437
 H          0.119  0.169  0.058   -0.178 -0.256 -0.084    0.316  0.457  0.149
 C         -0.004  0.000  0.004    0.003 -0.000 -0.003   -0.004  0.000  0.003
 C         -0.000  0.000 -0.001    0.000 -0.000  0.001   -0.001  0.001 -0.001
 O         -0.000  0.000  0.000   -0.000 -0.000 -0.000    0.000  0.000 -0.000
 H          0.003 -0.005  0.003   -0.003  0.006 -0.003    0.005 -0.009  0.004
 C          0.000  0.003  0.008    0.001 -0.003 -0.000   -0.006  0.007 -0.008
 H          0.017 -0.026  0.011   -0.018  0.030 -0.011    0.055 -0.094  0.033
 H         -0.023 -0.011 -0.107    0.004  0.002  0.017    0.012  0.008  0.062
 C          0.001  0.006 -0.016    0.002  0.002  0.004   -0.000 -0.003  0.009
 H         -0.049 -0.070 -0.021   -0.020 -0.029 -0.007    0.025  0.036  0.010
 H          0.041  0.002  0.217   -0.005 -0.000 -0.036   -0.023  0.001 -0.118
 C          0.000  0.001  0.000    0.000  0.001 -0.001    0.000  0.000  0.000
 O         -0.000  0.000  0.000    0.000  0.000  0.000   -0.000  0.000 -0.000
 C         -0.011 -0.023 -0.008   -0.016 -0.032 -0.015   -0.006 -0.011 -0.007
 H          0.252 -0.051 -0.060    0.353 -0.069 -0.085    0.131 -0.025 -0.032
 H         -0.024  0.089  0.332   -0.035  0.136  0.497   -0.014  0.054  0.199
 H         -0.105  0.224 -0.179   -0.139  0.299 -0.240   -0.048  0.103 -0.083
 C         -0.002  0.001 -0.028    0.003  0.001  0.023   -0.000 -0.001  0.019
 H          0.100  0.245  0.035   -0.090 -0.221 -0.034   -0.066 -0.162 -0.024
 H          0.211 -0.254  0.189   -0.168  0.203 -0.150   -0.140  0.170 -0.126
 H         -0.287 -0.005  0.101    0.222  0.005 -0.077    0.203  0.004 -0.072
 H          0.002 -0.001 -0.001    0.000 -0.004  0.000   -0.000  0.000  0.001
 H          0.049 -0.005 -0.041   -0.036  0.005  0.031    0.047 -0.006 -0.041
 TransDip  -0.067 -0.065 -0.130    0.006 -0.039 -0.036   -0.065 -0.132  0.188

 Mode:                79                     80                     81
 Frequency:      3058.33                3075.47                3094.43
 Force Cnst:      6.0624                 6.1555                 6.1942
 Red. Mass:       1.1001                 1.1046                 1.0979
 IR Active:          YES                    YES                    YES
 IR Intens:       36.773                 22.085                 24.287
 Raman Active:       YES                    YES                    YES
               X      Y      Z        X      Y      Z        X      Y      Z
 C         -0.001 -0.000 -0.005   -0.000 -0.000 -0.004    0.001  0.000  0.003
 H          0.012 -0.000  0.057    0.010  0.004  0.048   -0.006 -0.000 -0.033
 C         -0.001 -0.000 -0.003   -0.003 -0.002 -0.017    0.000 -0.000  0.001
 H          0.007  0.003  0.035    0.032  0.011  0.183   -0.003 -0.001 -0.019
 O         -0.000  0.000  0.000    0.000  0.000  0.000    0.000 -0.000 -0.000
 H          0.000 -0.000 -0.000   -0.004  0.004  0.000    0.000  0.000  0.000
 C          0.004  0.005  0.003   -0.043 -0.043 -0.069    0.000  0.000  0.001
 H         -0.002  0.001 -0.012    0.134 -0.040  0.670   -0.002  0.001 -0.013
 H         -0.047 -0.068 -0.020    0.382  0.556  0.160   -0.003 -0.004 -0.001
 C          0.002  0.001 -0.002    0.001 -0.001 -0.001   -0.000 -0.000  0.000
 C         -0.000  0.001 -0.000    0.000 -0.001 -0.000   -0.000  0.000 -0.000
 O          0.000 -0.000  0.000   -0.000  0.001  0.000    0.000 -0.000  0.000
 H          0.006 -0.009  0.005   -0.001  0.003  0.000    0.001 -0.001  0.000
 C         -0.035  0.029 -0.077   -0.001  0.001 -0.004    0.001  0.001  0.005
 H          0.270 -0.443  0.149    0.009 -0.014  0.005    0.005 -0.007  0.002
 H          0.147  0.091  0.771    0.009  0.007  0.046   -0.010 -0.006 -0.056
 C          0.003  0.010 -0.015    0.001  0.002 -0.002    0.025  0.035  0.017
 H         -0.075 -0.112 -0.030   -0.018 -0.027 -0.007   -0.285 -0.420 -0.100
 H          0.035  0.004  0.200    0.005 -0.001  0.027   -0.015  0.005 -0.103
 C          0.000  0.000 -0.000    0.000 -0.000 -0.000   -0.000  0.001  0.000
 O         -0.000  0.000  0.000   -0.000 -0.000  0.000    0.000 -0.000 -0.000
 C          0.001 -0.000  0.002   -0.000 -0.000  0.002    0.017 -0.015  0.025
 H         -0.007  0.001  0.002    0.003 -0.001 -0.000   -0.123  0.019  0.036
 H          0.002 -0.007 -0.025    0.001 -0.004 -0.013    0.017 -0.053 -0.171
 H         -0.003  0.007 -0.005   -0.003  0.007 -0.005   -0.093  0.210 -0.161
 C          0.001 -0.001 -0.001    0.002  0.002 -0.001   -0.050  0.049 -0.006
 H          0.008  0.019  0.003   -0.005 -0.012 -0.002   -0.124 -0.261 -0.047
 H          0.004 -0.004  0.003    0.009 -0.010  0.008    0.293 -0.356  0.275
 H         -0.021 -0.001  0.008   -0.022  0.000  0.009    0.423  0.023 -0.163
 H          0.000 -0.000 -0.000    0.001  0.001 -0.001    0.000  0.000  0.001
 H         -0.026  0.001  0.024   -0.012  0.002  0.012    0.003  0.000 -0.003
 TransDip  -0.055  0.088 -0.164   -0.063 -0.069 -0.118   -0.021  0.137  0.075

 Mode:                82                     83                     84
 Frequency:      3097.59                3102.39                3105.92
 Force Cnst:      6.2062                 6.2364                 6.2586
 Red. Mass:       1.0978                 1.0997                 1.1011
 IR Active:          YES                    YES                    YES
 IR Intens:       28.193                 10.210                 40.633
 Raman Active:       YES                    YES                    YES
               X      Y      Z        X      Y      Z        X      Y      Z
 C         -0.001 -0.001 -0.005    0.000  0.000  0.001   -0.000 -0.000 -0.001
 H          0.010  0.000  0.059   -0.004 -0.000 -0.007    0.004  0.001  0.012
 C         -0.000  0.000 -0.001   -0.000 -0.001 -0.002   -0.001 -0.000 -0.004
 H          0.004  0.002  0.016    0.004  0.001  0.022    0.008  0.003  0.045
 O          0.000 -0.000  0.000   -0.000  0.000  0.000   -0.000  0.000  0.000
 H         -0.000 -0.000 -0.000   -0.000  0.000 -0.000   -0.001 -0.000 -0.000
 C         -0.000  0.000 -0.001   -0.000 -0.001 -0.001   -0.000 -0.000 -0.001
 H          0.003 -0.001  0.015    0.001 -0.000  0.005    0.002 -0.001  0.014
 H          0.000  0.001  0.000    0.005  0.007  0.002    0.004  0.005  0.001
 C          0.001  0.000 -0.000   -0.000 -0.000  0.000    0.000  0.000 -0.000
 C          0.000 -0.000  0.000   -0.000 -0.000 -0.000    0.000 -0.000 -0.000
 O         -0.000 -0.000  0.000    0.000  0.000  0.000   -0.000  0.000  0.000
 H         -0.000  0.000 -0.000    0.000 -0.000  0.000   -0.001  0.001 -0.000
 C         -0.001 -0.001 -0.007    0.000  0.001  0.003   -0.000 -0.001 -0.001
 H         -0.003  0.003 -0.001    0.005 -0.006  0.002   -0.003  0.004 -0.001
 H          0.014  0.009  0.080   -0.006 -0.004 -0.035    0.003  0.002  0.016
 C         -0.031 -0.042 -0.025    0.019  0.027  0.013   -0.009 -0.013 -0.006
 H          0.344  0.509  0.120   -0.219 -0.321 -0.077    0.109  0.161  0.039
 H          0.027 -0.006  0.177   -0.011  0.004 -0.083    0.005 -0.003  0.036
 C         -0.001  0.001 -0.001    0.000 -0.001 -0.002   -0.001 -0.001  0.001
 O          0.000 -0.001  0.000   -0.000 -0.000  0.000    0.000  0.000 -0.000
 C          0.006  0.006 -0.040    0.033 -0.000 -0.067   -0.008 -0.004  0.031
 H         -0.139  0.029  0.023   -0.473  0.086  0.094    0.153 -0.027 -0.027
 H         -0.021  0.092  0.320   -0.030  0.156  0.544    0.014 -0.068 -0.233
 H          0.084 -0.188  0.139    0.114 -0.231  0.167   -0.069  0.146 -0.107
 C         -0.039  0.039 -0.006   -0.019 -0.033  0.005   -0.063 -0.056  0.010
 H         -0.094 -0.197 -0.035    0.133  0.327  0.056    0.251  0.634  0.109
 H          0.243 -0.294  0.227   -0.069  0.073 -0.058   -0.050  0.034 -0.032
 H          0.319  0.018 -0.122    0.160 -0.003 -0.058    0.550 -0.001 -0.206
 H          0.001  0.003  0.001    0.000  0.002 -0.001   -0.001  0.001 -0.003
 H         -0.005 -0.000  0.004    0.002  0.000 -0.002   -0.002  0.000  0.002
 TransDip  -0.110  0.003 -0.129    0.048 -0.002 -0.090   -0.145 -0.129  0.062

 Mode:                85                     86                     87
 Frequency:      3112.60                3733.31                3831.69
 Force Cnst:      6.2817                 8.7538                 9.2261
 Red. Mass:       1.1005                 1.0660                 1.0666
 IR Active:          YES                    YES                    YES
 IR Intens:       30.868                167.911                 31.854
 Raman Active:       YES                    YES                    YES
               X      Y      Z        X      Y      Z        X      Y      Z
 C          0.001  0.000  0.000    0.000  0.000 -0.000    0.000  0.000  0.000
 H         -0.002  0.000 -0.004    0.001 -0.000 -0.001    0.000  0.001  0.000
 C         -0.000 -0.000 -0.000   -0.000  0.002 -0.000   -0.001 -0.000 -0.001
 H         -0.000 -0.000 -0.000    0.002 -0.002  0.003   -0.000  0.004  0.002
 O          0.000 -0.000 -0.000   -0.001 -0.003 -0.001   -0.031 -0.051 -0.019
 H          0.000  0.000  0.000    0.024  0.030  0.014    0.501  0.804  0.312
 C          0.000  0.000  0.000    0.000 -0.000  0.000    0.000  0.001 -0.000
 H         -0.000  0.000 -0.001   -0.000  0.000 -0.000    0.000 -0.000  0.000
 H         -0.000 -0.001 -0.000   -0.001 -0.001 -0.000   -0.001 -0.002 -0.001
 C         -0.000 -0.000  0.000    0.000  0.000 -0.000   -0.000 -0.000  0.000
 C         -0.000  0.000  0.000   -0.000  0.000 -0.000    0.000  0.000  0.000
 O          0.000 -0.000 -0.000    0.000 -0.000  0.000   -0.000 -0.000 -0.000
 H          0.000 -0.000  0.000    0.000 -0.001  0.000   -0.000  0.000 -0.000
 C          0.000  0.000  0.001    0.000  0.000 -0.000    0.000 -0.000 -0.000
 H          0.003 -0.004  0.001   -0.001 -0.000  0.000   -0.000  0.000 -0.000
 H         -0.003 -0.002 -0.016   -0.000 -0.000 -0.000    0.000 -0.000  0.000
 C          0.012  0.018  0.008   -0.000 -0.000  0.000   -0.000  0.000 -0.000
 H         -0.145 -0.217 -0.052    0.000 -0.001  0.000    0.001  0.000  0.000
 H         -0.007  0.003 -0.048    0.000  0.000 -0.001    0.000 -0.000  0.000
 C         -0.002  0.001 -0.000   -0.001 -0.001  0.000   -0.000  0.000 -0.000
 O          0.000 -0.000  0.000   -0.033 -0.052  0.005    0.001  0.002 -0.000
 C         -0.070  0.048 -0.020    0.000  0.000  0.000    0.000 -0.000  0.000
 H          0.648 -0.108 -0.157    0.000 -0.000 -0.000    0.000  0.000 -0.000
 H         -0.016  0.015  0.014   -0.000 -0.000 -0.000    0.000  0.000  0.000
 H          0.212 -0.484  0.380   -0.000  0.003 -0.002   -0.000 -0.000  0.000
 C         -0.016  0.006 -0.001   -0.000  0.000  0.000   -0.000 -0.000 -0.000
 H         -0.002  0.002  0.000   -0.000 -0.002 -0.000   -0.000  0.000  0.001
 H          0.066 -0.081  0.063   -0.002  0.002 -0.004    0.000  0.000  0.000
 H          0.137  0.005 -0.053   -0.001 -0.000  0.001    0.000  0.000 -0.000
 H          0.002  0.002  0.001    0.538  0.837 -0.071   -0.022 -0.035  0.002
 H          0.000 -0.000 -0.000    0.000 -0.001 -0.000   -0.001  0.001  0.000
 TransDip  -0.138  0.111 -0.019    0.277  0.301 -0.070    0.031  0.172  0.047

 STANDARD THERMODYNAMIC QUANTITIES AT   298.15 K  AND     1.00 ATM

   This Molecule has  0 Imaginary Frequencies
   Zero point vibrational energy:      170.641 kcal/mol

   Atom    1 Element C  Has Mass   12.00000
   Atom    2 Element H  Has Mass    1.00783
   Atom    3 Element C  Has Mass   12.00000
   Atom    4 Element H  Has Mass    1.00783
   Atom    5 Element O  Has Mass   15.99491
   Atom    6 Element H  Has Mass    1.00783
   Atom    7 Element C  Has Mass   12.00000
   Atom    8 Element H  Has Mass    1.00783
   Atom    9 Element H  Has Mass    1.00783
   Atom   10 Element C  Has Mass   12.00000
   Atom   11 Element C  Has Mass   12.00000
   Atom   12 Element O  Has Mass   15.99491
   Atom   13 Element H  Has Mass    1.00783
   Atom   14 Element C  Has Mass   12.00000
   Atom   15 Element H  Has Mass    1.00783
   Atom   16 Element H  Has Mass    1.00783
   Atom   17 Element C  Has Mass   12.00000
   Atom   18 Element H  Has Mass    1.00783
   Atom   19 Element H  Has Mass    1.00783
   Atom   20 Element C  Has Mass   12.00000
   Atom   21 Element O  Has Mass   15.99491
   Atom   22 Element C  Has Mass   12.00000
   Atom   23 Element H  Has Mass    1.00783
   Atom   24 Element H  Has Mass    1.00783
   Atom   25 Element H  Has Mass    1.00783
   Atom   26 Element C  Has Mass   12.00000
   Atom   27 Element H  Has Mass    1.00783
   Atom   28 Element H  Has Mass    1.00783
   Atom   29 Element H  Has Mass    1.00783
   Atom   30 Element H  Has Mass    1.00783
   Atom   31 Element H  Has Mass    1.00783
   Molecular Mass:   186.125670 amu
   Principal axes and moments of inertia in amu*Bohr^2:
                             1           2           3
    Eigenvalues --     1398.78660  3385.41525  3772.02019
          X               0.99966     0.00726    -0.02514
          Y              -0.00702     0.99993     0.00949
          Z               0.02520    -0.00931     0.99964
   Rotational Symmetry Number is   1
   The Molecule is an Asymmetric Top
   Translational Enthalpy:        0.889 kcal/mol
   Rotational Enthalpy:           0.889 kcal/mol
   Vibrational Enthalpy:        177.550 kcal/mol
   gas constant (RT):             0.592 kcal/mol
   Translational Entropy:        41.570  cal/mol.K
   Rotational Entropy:           31.258  cal/mol.K
   Vibrational Entropy:          41.542  cal/mol.K

   Total Enthalpy:              179.920 kcal/mol
   Total Entropy:               114.369  cal/mol.K
Archival summary:
1\1\november\FREQ\ProcedureUnspecified\BasisUnspecified\31018\taweetha\SunMar2421:15:232019SunMar2421:15:232019\0\\#,FREQ,ProcedureUnspecified,BasisUnspecified,\\0,1\O\H,1,0.962846\C,1,1.44277,2,109.046\H,3,1.09568,1,108.626,2,52.9497,0\C,3,1.53495,1,109.444,2,-65.9438,0\H,5,1.09464,3,109.229,1,60.799,0\H,5,1.09488,3,108.035,1,-55.8518,0\C,5,1.53235,3,112.809,1,-176.943,0\H,8,1.10093,5,109.218,3,169.6,0\C,8,1.51705,5,113.561,3,-75.09,0\H,10,1.11334,8,114.134,5,176.326,0\O,10,1.20667,8,125.725,5,-4.8612,0\C,3,1.53817,1,108.945,2,171.438,0\H,13,1.0984,3,107.462,1,62.747,0\C,8,1.54222,5,111.239,3,50.9171,0\H,15,1.09502,8,108.494,5,70.23,0\H,15,1.09589,8,110.144,5,-173.657,0\C,15,1.53509,8,112.147,5,-50.5277,0\H,18,1.09122,15,108.583,8,177.451,0\H,18,1.09734,15,109.697,8,-66.6111,0\C,13,1.56542,3,114.289,1,-53.137,0\O,21,1.43694,13,109.01,3,70.5443,0\H,22,0.967859,21,107.38,13,-48.6205,0\C,21,1.53242,13,111.163,3,-175.425,0\H,24,1.09175,21,112.48,13,74.4825,0\H,24,1.09199,21,108.284,13,-166.014,0\H,24,1.09338,21,110.857,13,-47.9046,0\C,21,1.53789,13,112.984,3,-51.1733,0\H,28,1.09224,21,109.168,13,-177.249,0\H,28,1.09239,21,111.177,13,64.1548,0\H,28,1.09425,21,112.072,13,-57.3336,0\\\@

 Total job time:  3582.59s(wall), 20701.09s(cpu) 
 Sun Mar 24 21:15:23 2019

        *************************************************************
        *                                                           *
        *  Thank you very much for using Q-Chem.  Have a nice day.  *
        *                                                           *
        *************************************************************


 
User input: 3 of 3 
 
Q-Chem Developer Version!
                  Welcome to Q-Chem
     A Quantum Leap Into The Future Of Chemistry


 Q-Chem 5.1, Q-Chem, Inc., Pleasanton, CA (2018)

 Yihan Shao,  Zhengting Gan,  E. Epifanovsky,  A. T. B. Gilbert,  M. Wormit,  
 J. Kussmann,  A. W. Lange,  A. Behn,  Jia Deng,  Xintian Feng,  D. Ghosh,  
 M. Goldey,  P. R. Horn,  L. D. Jacobson,  I. Kaliman,  T. Kus,  A. Landau,  
 Jie Liu,  E. I. Proynov,  R. M. Richard,  R. P. Steele,  E. J. Sundstrom,  
 H. L. Woodcock III,  P. M. Zimmerman,  D. Zuev,  B. Albrecht,  E. Alguire,  
 S. A. Baeppler,  D. Barton,  Z. Benda,  Y. A. Bernard,  E. J. Berquist,  
 K. B. Bravaya,  H. Burton,  D. Casanova,  Chun-Min Chang,  Yunqing Chen,  
 A. Chien,  K. D. Closser,  M. P. Coons,  S. Coriani,  S. Dasgupta,  
 A. L. Dempwolff,  M. Diedenhofen,  Hainam Do,  R. G. Edgar,  Po-Tung Fang,  
 S. Faraji,  S. Fatehi,  Qingguo Feng,  K. D. Fenk,  J. Fosso-Tande,  
 Qinghui Ge,  A. Ghysels,  G. Gidofalvi,  J. Gomes,  J. Gonthier,  A. Gunina,  
 D. Hait,  M. W. D. Hanson-Heine,  P. H. P. Harbach,  A. W. Hauser,  
 J. E. Herr,  E. G. Hohenstein,  Z. C. Holden,  Kerwin Hui,  B. C. Huynh,  
 T.-C. Jagau,  Hyunjun Ji,  B. Kaduk,  K. Khistyaev,  Jaehoon Kim,  
 P. Klunzinger,  K. Koh,  D. Kosenkov,  L. Koulias,  T. Kowalczyk,  
 C. M. Krauter,  A. Kunitsa,  Ka Un Lao,  A. Laurent,  K. V. Lawler,  
 Joonho Lee,  D. Lefrancois,  S. Lehtola,  D. S. Levine,  Yi-Pei Li,  
 You-Sheng Lin,  Fenglai Liu,  E. Livshits,  A. Luenser,  P. Manohar,  
 E. Mansoor,  S. F. Manzer,  Shan-Ping Mao,  Yuezhi Mao,  N. Mardirossian,  
 A. V. Marenich,  T. Markovich,  L. A. Martinez-Martinez,  S. A. Maurer,  
 N. J. Mayhall,  S. C. McKenzie,  J.-M. Mewes,  A. F. Morrison,  
 J. W. Mullinax,  K. Nanda,  T. S. Nguyen-Beck,  R. Olivares-Amaya,  
 J. A. Parkhill,  T. M. Perrine,  F. Plasser,  P. Pokhilko,  S. Prager,  
 A. Prociuk,  E. Ramos,  D. R. Rehn,  F. Rob,  M. Schneider,  N. Sergueev,  
 S. M. Sharada,  S. Sharma,  D. W. Small,  T. Stauch,  T. Stein,  
 Yu-Chuan Su,  A. J. W. Thom,  A. Tkatchenko,  T. Tsuchimochi,  N. M. Tubman,  
 L. Vogt,  M. L. Vidal,  O. Vydrov,  M. A. Watson,  J. Wenzel,  
 M. de Wergifosse,  T. A. Wesolowski,  A. White,  J. Witte,  A. Yamada,  
 Jun Yang,  K. Yao,  S. Yeganeh,  S. R. Yost,  Zhi-Qiang You,  A. Zech,  
 Igor Ying Zhang,  Xing Zhang,  Yan Zhao,  Ying Zhu,  B. R. Brooks,  
 G. K. L. Chan,  C. J. Cramer,  M. S. Gordon,  W. J. Hehre,  A. Klamt,  
 M. W. Schmidt,  C. D. Sherrill,  D. G. Truhlar,  A. Aspuru-Guzik,  R. Baer,  
 A. T. Bell,  N. A. Besley,  Jeng-Da Chai,  A. E. DePrince, III,  
 R. A. DiStasio Jr.,  A. Dreuw,  B. D. Dunietz,  T. R. Furlani,  
 Chao-Ping Hsu,  Yousung Jung,  Jing Kong,  D. S. Lambrecht,  WanZhen Liang,  
 C. Ochsenfeld,  V. A. Rassolov,  L. V. Slipchenko,  J. E. Subotnik,  
 T. Van Voorhis,  J. M. Herbert,  A. I. Krylov,  P. M. W. Gill,  M. Head-Gordon

 Contributors to earlier versions of Q-Chem not listed above: 
 R. D. Adamson,  B. Austin,  J. Baker,  G. J. O. Beran,  K. Brandhorst,  
 S. T. Brown,  E. F. C. Byrd,  A. K. Chakraborty,  C.-L. Cheng,  
 Siu Hung Chien,  D. M. Chipman,  D. L. Crittenden,  H. Dachsel,  
 R. J. Doerksen,  A. D. Dutoi,  L. Fusti-Molnar,  W. A. Goddard III,  
 A. Golubeva-Zadorozhnaya,  S. R. Gwaltney,  G. Hawkins,  A. Heyden,  
 S. Hirata,  G. Kedziora,  F. J. Keil,  C. Kelley,  Jihan Kim,  R. A. King,  
 R. Z. Khaliullin,  P. P. Korambath,  W. Kurlancheek,  A. M. Lee,  M. S. Lee,  
 S. V. Levchenko,  Ching Yeh Lin,  D. Liotard,  R. C. Lochan,  I. Lotan,  
 P. E. Maslen,  N. Nair,  D. P. O'Neill,  D. Neuhauser,  E. Neuscamman,  
 C. M. Oana,  R. Olson,  B. Peters,  R. Peverati,  P. A. Pieniazek,  
 Y. M. Rhee,  J. Ritchie,  M. A. Rohrdanz,  E. Rosta,  N. J. Russ,  
 H. F. Schaefer III,  N. E. Schultz,  N. Shenvi,  A. C. Simmonett,  A. Sodt,  
 D. Stuck,  K. S. Thanthiriwatte,  V. Vanovschi,  Tao Wang,  A. Warshel,  
 C. F. Williams,  Q. Wu,  X. Xu,  W. Zhang

 Please cite Q-Chem as follows:
 Y. Shao et al., Mol. Phys. 113, 184-215 (2015)
 DOI: 10.1080/00268976.2014.952696

 Q-Chem 5.1.2 for Intel X86 EM64T Linux

 Parts of Q-Chem use Armadillo 8.300.2 (Tropical Shenanigans).
 http://arma.sourceforge.net/

 Q-Chem begins on Sun Mar 24 21:15:23 2019  

Host: 
0

     Scratch files written to /scratch/taweetham/qchem1805//
The previous job contains 0 fragments, simply inherited here
Symmetry turned off for PCM/SM12/SMD calculation
Input Ideriv = 1
Curr. Ideriv = -1
Max.  Ideriv = 1
Input Ideriv = 2
Curr. Ideriv = 1
Max.  Ideriv = 1

Checking the input file for inconsistencies... 	...done.

--------------------------------------------------------------
User input:
--------------------------------------------------------------

$molecule
read
$end

$rem
   SCF_GUESS 	SAD
   JOB_TYPE 	SP
   BASIS 	6-311++G**
   method 	B3LYP
   THRESH    	12
   SOLVENT_METHOD SMD
$end

$pcm
solver inversion
$end


--------------------------------------------------------------
 ----------------------------------------------------------------
             Standard Nuclear Orientation (Angstroms)
    I     Atom           X                Y                Z
 ----------------------------------------------------------------
    1      C      -0.6390067931    -0.2320983769    -0.4742721410
    2      H      -0.8066515439    -0.2286717258    -1.5597957206
    3      C       0.2463856030     0.9805098047    -0.1401465116
    4      H       0.4445606427     0.9889694484     0.9374310227
    5      O      -0.4625103936     2.1880607884    -0.4877945697
    6      H       0.0293563752     2.9471969625    -0.1578663153
    7      C       1.5830247030     0.9377922274    -0.8935601091
    8      H       1.3718593792     1.0292446394    -1.9639857148
    9      H       2.1887061135     1.8018850225    -0.6024855460
   10      C       2.3683176949    -0.3528661353    -0.6374313794
   11      C       3.0276456949    -0.4006918085     0.7280094639
   12      O       3.0413188051     0.4957772404     1.5356055373
   13      H       3.5467258375    -1.3603899415     0.9495130996
   14      C       1.4877758721    -1.5977583588    -0.8683517162
   15      H       2.0296054986    -2.5033521781    -0.5728808991
   16      H       1.2920674675    -1.6905381829    -1.9417387015
   17      C       0.1524318038    -1.5096607716    -0.1162867629
   18      H      -0.4403976645    -2.3940151780    -0.3555094290
   19      H       0.3343760988    -1.5411472585     0.9654022846
   20      C      -2.0721460915    -0.1753132992     0.1529569311
   21      O      -2.8346918168     0.8440759237    -0.5135018991
   22      C      -2.8511642591    -1.4643459620    -0.1295768025
   23      H      -3.9038087369    -1.2856554694     0.0994608839
   24      H      -2.7800245699    -1.7386719280    -1.1855892489
   25      H      -2.5072053307    -2.3021151663     0.4801449420
   26      C      -2.0553701406     0.1090058530     1.6642483510
   27      H      -1.6456878322     1.0995023599     1.8749316279
   28      H      -1.4684266198    -0.6319082161     2.2155522863
   29      H      -3.0789310248     0.0864888860     2.0447782909
   30      H      -2.2878106782     1.6421129467    -0.5419348232
   31      H       3.2144800423    -0.4076070814    -1.3396095695
 ----------------------------------------------------------------
 Nuclear Repulsion Energy =   898.7682942106 hartrees
 There are       51 alpha and       51 beta electrons
 Requested basis set is 6-311++G(d,p)
 There are 168 shells and 412 basis functions

 Total QAlloc Memory Limit   2000 MB
 Mega-Array Size       188 MB
 MEM_STATIC part       192 MB
 A cutoff of  1.0D-12 yielded  12499 shell pairs
 There are     75281 function pairs (     79946 Cartesian)

 -------------------------------------------------------
 OpenMP Integral Computing Module                       
 Release: version 1.0, May 2013, Q-Chem Inc. Pittsburgh 
 -------------------------------------------------------
 Integral Job Info:
 Integral job number is                      11
 Integral operator is                         1
 short-range coefficients                     0
 long-range coefficients              100000000
 Omega coefficients                           0
 if combine SR and LR in K                    0
 Integral screening is                        0
 Integral computing path is                   2
 max size of driver memory is            800000
 size of driver memory is                593474
 size of scratch memory is              2361544
 max col of scratch BK array               1296
 max len of scratch array in speh3          155
 max len of scratch index in speh4           18
 max int batch size is                      520
 min int batch size is                       52
 fixed nKL is                                52
 max L of basis functions is                  2
 order of int derivative is                   0
 number of shells is                        168
 number of basis is                         425
 number of cartesian basis is               425
 number of contracted shell pairs         12499
 number of primitive shell pairs          27277
 maxK2 (contraction) of shell pair           36
 max number of K2 of shell pair               1
 max number of CS2 of shell pair           2194
 max number of PS2 of shell pair           3924
 mem total for path MDJ                  610298
 -------------------------------------------------------
 Smallest overlap matrix eigenvalue = 1.95E-06

 Scale SEOQF with 1.000000e-01/1.000000e-01/1.000000e-01

 Standard Electronic Orientation quadrupole field applied
 Nucleus-field energy     =     0.0000000173 hartrees
 Guess from superposition of atomic densities
 Warning:  Energy on first SCF cycle will be non-variational
 SAD guess density has 102.000000 electrons

 -----------------------------------------------------------------------
  General SCF calculation program by
  Eric Jon Sundstrom, Paul Horn, Yuezhi Mao, Dmitri Zuev, Alec White,
  David Stuck, Shaama M.S., Shane Yost, Joonho Lee, David Small,
  Daniel Levine, Susi Lehtola, Hugh Burton, Evgeny Epifanovsky
 -----------------------------------------------------------------------
 Exchange:     0.2000 Hartree-Fock + 0.0800 Slater + 0.7200 B88
 Correlation:  0.1900 VWN1RPA + 0.8100 LYP
 Using SG-1 standard quadrature grid
 using 6 threads for integral computing
 -------------------------------------------------------
 OpenMP Integral computing Module                
 Release: version 2.0, May 2017, Q-Chem Inc. Pleasanton 
 -------------------------------------------------------
 -------------------------------------------------------
 OpenMP BLAS3 based DFT computing Module                
 Release: version 1.0, May 2013, Q-Chem Inc. Pittsburgh 
 -------------------------------------------------------
 A restricted SCF calculation will be
 performed using DIIS
 SCF converges when DIIS error is below 1.0e-05
 ---------------------------------------
  Cycle       Energy         DIIS error
 ---------------------------------------
    1    -620.1600238703      2.99e-02  
    2    -617.4335788221      4.11e-03  
    3    -617.1134832305      6.03e-03  
    4    -617.7300175248      1.27e-03  
    5    -617.7546798314      3.74e-04  
    6    -617.7567578998      1.09e-04  
    7    -617.7569307377      3.77e-05  
    8    -617.7569536262      8.58e-06  Convergence criterion met
 ---------------------------------------
 SCF time:   CPU 320.60s  wall 56.00s 
 SCF   energy in the final basis set =     -617.7569536262
 Total energy in the final basis set =     -617.7569536262
 Exchange:     0.2000 Hartree-Fock + 0.0800 Slater + 0.7200 B88
 Correlation:  0.1900 VWN1RPA + 0.8100 LYP
 Using SG-1 standard quadrature grid

 Citation of the SMD model:
 Marenich, A.V.; Cramer, C.J.; Truhlar, D.G.
 J. Phys. Chem. B 2009, 113, 6378-6396.
 iSolventCode=           1
 Solvent: water                                                           

 vradii
            1           2           3           4           5           6
    1   1.8500000   1.2000000   1.8500000   1.2000000   1.5200000   1.2000000
            7           8           9          10          11          12
    1   1.8500000   1.2000000   1.2000000   1.8500000   1.8500000   1.5200000
           13          14          15          16          17          18
    1   1.2000000   1.8500000   1.2000000   1.2000000   1.8500000   1.2000000
           19          20          21          22          23          24
    1   1.2000000   1.8500000   1.5200000   1.8500000   1.2000000   1.2000000
           25          26          27          28          29          30
    1   1.2000000   1.8500000   1.2000000   1.2000000   1.2000000   1.2000000
           31
    1   1.2000000
Changing PCM_TESSEL_METHOD to VTN
Changing PCM_VDW_RADII to SMD_RADIUS
 Discretize the solute cavity surface with Lebedev spheres
	Using 302 Lebedev grid points for each H atom
	Using 302 Lebedev grid points for other atoms
	Atomic van der Waals radii will be scaled by 1.20
 Removing interior tesserae...
 Keep 2760 surface tesserae and discard 6602 interior tesserae
 Molecular Surface Area = 222.649 Angst**2

 Citation of the SMD model:
 Marenich, A.V.; Cramer, C.J.; Truhlar, D.G.
 J. Phys. Chem. B 2009, 113, 6378-6396.
 iSolventCode=           1
 Solvent: water                                                           

 vradii
            1           2           3           4           5           6
    1   1.8500000   1.2000000   1.8500000   1.2000000   1.5200000   1.2000000
            7           8           9          10          11          12
    1   1.8500000   1.2000000   1.2000000   1.8500000   1.8500000   1.5200000
           13          14          15          16          17          18
    1   1.2000000   1.8500000   1.2000000   1.2000000   1.8500000   1.2000000
           19          20          21          22          23          24
    1   1.2000000   1.8500000   1.5200000   1.8500000   1.2000000   1.2000000
           25          26          27          28          29          30
    1   1.2000000   1.8500000   1.2000000   1.2000000   1.2000000   1.2000000
           31
    1   1.2000000
 using 6 threads for integral computing
 -------------------------------------------------------
 OpenMP Integral computing Module                
 Release: version 2.0, May 2017, Q-Chem Inc. Pleasanton 
 -------------------------------------------------------
 -------------------------------------------------------
 OpenMP BLAS3 based DFT computing Module                
 Release: version 1.0, May 2013, Q-Chem Inc. Pittsburgh 
 -------------------------------------------------------
 A restricted SCF calculation will be
 performed using DIIS
 SCF converges when DIIS error is below 1.0e-05
 ---------------------------------------
  Cycle       Energy         DIIS error
 ---------------------------------------
    1    -617.7569547995      2.50e-06  
    2    -617.7803967192      3.15e-04  
    3    -617.7803986635      3.15e-04  
    4    -617.7804093750      3.14e-04  
    5    -617.7803417890      3.16e-04  
    6    -617.7808081509      3.02e-04  
    7    -617.7807844756      3.03e-04  
    8    -617.7810355592      2.95e-04  
    9    -617.7809840025      2.97e-04  
   10    -617.7810248532      2.96e-04  
   11    -617.7810146868      2.96e-04  
   12    -617.7810144506      2.96e-04  
   13    -617.7810199415      2.96e-04  
   14    -617.7810231886      2.96e-04  
   15    -617.7808915617      3.00e-04  
   16    -617.7807152062      3.05e-04  
   17    -617.7857933724      1.00e-05  
   18    -617.7857948008      3.27e-06  Convergence criterion met
 ---------------------------------------
 SCF time:   CPU 848.16s  wall 156.00s 
(0)  E-EN(g) gas-phase elect-nuc energy                 -617.756953626 a.u.
(3)  G-ENP(liq) elect-nuc-pol free energy of system     -617.785794801 a.u.
(4)  G-CDS(liq) cavity-dispersion-solvent structure 
     free energy                                                5.3666 kcal/mol
(6)  G-S(liq) free energy of system                     -617.777242607 a.u.
(9)  DeltaG-S(liq) free energy of  solvation
     (9) = (6) - (0)                                          -12.7315 kcal/mol
 SCF   energy in the final basis set =     -617.7857948008
 Total energy in the final basis set =     -617.7772426070

 --------------------------------------------------------------

                    Orbital Energies (a.u.)
 --------------------------------------------------------------

 Alpha MOs
 -- Occupied --
-19.136 -19.131 -19.114 -10.267 -10.226 -10.219 -10.182 -10.170
-10.168 -10.163 -10.162 -10.149 -10.149  -1.068  -1.035  -1.016
 -0.839  -0.788  -0.738  -0.737  -0.686  -0.654  -0.614  -0.599
 -0.563  -0.543  -0.520  -0.501  -0.483  -0.475  -0.464  -0.446
 -0.438  -0.427  -0.411  -0.401  -0.393  -0.389  -0.381  -0.372
 -0.371  -0.364  -0.353  -0.347  -0.340  -0.326  -0.319  -0.300
 -0.282  -0.271  -0.267
 -- Virtual --
 -0.039  -0.002   0.007   0.010   0.014   0.029   0.032   0.034
  0.038   0.040   0.053   0.057   0.060   0.065   0.066   0.075
  0.078   0.085   0.095   0.098   0.100   0.104   0.107   0.111
  0.115   0.119   0.121   0.127   0.131   0.132   0.137   0.141
  0.145   0.148   0.148   0.149   0.154   0.157   0.159   0.162
  0.167   0.168   0.169   0.170   0.173   0.176   0.177   0.185
  0.189   0.192   0.195   0.201   0.206   0.206   0.214   0.216
  0.221   0.226   0.234   0.238   0.240   0.246   0.252   0.255
  0.256   0.265   0.268   0.272   0.278   0.281   0.286   0.289
  0.291   0.296   0.302   0.310   0.313   0.319   0.323   0.328
  0.333   0.335   0.341   0.348   0.350   0.355   0.360   0.368
  0.371   0.372   0.376   0.384   0.389   0.397   0.401   0.410
  0.430   0.438   0.449   0.456   0.457   0.469   0.497   0.504
  0.512   0.523   0.534   0.545   0.549   0.554   0.569   0.577
  0.585   0.602   0.604   0.609   0.616   0.621   0.630   0.641
  0.651   0.655   0.662   0.670   0.680   0.682   0.698   0.710
  0.717   0.722   0.732   0.743   0.745   0.747   0.758   0.769
  0.772   0.779   0.783   0.791   0.794   0.801   0.802   0.825
  0.833   0.847   0.861   0.889   0.907   0.924   0.939   0.962
  0.968   0.979   0.997   1.016   1.047   1.053   1.088   1.112
  1.120   1.135   1.143   1.151   1.176   1.186   1.200   1.212
  1.227   1.243   1.259   1.271   1.294   1.305   1.313   1.333
  1.344   1.362   1.367   1.391   1.447   1.455   1.467   1.488
  1.490   1.498   1.508   1.520   1.532   1.548   1.563   1.572
  1.578   1.589   1.606   1.614   1.621   1.626   1.637   1.639
  1.647   1.658   1.665   1.675   1.680   1.683   1.691   1.700
  1.711   1.722   1.735   1.745   1.755   1.762   1.787   1.791
  1.809   1.815   1.822   1.834   1.851   1.862   1.866   1.889
  1.897   1.931   1.939   1.956   1.965   1.983   1.995   2.009
  2.023   2.038   2.061   2.075   2.092   2.131   2.144   2.154
  2.162   2.177   2.200   2.223   2.235   2.253   2.269   2.274
  2.283   2.323   2.342   2.353   2.364   2.375   2.406   2.413
  2.424   2.467   2.478   2.506   2.516   2.528   2.538   2.553
  2.568   2.576   2.583   2.610   2.624   2.637   2.649   2.653
  2.679   2.686   2.694   2.711   2.717   2.732   2.750   2.762
  2.771   2.793   2.816   2.831   2.835   2.849   2.874   2.896
  2.897   2.926   2.946   2.974   2.988   3.016   3.028   3.034
  3.048   3.062   3.085   3.092   3.105   3.130   3.168   3.182
  3.210   3.221   3.251   3.277   3.287   3.332   3.372   3.378
  3.422   3.437   3.498   3.522   3.540   3.616   3.796   3.807
  3.808   3.826   3.849   3.861   3.868   3.893   3.907   3.947
  3.976   4.011   4.055   4.133   4.141   4.233   4.260   4.300
  4.314   4.376   4.404   5.061   5.148   5.166   5.174   5.455
  5.460   5.669   5.711   5.726  23.751  23.799  23.856  23.887
 23.923  23.946  23.955  23.976  23.996  24.010  49.948  49.966
 49.996
 --------------------------------------------------------------

          Ground-State Mulliken Net Atomic Charges

     Atom                 Charge (a.u.)
  ----------------------------------------
      1 C                     0.530953
      2 H                     0.264885
      3 C                    -0.630620
      4 H                     0.245752
      5 O                    -0.335398
      6 H                     0.311168
      7 C                    -0.747846
      8 H                     0.195505
      9 H                     0.212608
     10 C                     0.696738
     11 C                    -0.304172
     12 O                    -0.339204
     13 H                     0.175580
     14 C                    -0.784405
     15 H                     0.208860
     16 H                     0.173380
     17 C                    -0.392773
     18 H                     0.176049
     19 H                     0.207574
     20 C                    -0.169254
     21 O                    -0.306752
     22 C                    -0.589070
     23 H                     0.172095
     24 H                     0.170894
     25 H                     0.180770
     26 C                    -0.484970
     27 H                     0.193918
     28 H                     0.170265
     29 H                     0.176802
     30 H                     0.330297
     31 H                     0.290368
  ----------------------------------------
  Sum of atomic charges =    -0.000000

 -----------------------------------------------------------------
                    Cartesian Multipole Moments
 -----------------------------------------------------------------
    Charge (ESU x 10^10)
                -0.0000
    Dipole Moment (Debye)
         X       4.3939      Y      -2.9312      Z      -1.0253
       Tot       5.3805
    Quadrupole Moments (Debye-Ang)
        XX     -95.4221     XY      -1.1419     YY     -73.5182
        XZ     -13.5410     YZ       0.0256     ZZ     -86.4400
    Octopole Moments (Debye-Ang^2)
       XXX      49.8499    XXY     -32.5998    XYY       8.1029
       YYY      33.9695    XXZ     -15.2130    XYZ     -11.4256
       YYZ       5.1842    XZZ     -10.0001    YZZ      -4.6964
       ZZZ      -9.7087
    Hexadecapole Moments (Debye-Ang^3)
      XXXX   -2354.7024   XXXY     -31.9306   XXYY    -492.4450
      XYYY      -2.3888   YYYY    -666.0706   XXXZ    -125.5826
      XXYZ     -26.3100   XYYZ       0.7330   YYYZ      -0.1161
      XXZZ    -506.7712   XYZZ     -11.9303   YYZZ    -217.4730
      XZZZ     -32.2652   YZZZ      -8.6307   ZZZZ    -516.8399
 -----------------------------------------------------------------
Archival summary:
1\1\november\SP\ProcedureUnspecified\BasisUnspecified\31018\taweetha\SunMar2421:18:552019SunMar2421:18:552019\0\\#,ProcedureUnspecified,BasisUnspecified,\\0,1\O\H,1,0.962846\C,1,1.44277,2,109.046\H,3,1.09568,1,108.626,2,52.9497,0\C,3,1.53495,1,109.444,2,-65.9438,0\H,5,1.09464,3,109.229,1,60.799,0\H,5,1.09488,3,108.035,1,-55.8518,0\C,5,1.53235,3,112.809,1,-176.943,0\H,8,1.10093,5,109.218,3,169.6,0\C,8,1.51705,5,113.561,3,-75.09,0\H,10,1.11334,8,114.134,5,176.326,0\O,10,1.20667,8,125.725,5,-4.8612,0\C,3,1.53817,1,108.945,2,171.438,0\H,13,1.0984,3,107.462,1,62.747,0\C,8,1.54222,5,111.239,3,50.9171,0\H,15,1.09502,8,108.494,5,70.23,0\H,15,1.09589,8,110.144,5,-173.657,0\C,15,1.53509,8,112.147,5,-50.5277,0\H,18,1.09122,15,108.583,8,177.451,0\H,18,1.09734,15,109.697,8,-66.6111,0\C,13,1.56542,3,114.289,1,-53.137,0\O,21,1.43694,13,109.01,3,70.5443,0\H,22,0.967859,21,107.38,13,-48.6205,0\C,21,1.53242,13,111.163,3,-175.425,0\H,24,1.09175,21,112.48,13,74.4825,0\H,24,1.09199,21,108.284,13,-166.014,0\H,24,1.09338,21,110.857,13,-47.9046,0\C,21,1.53789,13,112.984,3,-51.1733,0\H,28,1.09224,21,109.168,13,-177.249,0\H,28,1.09239,21,111.177,13,64.1548,0\H,28,1.09425,21,112.072,13,-57.3336,0\\\@

 Total job time:  212.59s(wall), 1169.66s(cpu) 
 Sun Mar 24 21:18:55 2019

        *************************************************************
        *                                                           *
        *  Thank you very much for using Q-Chem.  Have a nice day.  *
        *                                                           *
        *************************************************************
```
