## Supplementary material for "An *In-Silico* Investigation of Menthol Metabolism": S1 File: 0_file_list.txt

```
seeee.out
seeoe-R.out
seeoe-S.out
soeee.out
soeoe-R.out
soeoe-S.out
```
