## Supplementary material for "An *In-Silico* Investigation of Menthol Metabolism": S1 File: seeee.out

```
Q-Chem Developer Version!
                  Welcome to Q-Chem
     A Quantum Leap Into The Future Of Chemistry


 Q-Chem 5.1, Q-Chem, Inc., Pleasanton, CA (2018)

 Yihan Shao,  Zhengting Gan,  E. Epifanovsky,  A. T. B. Gilbert,  M. Wormit,  
 J. Kussmann,  A. W. Lange,  A. Behn,  Jia Deng,  Xintian Feng,  D. Ghosh,  
 M. Goldey,  P. R. Horn,  L. D. Jacobson,  I. Kaliman,  T. Kus,  A. Landau,  
 Jie Liu,  E. I. Proynov,  R. M. Richard,  R. P. Steele,  E. J. Sundstrom,  
 H. L. Woodcock III,  P. M. Zimmerman,  D. Zuev,  B. Albrecht,  E. Alguire,  
 S. A. Baeppler,  D. Barton,  Z. Benda,  Y. A. Bernard,  E. J. Berquist,  
 K. B. Bravaya,  H. Burton,  D. Casanova,  Chun-Min Chang,  Yunqing Chen,  
 A. Chien,  K. D. Closser,  M. P. Coons,  S. Coriani,  S. Dasgupta,  
 A. L. Dempwolff,  M. Diedenhofen,  Hainam Do,  R. G. Edgar,  Po-Tung Fang,  
 S. Faraji,  S. Fatehi,  Qingguo Feng,  K. D. Fenk,  J. Fosso-Tande,  
 Qinghui Ge,  A. Ghysels,  G. Gidofalvi,  J. Gomes,  J. Gonthier,  A. Gunina,  
 D. Hait,  M. W. D. Hanson-Heine,  P. H. P. Harbach,  A. W. Hauser,  
 J. E. Herr,  E. G. Hohenstein,  Z. C. Holden,  Kerwin Hui,  B. C. Huynh,  
 T.-C. Jagau,  Hyunjun Ji,  B. Kaduk,  K. Khistyaev,  Jaehoon Kim,  
 P. Klunzinger,  K. Koh,  D. Kosenkov,  L. Koulias,  T. Kowalczyk,  
 C. M. Krauter,  A. Kunitsa,  Ka Un Lao,  A. Laurent,  K. V. Lawler,  
 Joonho Lee,  D. Lefrancois,  S. Lehtola,  D. S. Levine,  Yi-Pei Li,  
 You-Sheng Lin,  Fenglai Liu,  E. Livshits,  A. Luenser,  P. Manohar,  
 E. Mansoor,  S. F. Manzer,  Shan-Ping Mao,  Yuezhi Mao,  N. Mardirossian,  
 A. V. Marenich,  T. Markovich,  L. A. Martinez-Martinez,  S. A. Maurer,  
 N. J. Mayhall,  S. C. McKenzie,  J.-M. Mewes,  A. F. Morrison,  
 J. W. Mullinax,  K. Nanda,  T. S. Nguyen-Beck,  R. Olivares-Amaya,  
 J. A. Parkhill,  T. M. Perrine,  F. Plasser,  P. Pokhilko,  S. Prager,  
 A. Prociuk,  E. Ramos,  D. R. Rehn,  F. Rob,  M. Schneider,  N. Sergueev,  
 S. M. Sharada,  S. Sharma,  D. W. Small,  T. Stauch,  T. Stein,  
 Yu-Chuan Su,  A. J. W. Thom,  A. Tkatchenko,  T. Tsuchimochi,  N. M. Tubman,  
 L. Vogt,  M. L. Vidal,  O. Vydrov,  M. A. Watson,  J. Wenzel,  
 M. de Wergifosse,  T. A. Wesolowski,  A. White,  J. Witte,  A. Yamada,  
 Jun Yang,  K. Yao,  S. Yeganeh,  S. R. Yost,  Zhi-Qiang You,  A. Zech,  
 Igor Ying Zhang,  Xing Zhang,  Yan Zhao,  Ying Zhu,  B. R. Brooks,  
 G. K. L. Chan,  C. J. Cramer,  M. S. Gordon,  W. J. Hehre,  A. Klamt,  
 M. W. Schmidt,  C. D. Sherrill,  D. G. Truhlar,  A. Aspuru-Guzik,  R. Baer,  
 A. T. Bell,  N. A. Besley,  Jeng-Da Chai,  A. E. DePrince, III,  
 R. A. DiStasio Jr.,  A. Dreuw,  B. D. Dunietz,  T. R. Furlani,  
 Chao-Ping Hsu,  Yousung Jung,  Jing Kong,  D. S. Lambrecht,  WanZhen Liang,  
 C. Ochsenfeld,  V. A. Rassolov,  L. V. Slipchenko,  J. E. Subotnik,  
 T. Van Voorhis,  J. M. Herbert,  A. I. Krylov,  P. M. W. Gill,  M. Head-Gordon

 Contributors to earlier versions of Q-Chem not listed above: 
 R. D. Adamson,  B. Austin,  J. Baker,  G. J. O. Beran,  K. Brandhorst,  
 S. T. Brown,  E. F. C. Byrd,  A. K. Chakraborty,  C.-L. Cheng,  
 Siu Hung Chien,  D. M. Chipman,  D. L. Crittenden,  H. Dachsel,  
 R. J. Doerksen,  A. D. Dutoi,  L. Fusti-Molnar,  W. A. Goddard III,  
 A. Golubeva-Zadorozhnaya,  S. R. Gwaltney,  G. Hawkins,  A. Heyden,  
 S. Hirata,  G. Kedziora,  F. J. Keil,  C. Kelley,  Jihan Kim,  R. A. King,  
 R. Z. Khaliullin,  P. P. Korambath,  W. Kurlancheek,  A. M. Lee,  M. S. Lee,  
 S. V. Levchenko,  Ching Yeh Lin,  D. Liotard,  R. C. Lochan,  I. Lotan,  
 P. E. Maslen,  N. Nair,  D. P. O'Neill,  D. Neuhauser,  E. Neuscamman,  
 C. M. Oana,  R. Olson,  B. Peters,  R. Peverati,  P. A. Pieniazek,  
 Y. M. Rhee,  J. Ritchie,  M. A. Rohrdanz,  E. Rosta,  N. J. Russ,  
 H. F. Schaefer III,  N. E. Schultz,  N. Shenvi,  A. C. Simmonett,  A. Sodt,  
 D. Stuck,  K. S. Thanthiriwatte,  V. Vanovschi,  Tao Wang,  A. Warshel,  
 C. F. Williams,  Q. Wu,  X. Xu,  W. Zhang

 Please cite Q-Chem as follows:
 Y. Shao et al., Mol. Phys. 113, 184-215 (2015)
 DOI: 10.1080/00268976.2014.952696

 Q-Chem 5.1.2 for Intel X86 EM64T Linux

 Parts of Q-Chem use Armadillo 8.300.2 (Tropical Shenanigans).
 http://arma.sourceforge.net/

 Q-Chem begins on Sun Mar 24 22:15:51 2019  

Host: 
0

     Scratch files written to /scratch/taweetham/qchem2033//
Input Ideriv = 2
Curr. Ideriv = -1
Max.  Ideriv = 2

Checking the input file for inconsistencies... 	...done.

--------------------------------------------------------------
User input:
--------------------------------------------------------------
$molecule
0 1
  C    0.0451727    0.0268303    0.1158562
  H   -0.0946927    0.0912564    1.2055786
  C    1.5750688    0.0023530   -0.1339619
  H    1.7587344   -0.1246608   -1.2067995
  C    2.2342530    1.3009380    0.3500854
  H    2.1693010    1.3557336    1.4453437
  H    3.3070564    1.2784049    0.1231840
  C    1.6000555    2.5409786   -0.2842370
  H    1.7626296    2.4983366   -1.3694664
  C    2.2620204    3.8141039    0.2389937
  H    3.3349988    3.8113879    0.0197908
  H    1.8261915    4.7005651   -0.2336714
  H    2.1379992    3.9120958    1.3227719
  C    0.0924950    2.5649162   -0.0183308
  H   -0.3618872    3.4274814   -0.5203724
  H   -0.0989373    2.6854842    1.0556423
  C   -0.5817852    1.2855463   -0.5106486
  H   -1.6488519    1.3418774   -0.2710767
  H   -0.4993669    1.2484412   -1.6031807
  C   -0.6486995   -1.2976591   -0.3299720
  H   -0.0806423   -2.1372977    0.0908228
  C   -2.0662154   -1.4104997    0.2434991
  H   -2.4917861   -2.3955051    0.0218871
  H   -2.0564846   -1.2931810    1.3321644
  H   -2.7398174   -0.6578765   -0.1771641
  C   -0.6948346   -1.4995901   -1.8473564
  H    0.3016322   -1.4421476   -2.2936832
  H   -1.3353880   -0.7590358   -2.3368373
  H   -1.1013747   -2.4886075   -2.0869349
  S    3.5619580   -1.7157373    0.1762402
  O    4.0037443   -1.1527660   -1.0782135
  O    3.4998708   -3.1423326    0.3977818
  O    4.5156553   -1.1440622    1.3403100
  H    4.3680792   -1.6960631    2.1345663
  O    2.1226366   -1.0930171    0.5939951
$end

$rem
   job_type 	optimization
   basis 	6-311++g**
   method 	b3lyp
   scf_guess sad
$end

--------------------------------------------------------------
 ----------------------------------------------------------------
             Standard Nuclear Orientation (Angstroms)
    I     Atom           X                Y                Z
 ----------------------------------------------------------------
    1      C      -1.3163571094     0.7093564888    -0.4037988934
    2      H      -1.3353488321     0.5917233758    -1.4978782903
    3      C      -0.1177320521    -0.1282390473     0.1112952611
    4      H      -0.0246174732     0.0117676681     1.1941497614
    5      C      -0.3116588865    -1.6185392516    -0.1994237186
    6      H      -0.2647999879    -1.7728319151    -1.2860745739
    7      H       0.5258615843    -2.1945811925     0.2124430856
    8      C      -1.6307650737    -2.1573150738     0.3591025084
    9      H      -1.6062162087    -2.0709767904     1.4535953511
   10      C      -1.8026030090    -3.6341292227     0.0093774485
   11      H      -0.9758476733    -4.2271993345     0.4144495313
   12      H      -2.7339701533    -4.0268949822     0.4306408894
   13      H      -1.8297640754    -3.7870907184    -1.0747922405
   14      C      -2.8094199183    -1.3344721667    -0.1678890328
   15      H      -3.7447651736    -1.6933034288     0.2780897278
   16      H      -2.9047147986    -1.4649424786    -1.2534753127
   17      C      -2.6399273725     0.1503370650     0.1490206827
   18      H      -3.4915476618     0.6942324043    -0.2730219373
   19      H      -2.6831574952     0.2799084220     1.2367423263
   20      C      -1.1299215583     2.2354516197    -0.1377744189
   21      H      -0.1277846970     2.5206945203    -0.4828953016
   22      C      -2.1186963221     3.0738713738    -0.9565113807
   23      H      -1.8951157833     4.1412515317    -0.8508265732
   24      H      -2.0506776819     2.8268592773    -2.0211282085
   25      H      -3.1526389716     2.9198283791    -0.6334444887
   26      C      -1.2276495914     2.6294973343     1.3388897948
   27      H      -0.5246869583     2.0634994295     1.9560957936
   28      H      -2.2364044075     2.4751923229     1.7350268485
   29      H      -0.9887253016     3.6914408811     1.4654568333
   30      S       2.5211601062     0.0497645741     0.0925548523
   31      O       2.3856121871    -0.4890484721     1.4256239307
   32      O       3.3497041450     1.1994475252    -0.1900288318
   33      O       3.0760813666    -1.1214141170    -0.8623337943
   34      H       3.3834464455    -0.7004746410    -1.6903817607
   35      O       1.0575146721     0.3323587349    -0.5491836302
 ----------------------------------------------------------------
 Molecular Point Group                 C1    NOp =  1
 Largest Abelian Subgroup              C1    NOp =  1
 Nuclear Repulsion Energy =  1306.1860338078 hartrees
 There are       64 alpha and       64 beta electrons
 Requested basis set is 6-311++G(d,p)
 There are 197 shells and 478 basis functions

 Total QAlloc Memory Limit   2000 MB
 Mega-Array Size       188 MB
 MEM_STATIC part       192 MB
 A cutoff of  1.0D-11 yielded  15799 shell pairs
 There are     92315 function pairs (     97740 Cartesian)

 -------------------------------------------------------
 OpenMP Integral Computing Module                       
 Release: version 1.0, May 2013, Q-Chem Inc. Pittsburgh 
 -------------------------------------------------------
 Integral Job Info:
 Integral job number is                      11
 Integral operator is                         1
 short-range coefficients                     0
 long-range coefficients              100000000
 Omega coefficients                           0
 if combine SR and LR in K                    0
 Integral screening is                        0
 Integral computing path is                   2
 max size of driver memory is            800000
 size of driver memory is                593474
 size of scratch memory is              4204008
 max col of scratch BK array               1296
 max len of scratch array in speh3          155
 max len of scratch index in speh4           18
 max int batch size is                      520
 min int batch size is                       52
 fixed nKL is                                52
 max L of basis functions is                  2
 order of int derivative is                   0
 number of shells is                        197
 number of basis is                         493
 number of cartesian basis is               493
 number of contracted shell pairs         15799
 number of primitive shell pairs          33606
 maxK2 (contraction) of shell pair           36
 max number of K2 of shell pair               1
 max number of CS2 of shell pair           2775
 max number of PS2 of shell pair           4842
 mem total for path MDJ                  628076
 -------------------------------------------------------
 Smallest overlap matrix eigenvalue = 1.32E-06

 Q-Chem warning in module stvman/mkSTV.C, line 306:

 Overlap eigenvalue is smaller than square root of threshold
 Use THRESH >= 12 to get rid of this warning


 Scale SEOQF with 1.000000e-01/1.000000e-01/1.000000e-01

 Standard Electronic Orientation quadrupole field applied
 Nucleus-field energy     =     0.0000000434 hartrees
 Guess from superposition of atomic densities
 Warning:  Energy on first SCF cycle will be non-variational
 SAD guess density has 128.000000 electrons

 -----------------------------------------------------------------------
  General SCF calculation program by
  Eric Jon Sundstrom, Paul Horn, Yuezhi Mao, Dmitri Zuev, Alec White,
  David Stuck, Shaama M.S., Shane Yost, Joonho Lee, David Small,
  Daniel Levine, Susi Lehtola, Hugh Burton, Evgeny Epifanovsky
 -----------------------------------------------------------------------
 Exchange:     0.2000 Hartree-Fock + 0.0800 Slater + 0.7200 B88
 Correlation:  0.1900 VWN1RPA + 0.8100 LYP
 Using SG-1 standard quadrature grid
 using 6 threads for integral computing
 -------------------------------------------------------
 OpenMP Integral computing Module                
 Release: version 2.0, May 2017, Q-Chem Inc. Pleasanton 
 -------------------------------------------------------
 -------------------------------------------------------
 OpenMP BLAS3 based DFT computing Module                
 Release: version 1.0, May 2013, Q-Chem Inc. Pittsburgh 
 -------------------------------------------------------
 A restricted SCF calculation will be
 performed using DIIS
 SCF converges when DIIS error is below 1.0e-08
 ---------------------------------------
  Cycle       Energy         DIIS error
 ---------------------------------------
    1   -1095.6604059999      2.90e-02  
    2   -1091.8294195334      4.71e-03  
    3   -1091.1305403272      7.51e-03  
    4   -1092.3312826243      1.28e-03  
    5   -1092.3637976885      4.26e-04  
    6   -1092.3670711065      1.34e-04  
    7   -1092.3674520162      3.19e-05  
    8   -1092.3674731649      1.23e-05  
    9   -1092.3674760647      3.74e-06  
   10   -1092.3674763258      1.26e-06  
   11   -1092.3674763544      5.47e-07  
   12   -1092.3674763603      1.30e-07  
   13   -1092.3674763608      3.11e-08  
   14   -1092.3674763607      9.14e-09  Convergence criterion met
 ---------------------------------------
 SCF time:   CPU 802.71s  wall 141.00s 
 SCF   energy in the final basis set =    -1092.3674763607
 Total energy in the final basis set =    -1092.3674763607

 --------------------------------------------------------------

                    Orbital Energies (a.u.)
 --------------------------------------------------------------

 Alpha MOs
 -- Occupied --
-89.130 -19.206 -19.195 -19.156 -19.148 -10.249 -10.189 -10.183
-10.179 -10.177 -10.177 -10.173 -10.165 -10.162 -10.161  -8.188
 -6.151  -6.150  -6.149  -1.207  -1.089  -1.070  -1.052  -0.859
 -0.813  -0.774  -0.758  -0.701  -0.689  -0.684  -0.642  -0.623
 -0.592  -0.573  -0.561  -0.540  -0.520  -0.492  -0.485  -0.473
 -0.468  -0.458  -0.444  -0.432  -0.423  -0.420  -0.416  -0.407
 -0.395  -0.394  -0.391  -0.382  -0.368  -0.361  -0.357  -0.354
 -0.352  -0.342  -0.336  -0.335  -0.331  -0.327  -0.312  -0.299
 -- Virtual --
 -0.028  -0.012  -0.004  -0.003   0.010   0.020   0.021   0.022
  0.027   0.036   0.040   0.041   0.047   0.050   0.052   0.056
  0.062   0.063   0.067   0.075   0.076   0.080   0.082   0.085
  0.088   0.092   0.097   0.099   0.103   0.107   0.109   0.112
  0.116   0.117   0.124   0.125   0.127   0.131   0.133   0.136
  0.141   0.142   0.142   0.145   0.145   0.153   0.156   0.159
  0.160   0.161   0.163   0.169   0.170   0.173   0.178   0.179
  0.185   0.187   0.190   0.193   0.196   0.200   0.202   0.208
  0.211   0.213   0.218   0.225   0.228   0.233   0.238   0.242
  0.243   0.247   0.250   0.257   0.257   0.259   0.268   0.269
  0.275   0.278   0.281   0.284   0.289   0.296   0.299   0.301
  0.307   0.312   0.315   0.320   0.322   0.326   0.330   0.341
  0.342   0.350   0.352   0.353   0.357   0.362   0.365   0.368
  0.370   0.384   0.386   0.395   0.404   0.411   0.418   0.426
  0.428   0.436   0.450   0.458   0.464   0.467   0.479   0.483
  0.496   0.500   0.503   0.511   0.531   0.541   0.548   0.558
  0.569   0.574   0.587   0.589   0.598   0.606   0.622   0.627
  0.639   0.645   0.649   0.656   0.659   0.670   0.676   0.684
  0.695   0.702   0.707   0.718   0.722   0.733   0.739   0.747
  0.758   0.766   0.768   0.773   0.775   0.777   0.783   0.789
  0.793   0.800   0.803   0.813   0.823   0.836   0.847   0.858
  0.879   0.896   0.910   0.930   0.933   0.964   0.970   0.989
  0.997   1.016   1.021   1.037   1.050   1.071   1.079   1.096
  1.104   1.115   1.124   1.127   1.140   1.141   1.153   1.167
  1.174   1.176   1.191   1.207   1.220   1.228   1.247   1.249
  1.284   1.306   1.320   1.336   1.347   1.395   1.401   1.427
  1.436   1.453   1.464   1.473   1.483   1.489   1.503   1.511
  1.519   1.541   1.553   1.560   1.564   1.573   1.581   1.591
  1.598   1.606   1.611   1.615   1.619   1.632   1.637   1.644
  1.654   1.657   1.662   1.669   1.676   1.685   1.692   1.701
  1.712   1.722   1.731   1.758   1.766   1.771   1.782   1.793
  1.797   1.811   1.814   1.829   1.839   1.854   1.861   1.867
  1.894   1.902   1.903   1.942   1.951   1.968   1.977   2.000
  2.008   2.022   2.050   2.059   2.063   2.073   2.100   2.121
  2.141   2.155   2.169   2.176   2.188   2.193   2.240   2.245
  2.264   2.276   2.288   2.318   2.355   2.370   2.385   2.391
  2.411   2.423   2.427   2.470   2.480   2.488   2.498   2.515
  2.528   2.530   2.536   2.546   2.554   2.560   2.566   2.589
  2.596   2.617   2.624   2.633   2.652   2.665   2.694   2.699
  2.713   2.720   2.740   2.755   2.762   2.766   2.782   2.790
  2.794   2.799   2.814   2.819   2.830   2.842   2.849   2.867
  2.879   2.896   2.909   2.918   2.924   2.941   2.965   2.975
  2.986   2.998   3.013   3.024   3.033   3.042   3.053   3.068
  3.090   3.094   3.110   3.135   3.163   3.180   3.200   3.214
  3.241   3.273   3.301   3.380   3.422   3.470   3.507   3.525
  3.554   3.589   3.768   3.779   3.782   3.789   3.799   3.821
  3.832   3.837   3.843   3.872   3.936   3.997   4.052   4.114
  4.145   4.234   4.270   4.287   4.306   4.347   4.387   4.972
  4.979   5.006   5.018   5.043   5.097   5.108   5.204   5.226
  5.308   5.425   5.534   8.172  17.279  17.332  17.493  23.799
 23.831  23.854  23.884  23.925  23.954  23.958  23.982  23.988
 24.000  49.835  49.848  49.883  49.936 189.271
 --------------------------------------------------------------

          Ground-State Mulliken Net Atomic Charges

     Atom                 Charge (a.u.)
  ----------------------------------------
      1 C                     0.521169
      2 H                     0.244782
      3 C                    -1.137186
      4 H                     0.260337
      5 C                    -0.510887
      6 H                     0.189084
      7 H                     0.175904
      8 C                     0.515076
      9 H                     0.176303
     10 C                    -0.743318
     11 H                     0.140848
     12 H                     0.145699
     13 H                     0.138867
     14 C                    -0.638927
     15 H                     0.162126
     16 H                     0.152717
     17 C                    -0.442487
     18 H                     0.164373
     19 H                     0.159793
     20 C                     0.246213
     21 H                     0.201667
     22 C                    -0.622355
     23 H                     0.154467
     24 H                     0.123255
     25 H                     0.139793
     26 C                    -0.625021
     27 H                     0.141163
     28 H                     0.152598
     29 H                     0.158027
     30 S                     0.489427
     31 O                    -0.114790
     32 O                    -0.158834
     33 O                    -0.229248
     34 H                     0.302190
     35 O                    -0.032828
  ----------------------------------------
  Sum of atomic charges =     0.000000

 -----------------------------------------------------------------
                    Cartesian Multipole Moments
 -----------------------------------------------------------------
    Charge (ESU x 10^10)
                -0.0000
    Dipole Moment (Debye)
         X      -2.9625      Y      -0.9882      Z      -2.0845
       Tot       3.7548
    Quadrupole Moments (Debye-Ang)
        XX    -105.8603     XY      -2.9214     YY    -104.2235
        XZ      -8.6581     YZ       1.8867     ZZ     -99.8778
    Octopole Moments (Debye-Ang^2)
       XXX      24.2287    XXY     -17.2683    XYY       2.6614
       YYY       3.3475    XXZ     -26.2052    XYZ       7.1874
       YYZ       2.8627    XZZ      22.3429    YZZ      -3.4563
       ZZZ     -17.3742
    Hexadecapole Moments (Debye-Ang^3)
      XXXX   -2883.2274   XXXY     -54.6076   XXYY    -900.0759
      XYYY      -4.2288   YYYY   -2213.3612   XXXZ    -106.8678
      XXYZ      17.4037   XYYZ      -3.5171   YYYZ      -4.5830
      XXZZ    -513.1860   XYZZ       0.3062   YYZZ    -448.2265
      XZZZ     -49.9213   YZZZ       7.3964   ZZZZ    -434.5983
 -----------------------------------------------------------------
 Calculating analytic gradient of the SCF energy
 Gradient of SCF Energy
            1           2           3           4           5           6
    1  -0.0074572  -0.0004626   0.0303745  -0.0038231  -0.0037346   0.0025549
    2  -0.0099538   0.0012210   0.0161041  -0.0002328   0.0010746  -0.0027431
    3   0.0022536  -0.0012503  -0.0057373   0.0024542  -0.0030962  -0.0003892
            7           8           9          10          11          12
    1   0.0012125   0.0024289   0.0002201  -0.0011499   0.0007965  -0.0005626
    2  -0.0014174   0.0040190  -0.0012095   0.0043251   0.0007855   0.0004452
    3  -0.0011762   0.0053031  -0.0002289  -0.0033405   0.0009342   0.0008968
           13          14          15          16          17          18
    1   0.0001506   0.0016880  -0.0004651  -0.0007964  -0.0004624  -0.0029035
    2  -0.0004139  -0.0018750   0.0009914   0.0017784   0.0026103  -0.0024539
    3  -0.0003566  -0.0033412   0.0011052   0.0001714  -0.0002828  -0.0010171
           19          20          21          22          23          24
    1  -0.0001092   0.0005618   0.0005998  -0.0001990   0.0006300   0.0011872
    2  -0.0011486  -0.0026495   0.0041197  -0.0005513   0.0012350  -0.0006691
    3   0.0003429   0.0005678  -0.0000940   0.0034140  -0.0000751   0.0000719
           25          26          27          28          29          30
    1   0.0001181  -0.0013633   0.0005505  -0.0009228   0.0000116  -0.0023563
    2  -0.0001899  -0.0001731  -0.0006763   0.0004102   0.0015439  -0.0110640
    3   0.0005027  -0.0033445  -0.0017889   0.0001191   0.0003539  -0.0062272
           31          32          33          34          35
    1   0.0003826   0.0046553  -0.0012401   0.0014899  -0.0216048
    2   0.0026044  -0.0053802   0.0077749   0.0051347  -0.0133761
    3   0.0044045  -0.0002056   0.0101764  -0.0066150   0.0054948
 Max gradient component =       3.037E-02
 RMS gradient           =       5.160E-03
 Gradient time:  CPU 174.83 s  wall 29.49 s
 Geometry Optimization Parameters
   NAtoms,    NIC,     NZ,  NCons,   NDum,   NFix, NCnnct, MaxDiis
       35     272       0       0       0       0       0       0


** GEOMETRY OPTIMIZATION IN DELOCALIZED INTERNAL COORDINATES **
   Searching for a Minimum

   Optimization Cycle:   1

                       Coordinates (Angstroms)
     ATOM                X               Y               Z
      1  C        -1.3163571094    0.7093564888   -0.4037988934
      2  H        -1.3353488321    0.5917233758   -1.4978782903
      3  C        -0.1177320521   -0.1282390473    0.1112952611
      4  H        -0.0246174732    0.0117676681    1.1941497614
      5  C        -0.3116588865   -1.6185392516   -0.1994237186
      6  H        -0.2647999879   -1.7728319151   -1.2860745739
      7  H         0.5258615843   -2.1945811925    0.2124430856
      8  C        -1.6307650737   -2.1573150738    0.3591025084
      9  H        -1.6062162087   -2.0709767904    1.4535953511
     10  C        -1.8026030090   -3.6341292227    0.0093774485
     11  H        -0.9758476733   -4.2271993345    0.4144495313
     12  H        -2.7339701533   -4.0268949822    0.4306408894
     13  H        -1.8297640754   -3.7870907184   -1.0747922405
     14  C        -2.8094199183   -1.3344721667   -0.1678890328
     15  H        -3.7447651736   -1.6933034288    0.2780897278
     16  H        -2.9047147986   -1.4649424786   -1.2534753127
     17  C        -2.6399273725    0.1503370650    0.1490206827
     18  H        -3.4915476618    0.6942324043   -0.2730219373
     19  H        -2.6831574952    0.2799084220    1.2367423263
     20  C        -1.1299215583    2.2354516197   -0.1377744189
     21  H        -0.1277846970    2.5206945203   -0.4828953016
     22  C        -2.1186963221    3.0738713738   -0.9565113807
     23  H        -1.8951157833    4.1412515317   -0.8508265732
     24  H        -2.0506776819    2.8268592773   -2.0211282085
     25  H        -3.1526389716    2.9198283791   -0.6334444887
     26  C        -1.2276495914    2.6294973343    1.3388897948
     27  H        -0.5246869583    2.0634994295    1.9560957936
     28  H        -2.2364044075    2.4751923229    1.7350268485
     29  H        -0.9887253016    3.6914408811    1.4654568333
     30  S         2.5211601062    0.0497645741    0.0925548523
     31  O         2.3856121871   -0.4890484721    1.4256239307
     32  O         3.3497041450    1.1994475252   -0.1900288318
     33  O         3.0760813666   -1.1214141170   -0.8623337943
     34  H         3.3834464455   -0.7004746410   -1.6903817607
     35  O         1.0575146721    0.3323587349   -0.5491836302
   Point Group: c1    Number of degrees of freedom:    99


   Energy is  -1092.367476361


 Attempting to Generate Delocalized Internal Coordinates

 99 Hessian modes will be used to form the next step
  Hessian Eigenvalues:
     0.002000    0.004776    0.005018    0.005560    0.005716    0.006713
     0.007883    0.012387    0.015760    0.017501    0.019561    0.020555
     0.033251    0.034451    0.038303    0.040061    0.043719    0.045277
     0.045694    0.047708    0.048885    0.049301    0.049528    0.052462
     0.054485    0.054835    0.055623    0.056171    0.056720    0.056768
     0.056998    0.057146    0.060708    0.066282    0.076203    0.082179
     0.082728    0.083625    0.091729    0.098196    0.128050    0.144514
     0.147558    0.154747    0.157012    0.160000    0.160000    0.160000
     0.160000    0.160000    0.160000    0.160000    0.160000    0.160000
     0.160000    0.167682    0.167921    0.168973    0.175283    0.180329
     0.194850    0.213359    0.250000    0.250000    0.264335    0.267948
     0.273342    0.278392    0.287833    0.290584    0.291224    0.292893
     0.293760    0.296690    0.336215    0.338430    0.338856    0.339477
     0.339553    0.340421    0.340611    0.340986    0.341474    0.341483
     0.341673    0.342136    0.342249    0.342322    0.342335    0.342398
     0.342775    0.343387    0.344263    0.417698    0.470254    0.493710
     0.516908    0.981936    0.985681

 Minimum Search - Taking Simple RFO Step
 Searching for Lamda that Minimizes Along All modes
 Value Taken    Lamda =  -0.00742303
 Step Taken.  Stepsize is  0.276718

                             Maximum     Tolerance    Cnvgd?
         Gradient           0.016217      0.000300      NO
         Displacement       0.077930      0.001200      NO
         Energy change     *********      0.000001      NO


 New Cartesian Coordinates Obtained by Inverse Iteration

 Displacement from previous Coordinates is:  0.955874
 ----------------------------------------------------------------
             Standard Nuclear Orientation (Angstroms)
    I     Atom           X                Y                Z
 ----------------------------------------------------------------
    1      C      -1.3209787451     0.6966048764    -0.4024219649
    2      H      -1.3497858384     0.5736840753    -1.4939729650
    3      C      -0.1489187049    -0.1654332077     0.0961864848
    4      H      -0.0280757003    -0.0293355563     1.1736128644
    5      C      -0.3445705280    -1.6539474810    -0.2190879984
    6      H      -0.3245218417    -1.7800146067    -1.3088319062
    7      H       0.4978381184    -2.2286499773     0.1795005444
    8      C      -1.6618674825    -2.2049384934     0.3432840284
    9      H      -1.6233389320    -2.1186820199     1.4378839871
   10      C      -1.8421699398    -3.6893875748    -0.0036747467
   11      H      -1.0155114257    -4.2944731694     0.3811967172
   12      H      -2.7693368224    -4.0841962749     0.4223457003
   13      H      -1.8858808863    -3.8336610274    -1.0878471419
   14      C      -2.8359361042    -1.3503672631    -0.1513826024
   15      H      -3.7694430889    -1.7057811264     0.2992245661
   16      H      -2.9429498641    -1.4830114863    -1.2360830261
   17      C      -2.6359534768     0.1395916369     0.1696497405
   18      H      -3.4721604020     0.7186756976    -0.2302052744
   19      H      -2.6557859240     0.2724716209     1.2573322892
   20      C      -1.1002300058     2.2132930708    -0.1363428707
   21      H      -0.0871416791     2.4410141632    -0.4842673635
   22      C      -2.0606372051     3.0750614303    -0.9753847343
   23      H      -1.8082386395     4.1345325293    -0.8760443098
   24      H      -2.0021257956     2.8220077931    -2.0389262613
   25      H      -3.1010659201     2.9573488127    -0.6582722158
   26      C      -1.1751302671     2.6097822178     1.3484193916
   27      H      -0.4948377356     2.0273277761     1.9764211047
   28      H      -2.1864690417     2.4910850708     1.7467081003
   29      H      -0.9000569581     3.6611680527     1.4694871060
   30      S       2.5069198168     0.2034418241     0.0933439476
   31      O       2.3882394384    -0.2732556359     1.4497122384
   32      O       3.2291429954     1.4051158479    -0.2600799922
   33      O       3.1027903366    -1.0364863449    -0.7656876056
   34      H       3.4072956831    -0.6984997065    -1.6224738799
   35      O       1.0347588448     0.3629445510    -0.5616297133
 ----------------------------------------------------------------
 Molecular Point Group                 C1    NOp =  1
 Largest Abelian Subgroup              C1    NOp =  1
 Nuclear Repulsion Energy =  1304.5844354494 hartrees
 There are       64 alpha and       64 beta electrons
 Applying Cartesian multipole field
    Component          Value
    ---------          -----
     (2,0,0)        1.00000E-11
     (0,2,0)        2.00000E-11
     (0,0,2)       -3.00000E-11
 Nucleus-field energy     =     0.0000000437 hartrees
 Requested basis set is 6-311++G(d,p)
 There are 197 shells and 478 basis functions
 A cutoff of  1.0D-11 yielded  15800 shell pairs
 There are     92336 function pairs (     97784 Cartesian)
 Smallest overlap matrix eigenvalue = 1.41E-06

 Q-Chem warning in module stvman/mkSTV.C, line 306:

 Overlap eigenvalue is smaller than square root of threshold
 Use THRESH >= 12 to get rid of this warning

 Guess MOs from SCF MO coefficient file

 -----------------------------------------------------------------------
  General SCF calculation program by
  Eric Jon Sundstrom, Paul Horn, Yuezhi Mao, Dmitri Zuev, Alec White,
  David Stuck, Shaama M.S., Shane Yost, Joonho Lee, David Small,
  Daniel Levine, Susi Lehtola, Hugh Burton, Evgeny Epifanovsky
 -----------------------------------------------------------------------
 Exchange:     0.2000 Hartree-Fock + 0.0800 Slater + 0.7200 B88
 Correlation:  0.1900 VWN1RPA + 0.8100 LYP
 Using SG-1 standard quadrature grid
 using 6 threads for integral computing
 -------------------------------------------------------
 OpenMP Integral computing Module                
 Release: version 2.0, May 2017, Q-Chem Inc. Pleasanton 
 -------------------------------------------------------
 -------------------------------------------------------
 OpenMP BLAS3 based DFT computing Module                
 Release: version 1.0, May 2013, Q-Chem Inc. Pittsburgh 
 -------------------------------------------------------
 A restricted SCF calculation will be
 performed using DIIS
 SCF converges when DIIS error is below 1.0e-08
 ---------------------------------------
  Cycle       Energy         DIIS error
 ---------------------------------------
    1   -1092.3453085213      7.93e-04  
    2   -1092.3697008220      2.62e-04  
    3   -1092.3671927280      4.43e-04  
    4   -1092.3710923087      4.76e-05  
    5   -1092.3711310645      2.17e-05  
    6   -1092.3711395768      5.82e-06  
    7   -1092.3711401637      2.61e-06  
    8   -1092.3711402960      4.88e-07  
    9   -1092.3711403012      1.22e-07  
   10   -1092.3711403015      4.33e-08  
   11   -1092.3711403015      2.20e-08  
   12   -1092.3711403015      3.90e-09  Convergence criterion met
 ---------------------------------------
 SCF time:   CPU 718.80s  wall 126.00s 
 SCF   energy in the final basis set =    -1092.3711403015
 Total energy in the final basis set =    -1092.3711403015

 --------------------------------------------------------------

                    Orbital Energies (a.u.)
 --------------------------------------------------------------

 Alpha MOs
 -- Occupied --
-89.129 -19.205 -19.189 -19.153 -19.151 -10.249 -10.186 -10.186
-10.179 -10.178 -10.177 -10.174 -10.167 -10.161 -10.161  -8.186
 -6.150  -6.149  -6.147  -1.203  -1.082  -1.064  -1.053  -0.859
 -0.812  -0.772  -0.756  -0.700  -0.689  -0.685  -0.640  -0.623
 -0.589  -0.573  -0.561  -0.540  -0.518  -0.490  -0.482  -0.473
 -0.465  -0.457  -0.443  -0.430  -0.421  -0.418  -0.414  -0.407
 -0.395  -0.393  -0.390  -0.382  -0.367  -0.361  -0.357  -0.356
 -0.352  -0.341  -0.336  -0.336  -0.331  -0.327  -0.312  -0.301
 -- Virtual --
 -0.028  -0.012  -0.003  -0.003   0.011   0.020   0.022   0.022
  0.028   0.036   0.040   0.041   0.047   0.049   0.052   0.056
  0.061   0.063   0.066   0.074   0.075   0.080   0.084   0.085
  0.088   0.091   0.097   0.099   0.102   0.107   0.110   0.112
  0.115   0.118   0.124   0.124   0.128   0.131   0.134   0.136
  0.141   0.141   0.142   0.145   0.147   0.153   0.156   0.158
  0.159   0.161   0.164   0.168   0.169   0.175   0.176   0.179
  0.185   0.187   0.191   0.192   0.195   0.197   0.202   0.207
  0.210   0.214   0.218   0.226   0.227   0.232   0.237   0.240
  0.241   0.247   0.250   0.257   0.260   0.263   0.266   0.269
  0.275   0.277   0.284   0.287   0.290   0.294   0.296   0.302
  0.305   0.311   0.315   0.319   0.322   0.328   0.333   0.340
  0.341   0.349   0.351   0.354   0.358   0.362   0.364   0.369
  0.370   0.385   0.387   0.399   0.402   0.410   0.417   0.423
  0.428   0.437   0.450   0.454   0.465   0.472   0.480   0.484
  0.497   0.500   0.505   0.509   0.533   0.540   0.551   0.563
  0.572   0.574   0.585   0.588   0.600   0.605   0.620   0.626
  0.637   0.645   0.648   0.654   0.657   0.668   0.677   0.684
  0.695   0.702   0.709   0.719   0.725   0.734   0.738   0.746
  0.758   0.768   0.770   0.773   0.775   0.779   0.785   0.789
  0.792   0.798   0.803   0.810   0.822   0.835   0.845   0.856
  0.875   0.897   0.909   0.924   0.931   0.961   0.968   0.982
  0.992   1.017   1.025   1.035   1.048   1.070   1.078   1.093
  1.101   1.115   1.126   1.131   1.138   1.143   1.153   1.166
  1.174   1.182   1.196   1.202   1.220   1.225   1.241   1.259
  1.277   1.309   1.328   1.333   1.347   1.393   1.405   1.429
  1.438   1.454   1.459   1.471   1.484   1.491   1.506   1.513
  1.525   1.545   1.555   1.562   1.566   1.578   1.585   1.594
  1.599   1.606   1.611   1.615   1.620   1.629   1.638   1.641
  1.653   1.658   1.662   1.668   1.673   1.688   1.688   1.700
  1.708   1.717   1.734   1.755   1.762   1.770   1.783   1.785
  1.799   1.806   1.812   1.823   1.839   1.853   1.861   1.868
  1.893   1.898   1.907   1.933   1.951   1.962   1.976   1.998
  2.013   2.027   2.045   2.052   2.060   2.072   2.101   2.121
  2.138   2.156   2.170   2.178   2.186   2.194   2.231   2.244
  2.258   2.276   2.289   2.315   2.354   2.371   2.388   2.393
  2.415   2.423   2.429   2.469   2.478   2.483   2.496   2.516
  2.528   2.530   2.537   2.544   2.555   2.559   2.568   2.588
  2.598   2.615   2.628   2.634   2.652   2.666   2.695   2.697
  2.711   2.721   2.741   2.752   2.758   2.764   2.778   2.783
  2.794   2.801   2.811   2.819   2.827   2.841   2.845   2.862
  2.876   2.894   2.905   2.911   2.919   2.936   2.957   2.966
  2.976   2.995   3.007   3.020   3.023   3.042   3.048   3.065
  3.082   3.092   3.095   3.131   3.162   3.176   3.200   3.208
  3.246   3.269   3.290   3.380   3.419   3.468   3.510   3.524
  3.554   3.587   3.769   3.785   3.787   3.789   3.798   3.820
  3.828   3.841   3.846   3.869   3.935   3.987   4.034   4.110
  4.134   4.221   4.261   4.288   4.307   4.347   4.395   4.966
  4.980   5.010   5.022   5.043   5.096   5.108   5.207   5.224
  5.307   5.440   5.501   8.169  17.278  17.326  17.492  23.798
 23.832  23.845  23.875  23.923  23.953  23.958  23.981  23.985
 24.006  49.832  49.852  49.886  49.934 189.267
 --------------------------------------------------------------

          Ground-State Mulliken Net Atomic Charges

     Atom                 Charge (a.u.)
  ----------------------------------------
      1 C                     0.430090
      2 H                     0.242422
      3 C                    -1.094127
      4 H                     0.286110
      5 C                    -0.487546
      6 H                     0.187571
      7 H                     0.170542
      8 C                     0.498458
      9 H                     0.172596
     10 C                    -0.745107
     11 H                     0.142661
     12 H                     0.146908
     13 H                     0.140801
     14 C                    -0.640972
     15 H                     0.164611
     16 H                     0.152451
     17 C                    -0.425752
     18 H                     0.164390
     19 H                     0.158309
     20 C                     0.273482
     21 H                     0.205219
     22 C                    -0.639558
     23 H                     0.156622
     24 H                     0.125097
     25 H                     0.140222
     26 C                    -0.641275
     27 H                     0.141502
     28 H                     0.154062
     29 H                     0.160560
     30 S                     0.515722
     31 O                    -0.157466
     32 O                    -0.122177
     33 O                    -0.225841
     34 H                     0.298227
     35 O                    -0.048813
  ----------------------------------------
  Sum of atomic charges =    -0.000000

 -----------------------------------------------------------------
                    Cartesian Multipole Moments
 -----------------------------------------------------------------
    Charge (ESU x 10^10)
                -0.0000
    Dipole Moment (Debye)
         X      -2.8173      Y      -1.3800      Z      -2.0611
       Tot       3.7536
    Quadrupole Moments (Debye-Ang)
        XX    -104.6844     XY      -3.3774     YY    -103.8808
        XZ      -8.5955     YZ       1.9683     ZZ    -100.2814
    Octopole Moments (Debye-Ang^2)
       XXX      33.7895    XXY     -21.8011    XYY       1.8872
       YYY     -10.8844    XXZ     -26.3128    XYZ       7.9735
       YYZ       3.2533    XZZ      21.8503    YZZ      -7.3352
       ZZZ     -16.9915
    Hexadecapole Moments (Debye-Ang^3)
      XXXX   -2825.4599   XXXY    -111.3203   XXYY    -899.3142
      XYYY     -64.1005   YYYY   -2239.4173   XXXZ    -109.9905
      XXYZ      19.3641   XYYZ      -3.2193   YYYZ      -5.0605
      XXZZ    -511.8964   XYZZ     -22.0146   YYZZ    -452.3989
      XZZZ     -50.5730   YZZZ       5.8305   ZZZZ    -438.0516
 -----------------------------------------------------------------
 Calculating analytic gradient of the SCF energy
 Gradient of SCF Energy
            1           2           3           4           5           6
    1  -0.0030327   0.0004160   0.0142347  -0.0019645  -0.0056473   0.0007255
    2  -0.0022006   0.0003634   0.0054680   0.0003146  -0.0012891  -0.0001716
    3   0.0006745  -0.0000179  -0.0055927   0.0002517   0.0015731   0.0002493
            7           8           9          10          11          12
    1  -0.0001040   0.0009748  -0.0000801  -0.0006627   0.0000265   0.0000122
    2  -0.0006604   0.0001585  -0.0001361  -0.0008913  -0.0005174  -0.0004079
    3  -0.0000731  -0.0005712  -0.0003916  -0.0004448   0.0001325   0.0000688
           13          14          15          16          17          18
    1   0.0000853   0.0007939  -0.0000552   0.0000430   0.0005403   0.0004053
    2   0.0000217  -0.0013735  -0.0002118  -0.0000162   0.0025141  -0.0000435
    3   0.0003436  -0.0003140   0.0002890   0.0003259   0.0003201  -0.0003318
           19          20          21          22          23          24
    1  -0.0001991   0.0001512   0.0010081  -0.0007297   0.0001396  -0.0001794
    2  -0.0000345  -0.0014527   0.0005797   0.0004419  -0.0000710   0.0002230
    3  -0.0001595   0.0003903  -0.0000600  -0.0006030  -0.0001881  -0.0004021
           25          26          27          28          29          30
    1   0.0003777   0.0004566   0.0000759   0.0001460  -0.0000448   0.0098118
    2   0.0000834  -0.0001488   0.0000877   0.0001806  -0.0000150  -0.0054251
    3  -0.0000528   0.0005033   0.0003308  -0.0000918   0.0001642  -0.0023098
           31          32          33          34          35
    1  -0.0021611  -0.0005243  -0.0032660  -0.0001498  -0.0116237
    2   0.0008848   0.0029659   0.0015689   0.0010599  -0.0018495
    3   0.0000875   0.0008825   0.0017729  -0.0000177   0.0032616
 Max gradient component =       1.423E-02
 RMS gradient           =       2.492E-03
 Gradient time:  CPU 173.95 s  wall 29.34 s
 Geometry Optimization Parameters
   NAtoms,    NIC,     NZ,  NCons,   NDum,   NFix, NCnnct, MaxDiis
       35     272       0       0       0       0       0       0

 Cartesian Hessian Update
 Hessian Updated using BFGS Update


** GEOMETRY OPTIMIZATION IN DELOCALIZED INTERNAL COORDINATES **
   Searching for a Minimum

   Optimization Cycle:   2

                       Coordinates (Angstroms)
     ATOM                X               Y               Z
      1  C        -1.3209787451    0.6966048764   -0.4024219649
      2  H        -1.3497858384    0.5736840753   -1.4939729650
      3  C        -0.1489187049   -0.1654332077    0.0961864848
      4  H        -0.0280757003   -0.0293355563    1.1736128644
      5  C        -0.3445705280   -1.6539474810   -0.2190879984
      6  H        -0.3245218417   -1.7800146067   -1.3088319062
      7  H         0.4978381184   -2.2286499773    0.1795005444
      8  C        -1.6618674825   -2.2049384934    0.3432840284
      9  H        -1.6233389320   -2.1186820199    1.4378839871
     10  C        -1.8421699398   -3.6893875748   -0.0036747467
     11  H        -1.0155114257   -4.2944731694    0.3811967172
     12  H        -2.7693368224   -4.0841962749    0.4223457003
     13  H        -1.8858808863   -3.8336610274   -1.0878471419
     14  C        -2.8359361042   -1.3503672631   -0.1513826024
     15  H        -3.7694430889   -1.7057811264    0.2992245661
     16  H        -2.9429498641   -1.4830114863   -1.2360830261
     17  C        -2.6359534768    0.1395916369    0.1696497405
     18  H        -3.4721604020    0.7186756976   -0.2302052744
     19  H        -2.6557859240    0.2724716209    1.2573322892
     20  C        -1.1002300058    2.2132930708   -0.1363428707
     21  H        -0.0871416791    2.4410141632   -0.4842673635
     22  C        -2.0606372051    3.0750614303   -0.9753847343
     23  H        -1.8082386395    4.1345325293   -0.8760443098
     24  H        -2.0021257956    2.8220077931   -2.0389262613
     25  H        -3.1010659201    2.9573488127   -0.6582722158
     26  C        -1.1751302671    2.6097822178    1.3484193916
     27  H        -0.4948377356    2.0273277761    1.9764211047
     28  H        -2.1864690417    2.4910850708    1.7467081003
     29  H        -0.9000569581    3.6611680527    1.4694871060
     30  S         2.5069198168    0.2034418241    0.0933439476
     31  O         2.3882394384   -0.2732556359    1.4497122384
     32  O         3.2291429954    1.4051158479   -0.2600799922
     33  O         3.1027903366   -1.0364863449   -0.7656876056
     34  H         3.4072956831   -0.6984997065   -1.6224738799
     35  O         1.0347588448    0.3629445510   -0.5616297133
   Point Group: c1    Number of degrees of freedom:    99


   Energy is  -1092.371140302

 Hessian Updated using BFGS Update

 91 Hessian modes will be used to form the next step
  Hessian Eigenvalues:
     0.002011    0.004775    0.005018    0.005560    0.005751    0.006713
     0.007873    0.012475    0.015349    0.017525    0.019585    0.020540
     0.033499    0.034496    0.038285    0.040150    0.043337    0.045077
     0.045728    0.046396    0.048871    0.049291    0.049512    0.052376
     0.054489    0.054843    0.055624    0.056168    0.056708    0.056777
     0.056983    0.057066    0.060742    0.066436    0.077554    0.082256
     0.082634    0.083599    0.092575    0.098625    0.129017    0.144498
     0.147158    0.154998    0.156386    0.158528    0.160573    0.167207
     0.167934    0.175179    0.177407    0.192145    0.197532    0.214991
     0.248789    0.255374    0.265318    0.267766    0.273645    0.278013
     0.287914    0.290165    0.291528    0.292717    0.295794    0.315446
     0.336126    0.338033    0.338690    0.338930    0.339552    0.340356
     0.340584    0.340991    0.341431    0.341494    0.341683    0.342179
     0.342187    0.342316    0.342368    0.342631    0.343042    0.343743
     0.344421    0.372579    0.469836    0.487455    0.517728    0.983195
     0.985969

 Minimum Search - Taking Simple RFO Step
 Searching for Lamda that Minimizes Along All modes
 Value Taken    Lamda =  -0.00139800
 Step Taken.  Stepsize is  0.168576

                             Maximum     Tolerance    Cnvgd?
         Gradient           0.005141      0.000300      NO
         Displacement       0.085579      0.001200      NO
         Energy change     -0.003664      0.000001      NO


 New Cartesian Coordinates Obtained by Inverse Iteration

 Displacement from previous Coordinates is:  0.635425
 ----------------------------------------------------------------
             Standard Nuclear Orientation (Angstroms)
    I     Atom           X                Y                Z
 ----------------------------------------------------------------
    1      C      -1.3205110399     0.7116632609    -0.4062075893
    2      H      -1.3571811729     0.5883878037    -1.4972254143
    3      C      -0.1534734776    -0.1593008251     0.0860654971
    4      H      -0.0070627344    -0.0303387041     1.1605101188
    5      C      -0.3363595512    -1.6402552613    -0.2400256137
    6      H      -0.3334660065    -1.7527004819    -1.3315225661
    7      H       0.5145561209    -2.2085366269     0.1476142484
    8      C      -1.6501148523    -2.1965380616     0.3296768450
    9      H      -1.6050519303    -2.1104061935     1.4247657423
   10      C      -1.8231424978    -3.6797462625    -0.0184967404
   11      H      -0.9896334178    -4.2795728981     0.3578138091
   12      H      -2.7451718998    -4.0795597038     0.4128835902
   13      H      -1.8748432959    -3.8210771289    -1.1031090914
   14      C      -2.8299795725    -1.3431950713    -0.1571634085
   15      H      -3.7614516605    -1.7034160975     0.2926210574
   16      H      -2.9389587797    -1.4717230311    -1.2427474542
   17      C      -2.6300536850     0.1431559844     0.1719363227
   18      H      -3.4705635535     0.7269192555    -0.2115766739
   19      H      -2.6378679770     0.2683641534     1.2608721548
   20      C      -1.1149535346     2.2284102911    -0.1346393099
   21      H      -0.1096303168     2.4640839107    -0.4930060367
   22      C      -2.0964777310     3.0782918484    -0.9589219239
   23      H      -1.8647815290     4.1414914253    -0.8523857976
   24      H      -2.0408931760     2.8333891627    -2.0239790169
   25      H      -3.1329544337     2.9380216318    -0.6361383849
   26      C      -1.1829810282     2.6155622390     1.3525978295
   27      H      -0.4892217417     2.0398757000     1.9716666560
   28      H      -2.1887643706     2.4786895444     1.7591798059
   29      H      -0.9218309105     3.6698469270     1.4756259559
   30      S       2.5099929688     0.2044602237     0.0912466073
   31      O       2.3962158017    -0.1707084534     1.4792511078
   32      O       3.2729212855     1.3444983622    -0.3627921605
   33      O       3.0831958044    -1.1246431402    -0.6550512054
   34      H       3.4043800336    -0.8841891137    -1.5362269733
   35      O       1.0499801408     0.3558254259    -0.5814197486
 ----------------------------------------------------------------
 Molecular Point Group                 C1    NOp =  1
 Largest Abelian Subgroup              C1    NOp =  1
 Nuclear Repulsion Energy =  1303.8627705154 hartrees
 There are       64 alpha and       64 beta electrons
 Applying Cartesian multipole field
    Component          Value
    ---------          -----
     (2,0,0)        1.00000E-11
     (0,2,0)        2.00000E-11
     (0,0,2)       -3.00000E-11
 Nucleus-field energy     =     0.0000000438 hartrees
 Requested basis set is 6-311++G(d,p)
 There are 197 shells and 478 basis functions
 A cutoff of  1.0D-11 yielded  15801 shell pairs
 There are     92297 function pairs (     97729 Cartesian)
 Smallest overlap matrix eigenvalue = 1.37E-06

 Q-Chem warning in module stvman/mkSTV.C, line 306:

 Overlap eigenvalue is smaller than square root of threshold
 Use THRESH >= 12 to get rid of this warning

 Guess MOs from SCF MO coefficient file

 -----------------------------------------------------------------------
  General SCF calculation program by
  Eric Jon Sundstrom, Paul Horn, Yuezhi Mao, Dmitri Zuev, Alec White,
  David Stuck, Shaama M.S., Shane Yost, Joonho Lee, David Small,
  Daniel Levine, Susi Lehtola, Hugh Burton, Evgeny Epifanovsky
 -----------------------------------------------------------------------
 Exchange:     0.2000 Hartree-Fock + 0.0800 Slater + 0.7200 B88
 Correlation:  0.1900 VWN1RPA + 0.8100 LYP
 Using SG-1 standard quadrature grid
 using 6 threads for integral computing
 -------------------------------------------------------
 OpenMP Integral computing Module                
 Release: version 2.0, May 2017, Q-Chem Inc. Pleasanton 
 -------------------------------------------------------
 -------------------------------------------------------
 OpenMP BLAS3 based DFT computing Module                
 Release: version 1.0, May 2013, Q-Chem Inc. Pittsburgh 
 -------------------------------------------------------
 A restricted SCF calculation will be
 performed using DIIS
 SCF converges when DIIS error is below 1.0e-08
 ---------------------------------------
  Cycle       Energy         DIIS error
 ---------------------------------------
    1   -1092.3514520380      6.93e-04  
    2   -1092.3711152378      2.06e-04  
    3   -1092.3691431716      3.75e-04  
    4   -1092.3719797706      3.79e-05  
    5   -1092.3720007816      2.18e-05  
    6   -1092.3720099357      3.69e-06  
    7   -1092.3720101740      1.60e-06  
    8   -1092.3720102203      3.58e-07  
    9   -1092.3720102229      6.54e-08  
   10   -1092.3720102230      3.35e-08  
   11   -1092.3720102229      1.48e-08  
   12   -1092.3720102230      3.42e-09  Convergence criterion met
 ---------------------------------------
 SCF time:   CPU 718.91s  wall 125.00s 
 SCF   energy in the final basis set =    -1092.3720102230
 Total energy in the final basis set =    -1092.3720102230

 --------------------------------------------------------------

                    Orbital Energies (a.u.)
 --------------------------------------------------------------

 Alpha MOs
 -- Occupied --
-89.128 -19.201 -19.190 -19.152 -19.150 -10.250 -10.188 -10.187
-10.180 -10.179 -10.178 -10.176 -10.168 -10.162 -10.161  -8.185
 -6.148  -6.147  -6.146  -1.201  -1.078  -1.062  -1.053  -0.861
 -0.813  -0.773  -0.757  -0.699  -0.690  -0.685  -0.639  -0.624
 -0.590  -0.573  -0.563  -0.539  -0.516  -0.490  -0.481  -0.473
 -0.466  -0.457  -0.443  -0.432  -0.421  -0.417  -0.415  -0.408
 -0.395  -0.393  -0.389  -0.383  -0.367  -0.362  -0.358  -0.356
 -0.351  -0.343  -0.337  -0.335  -0.332  -0.329  -0.313  -0.304
 -- Virtual --
 -0.026  -0.012  -0.004  -0.003   0.011   0.019   0.021   0.021
  0.028   0.036   0.040   0.042   0.046   0.048   0.052   0.056
  0.061   0.063   0.066   0.074   0.075   0.080   0.084   0.085
  0.088   0.090   0.096   0.099   0.103   0.107   0.109   0.112
  0.115   0.118   0.124   0.125   0.128   0.131   0.134   0.136
  0.141   0.141   0.142   0.145   0.145   0.152   0.157   0.157
  0.158   0.160   0.163   0.167   0.169   0.173   0.175   0.178
  0.185   0.187   0.191   0.191   0.194   0.196   0.203   0.206
  0.209   0.215   0.217   0.225   0.227   0.232   0.236   0.239
  0.240   0.246   0.249   0.257   0.260   0.262   0.265   0.269
  0.275   0.278   0.284   0.288   0.291   0.294   0.296   0.303
  0.307   0.311   0.315   0.319   0.321   0.326   0.333   0.338
  0.338   0.350   0.350   0.353   0.358   0.359   0.364   0.369
  0.372   0.385   0.387   0.397   0.401   0.409   0.417   0.422
  0.426   0.439   0.451   0.456   0.462   0.473   0.480   0.485
  0.497   0.501   0.505   0.508   0.533   0.539   0.550   0.561
  0.571   0.574   0.584   0.588   0.601   0.604   0.621   0.625
  0.636   0.644   0.648   0.654   0.656   0.667   0.677   0.683
  0.694   0.701   0.707   0.718   0.725   0.732   0.737   0.745
  0.758   0.766   0.769   0.772   0.774   0.779   0.784   0.788
  0.792   0.796   0.802   0.809   0.821   0.834   0.847   0.859
  0.876   0.896   0.909   0.923   0.930   0.962   0.968   0.978
  0.991   1.019   1.028   1.035   1.048   1.068   1.077   1.094
  1.103   1.115   1.126   1.133   1.140   1.145   1.153   1.165
  1.173   1.182   1.194   1.201   1.222   1.227   1.243   1.257
  1.278   1.306   1.325   1.331   1.346   1.391   1.405   1.425
  1.437   1.454   1.457   1.470   1.485   1.490   1.504   1.516
  1.527   1.545   1.554   1.560   1.565   1.578   1.585   1.591
  1.598   1.604   1.609   1.614   1.620   1.629   1.638   1.640
  1.655   1.658   1.664   1.668   1.673   1.687   1.690   1.701
  1.707   1.716   1.735   1.754   1.764   1.770   1.781   1.782
  1.798   1.804   1.810   1.822   1.836   1.851   1.859   1.867
  1.892   1.896   1.905   1.931   1.951   1.960   1.974   2.000
  2.017   2.028   2.047   2.052   2.059   2.072   2.104   2.119
  2.137   2.156   2.169   2.178   2.186   2.193   2.230   2.242
  2.257   2.274   2.290   2.315   2.353   2.367   2.387   2.392
  2.414   2.422   2.429   2.471   2.479   2.483   2.497   2.514
  2.529   2.529   2.537   2.543   2.554   2.558   2.568   2.587
  2.600   2.613   2.628   2.634   2.652   2.667   2.694   2.696
  2.709   2.722   2.741   2.750   2.755   2.765   2.778   2.783
  2.795   2.803   2.811   2.820   2.827   2.838   2.847   2.862
  2.874   2.890   2.905   2.909   2.917   2.933   2.956   2.962
  2.976   2.998   3.006   3.016   3.022   3.045   3.047   3.063
  3.083   3.088   3.096   3.127   3.158   3.174   3.199   3.203
  3.251   3.271   3.290   3.381   3.419   3.464   3.511   3.521
  3.554   3.587   3.770   3.785   3.789   3.793   3.798   3.823
  3.828   3.841   3.845   3.868   3.935   3.978   4.031   4.109
  4.133   4.220   4.258   4.288   4.306   4.345   4.398   4.965
  4.986   5.010   5.022   5.045   5.093   5.105   5.203   5.220
  5.307   5.446   5.481   8.169  17.277  17.327  17.497  23.797
 23.831  23.845  23.875  23.923  23.953  23.958  23.980  23.985
 24.006  49.838  49.854  49.887  49.933 189.268
 --------------------------------------------------------------

          Ground-State Mulliken Net Atomic Charges

     Atom                 Charge (a.u.)
  ----------------------------------------
      1 C                     0.416844
      2 H                     0.242976
      3 C                    -1.121150
      4 H                     0.300511
      5 C                    -0.482970
      6 H                     0.191688
      7 H                     0.170088
      8 C                     0.486855
      9 H                     0.172650
     10 C                    -0.741305
     11 H                     0.142640
     12 H                     0.147068
     13 H                     0.140528
     14 C                    -0.638006
     15 H                     0.165604
     16 H                     0.153121
     17 C                    -0.414959
     18 H                     0.162836
     19 H                     0.159413
     20 C                     0.285628
     21 H                     0.205727
     22 C                    -0.634077
     23 H                     0.156809
     24 H                     0.125701
     25 H                     0.140293
     26 C                    -0.648107
     27 H                     0.140165
     28 H                     0.153563
     29 H                     0.160935
     30 S                     0.530796
     31 O                    -0.165268
     32 O                    -0.123202
     33 O                    -0.240043
     34 H                     0.296009
     35 O                    -0.039358
  ----------------------------------------
  Sum of atomic charges =    -0.000000

 -----------------------------------------------------------------
                    Cartesian Multipole Moments
 -----------------------------------------------------------------
    Charge (ESU x 10^10)
                -0.0000
    Dipole Moment (Debye)
         X      -3.0756      Y      -1.5243      Z      -1.9607
       Tot       3.9531
    Quadrupole Moments (Debye-Ang)
        XX    -105.3576     XY      -4.1943     YY    -103.1630
        XZ      -8.0861     YZ       2.5137     ZZ    -100.7946
    Octopole Moments (Debye-Ang^2)
       XXX      29.4269    XXY     -24.6814    XYY       2.9333
       YYY      -9.8930    XXZ     -24.4459    XYZ      10.1882
       YYZ       2.8838    XZZ      19.6345    YZZ      -8.8631
       ZZZ     -15.8423
    Hexadecapole Moments (Debye-Ang^3)
      XXXX   -2847.1548   XXXY    -110.1146   XXYY    -894.3307
      XYYY     -51.6598   YYYY   -2232.6708   XXXZ    -105.8531
      XXYZ      26.3869   XYYZ      -5.5745   YYYZ      -7.7136
      XXZZ    -519.4104   XYZZ     -22.7425   YYZZ    -449.9155
      XZZZ     -49.6028   YZZZ       2.4458   ZZZZ    -440.2060
 -----------------------------------------------------------------
 Calculating analytic gradient of the SCF energy
 Gradient of SCF Energy
            1           2           3           4           5           6
    1  -0.0018249   0.0000232   0.0056475  -0.0002749  -0.0012267  -0.0000530
    2   0.0005315  -0.0000039   0.0018344  -0.0003272  -0.0008766   0.0004325
    3  -0.0001422   0.0001333  -0.0031075  -0.0000911   0.0013683  -0.0000228
            7           8           9          10          11          12
    1   0.0001501   0.0001959  -0.0000161   0.0001629  -0.0001218   0.0001353
    2  -0.0000378   0.0003673   0.0000149  -0.0007731  -0.0002249  -0.0000030
    3   0.0002294  -0.0010239   0.0000349   0.0001926  -0.0000645  -0.0000544
           13          14          15          16          17          18
    1   0.0000297  -0.0002675   0.0000340   0.0000404   0.0008179   0.0004750
    2   0.0000940  -0.0005295  -0.0000962  -0.0001877   0.0011630   0.0003381
    3   0.0001312   0.0004112  -0.0000543   0.0000204  -0.0001856  -0.0000633
           19          20          21          22          23          24
    1  -0.0000881   0.0005302  -0.0005365  -0.0002347  -0.0000089  -0.0001841
    2   0.0001879   0.0003763  -0.0004002   0.0002367  -0.0001732   0.0000365
    3  -0.0001088  -0.0002524   0.0000949  -0.0003707  -0.0000927  -0.0000272
           25          26          27          28          29          30
    1  -0.0001246   0.0000484  -0.0001259   0.0001085   0.0000142   0.0034157
    2   0.0000157   0.0000416   0.0001257  -0.0000050  -0.0002508  -0.0012040
    3  -0.0000702   0.0004749   0.0002926   0.0000893  -0.0000414   0.0020131
           31          32          33          34          35
    1   0.0008844   0.0001678  -0.0010771  -0.0000678  -0.0066486
    2  -0.0009055   0.0009472   0.0020143  -0.0006957  -0.0020634
    3  -0.0006931  -0.0000577  -0.0000319   0.0008726   0.0001968
 Max gradient component =       6.649E-03
 RMS gradient           =       1.134E-03
 Gradient time:  CPU 173.89 s  wall 29.33 s
 Geometry Optimization Parameters
   NAtoms,    NIC,     NZ,  NCons,   NDum,   NFix, NCnnct, MaxDiis
       35     272       0       0       0       0       0       0

 Cartesian Hessian Update
 Hessian Updated using BFGS Update


** GEOMETRY OPTIMIZATION IN DELOCALIZED INTERNAL COORDINATES **
   Searching for a Minimum

   Optimization Cycle:   3

                       Coordinates (Angstroms)
     ATOM                X               Y               Z
      1  C        -1.3205110399    0.7116632609   -0.4062075893
      2  H        -1.3571811729    0.5883878037   -1.4972254143
      3  C        -0.1534734776   -0.1593008251    0.0860654971
      4  H        -0.0070627344   -0.0303387041    1.1605101188
      5  C        -0.3363595512   -1.6402552613   -0.2400256137
      6  H        -0.3334660065   -1.7527004819   -1.3315225661
      7  H         0.5145561209   -2.2085366269    0.1476142484
      8  C        -1.6501148523   -2.1965380616    0.3296768450
      9  H        -1.6050519303   -2.1104061935    1.4247657423
     10  C        -1.8231424978   -3.6797462625   -0.0184967404
     11  H        -0.9896334178   -4.2795728981    0.3578138091
     12  H        -2.7451718998   -4.0795597038    0.4128835902
     13  H        -1.8748432959   -3.8210771289   -1.1031090914
     14  C        -2.8299795725   -1.3431950713   -0.1571634085
     15  H        -3.7614516605   -1.7034160975    0.2926210574
     16  H        -2.9389587797   -1.4717230311   -1.2427474542
     17  C        -2.6300536850    0.1431559844    0.1719363227
     18  H        -3.4705635535    0.7269192555   -0.2115766739
     19  H        -2.6378679770    0.2683641534    1.2608721548
     20  C        -1.1149535346    2.2284102911   -0.1346393099
     21  H        -0.1096303168    2.4640839107   -0.4930060367
     22  C        -2.0964777310    3.0782918484   -0.9589219239
     23  H        -1.8647815290    4.1414914253   -0.8523857976
     24  H        -2.0408931760    2.8333891627   -2.0239790169
     25  H        -3.1329544337    2.9380216318   -0.6361383849
     26  C        -1.1829810282    2.6155622390    1.3525978295
     27  H        -0.4892217417    2.0398757000    1.9716666560
     28  H        -2.1887643706    2.4786895444    1.7591798059
     29  H        -0.9218309105    3.6698469270    1.4756259559
     30  S         2.5099929688    0.2044602237    0.0912466073
     31  O         2.3962158017   -0.1707084534    1.4792511078
     32  O         3.2729212855    1.3444983622   -0.3627921605
     33  O         3.0831958044   -1.1246431402   -0.6550512054
     34  H         3.4043800336   -0.8841891137   -1.5362269733
     35  O         1.0499801408    0.3558254259   -0.5814197486
   Point Group: c1    Number of degrees of freedom:    99


   Energy is  -1092.372010223

 Hessian Updated using BFGS Update

 92 Hessian modes will be used to form the next step
  Hessian Eigenvalues:
     0.002017    0.004761    0.005015    0.005559    0.005752    0.006703
     0.007781    0.010706    0.013697    0.017538    0.019583    0.020548
     0.033553    0.034483    0.038439    0.040113    0.042343    0.045370
     0.045726    0.046709    0.048876    0.049497    0.049596    0.052735
     0.054485    0.054852    0.055544    0.056180    0.056715    0.056774
     0.057016    0.057058    0.060683    0.066702    0.077895    0.082273
     0.083106    0.083776    0.090909    0.101267    0.129298    0.144271
     0.148462    0.155933    0.156444    0.159887    0.160437    0.161066
     0.167921    0.170578    0.175315    0.177095    0.191036    0.211899
     0.213018    0.241911    0.250740    0.266864    0.267895    0.273415
     0.282975    0.287320    0.289625    0.291499    0.293274    0.296186
     0.304783    0.334646    0.336273    0.338482    0.338945    0.339576
     0.340576    0.340852    0.341005    0.341488    0.341573    0.341701
     0.341990    0.342181    0.342334    0.342373    0.342418    0.342835
     0.343318    0.344244    0.358535    0.468476    0.488448    0.518136
     0.981882    0.985858

 Minimum Search - Taking Simple RFO Step
 Searching for Lamda that Minimizes Along All modes
 Value Taken    Lamda =  -0.00057170
 Step Taken.  Stepsize is  0.177463

                             Maximum     Tolerance    Cnvgd?
         Gradient           0.002240      0.000300      NO
         Displacement       0.100828      0.001200      NO
         Energy change     -0.000870      0.000001      NO


 New Cartesian Coordinates Obtained by Inverse Iteration

 Displacement from previous Coordinates is:  0.674196
 ----------------------------------------------------------------
             Standard Nuclear Orientation (Angstroms)
    I     Atom           X                Y                Z
 ----------------------------------------------------------------
    1      C      -1.3248401795     0.7119630713    -0.4057927201
    2      H      -1.3727003853     0.5909533313    -1.4967444612
    3      C      -0.1601668220    -0.1611574832     0.0728909597
    4      H       0.0071830754    -0.0338545812     1.1444354366
    5      C      -0.3361836964    -1.6365084385    -0.2667745192
    6      H      -0.3496615138    -1.7413573301    -1.3589480772
    7      H       0.5215487725    -2.2031195078     0.1058328013
    8      C      -1.6434887204    -2.1985751974     0.3166496986
    9      H      -1.5867306255    -2.1173171405     1.4117786872
   10      C      -1.8180326788    -3.6776986883    -0.0385675491
   11      H      -0.9775931121    -4.2755835884     0.3243570369
   12      H      -2.7340016817    -4.0816292151     0.4020498153
   13      H      -1.8829767511    -3.8133968736    -1.1235630485
   14      C      -2.8296054157    -1.3451760877    -0.1554426744
   15      H      -3.7567847905    -1.7102781810     0.2988663613
   16      H      -2.9472941220    -1.4640023939    -1.2414353152
   17      C      -2.6290240543     0.1352339828     0.1855849816
   18      H      -3.4787225803     0.7191963280    -0.1774286652
   19      H      -2.6198456574     0.2474650599     1.2761507598
   20      C      -1.1147291703     2.2269409458    -0.1303841731
   21      H      -0.1092691298     2.4610921003    -0.4906864333
   22      C      -2.0948449927     3.0821573812    -0.9473445206
   23      H      -1.8651776820     4.1448786038    -0.8303770990
   24      H      -2.0362504015     2.8460372879    -2.0140290903
   25      H      -3.1314733336     2.9373939682    -0.6271119588
   26      C      -1.1777708719     2.6092803447     1.3566114258
   27      H      -0.4805953494     2.0305729795     1.9688107148
   28      H      -2.1821549347     2.4694569901     1.7658451377
   29      H      -0.9166545268     3.6635351785     1.4822573712
   30      S       2.4974330393     0.2470793419     0.0751503036
   31      O       2.3666213971     0.0274229627     1.4948053571
   32      O       3.2811736654     1.3187974354    -0.4927727185
   33      O       3.0646651927    -1.1652183766    -0.5193792455
   34      H       3.3924439925    -1.0242113104    -1.4197841091
   35      O       1.0493703234     0.3546571954    -0.6138182314
 ----------------------------------------------------------------
 Molecular Point Group                 C1    NOp =  1
 Largest Abelian Subgroup              C1    NOp =  1
 Nuclear Repulsion Energy =  1304.9402588005 hartrees
 There are       64 alpha and       64 beta electrons
 Applying Cartesian multipole field
    Component          Value
    ---------          -----
     (2,0,0)        1.00000E-11
     (0,2,0)        2.00000E-11
     (0,0,2)       -3.00000E-11
 Nucleus-field energy     =     0.0000000437 hartrees
 Requested basis set is 6-311++G(d,p)
 There are 197 shells and 478 basis functions
 A cutoff of  1.0D-11 yielded  15811 shell pairs
 There are     92358 function pairs (     97804 Cartesian)
 Smallest overlap matrix eigenvalue = 1.35E-06

 Q-Chem warning in module stvman/mkSTV.C, line 306:

 Overlap eigenvalue is smaller than square root of threshold
 Use THRESH >= 12 to get rid of this warning

 Guess MOs from SCF MO coefficient file

 -----------------------------------------------------------------------
  General SCF calculation program by
  Eric Jon Sundstrom, Paul Horn, Yuezhi Mao, Dmitri Zuev, Alec White,
  David Stuck, Shaama M.S., Shane Yost, Joonho Lee, David Small,
  Daniel Levine, Susi Lehtola, Hugh Burton, Evgeny Epifanovsky
 -----------------------------------------------------------------------
 Exchange:     0.2000 Hartree-Fock + 0.0800 Slater + 0.7200 B88
 Correlation:  0.1900 VWN1RPA + 0.8100 LYP
 Using SG-1 standard quadrature grid
 using 6 threads for integral computing
 -------------------------------------------------------
 OpenMP Integral computing Module                
 Release: version 2.0, May 2017, Q-Chem Inc. Pleasanton 
 -------------------------------------------------------
 -------------------------------------------------------
 OpenMP BLAS3 based DFT computing Module                
 Release: version 1.0, May 2013, Q-Chem Inc. Pittsburgh 
 -------------------------------------------------------
 A restricted SCF calculation will be
 performed using DIIS
 SCF converges when DIIS error is below 1.0e-08
 ---------------------------------------
  Cycle       Energy         DIIS error
 ---------------------------------------
    1   -1092.3412659575      8.52e-04  
    2   -1092.3712264735      2.34e-04  
    3   -1092.3686480568      4.29e-04  
    4   -1092.3723471552      4.58e-05  
    5   -1092.3723808215      2.50e-05  
    6   -1092.3723928223      4.97e-06  
    7   -1092.3723932721      1.87e-06  
    8   -1092.3723933336      5.54e-07  
    9   -1092.3723933394      9.26e-08  
   10   -1092.3723933394      6.10e-08  
   11   -1092.3723933396      1.52e-08  
   12   -1092.3723933396      4.39e-09  Convergence criterion met
 ---------------------------------------
 SCF time:   CPU 719.64s  wall 126.00s 
 SCF   energy in the final basis set =    -1092.3723933396
 Total energy in the final basis set =    -1092.3723933396

 --------------------------------------------------------------

                    Orbital Energies (a.u.)
 --------------------------------------------------------------

 Alpha MOs
 -- Occupied --
-89.127 -19.199 -19.191 -19.151 -19.149 -10.251 -10.189 -10.188
-10.181 -10.179 -10.178 -10.176 -10.168 -10.162 -10.161  -8.184
 -6.147  -6.147  -6.145  -1.200  -1.077  -1.061  -1.052  -0.863
 -0.814  -0.773  -0.758  -0.698  -0.690  -0.685  -0.639  -0.625
 -0.591  -0.573  -0.563  -0.538  -0.515  -0.491  -0.481  -0.473
 -0.466  -0.457  -0.442  -0.432  -0.421  -0.417  -0.415  -0.409
 -0.396  -0.393  -0.388  -0.383  -0.367  -0.363  -0.358  -0.357
 -0.349  -0.343  -0.338  -0.335  -0.332  -0.329  -0.314  -0.305
 -- Virtual --
 -0.026  -0.012  -0.004  -0.004   0.011   0.019   0.021   0.021
  0.029   0.036   0.040   0.042   0.046   0.048   0.052   0.057
  0.062   0.063   0.067   0.073   0.075   0.081   0.084   0.085
  0.088   0.090   0.096   0.098   0.102   0.107   0.110   0.112
  0.115   0.118   0.123   0.125   0.128   0.130   0.134   0.135
  0.140   0.141   0.142   0.145   0.145   0.152   0.156   0.157
  0.158   0.160   0.163   0.165   0.168   0.172   0.175   0.178
  0.185   0.187   0.190   0.191   0.194   0.195   0.203   0.206
  0.208   0.217   0.217   0.225   0.228   0.231   0.235   0.238
  0.240   0.245   0.249   0.257   0.260   0.263   0.265   0.269
  0.275   0.278   0.283   0.291   0.293   0.293   0.297   0.303
  0.310   0.312   0.315   0.319   0.320   0.326   0.334   0.336
  0.337   0.349   0.350   0.352   0.356   0.359   0.365   0.369
  0.376   0.383   0.388   0.395   0.400   0.406   0.419   0.421
  0.424   0.440   0.453   0.457   0.460   0.476   0.480   0.485
  0.496   0.501   0.506   0.508   0.533   0.537   0.550   0.562
  0.570   0.574   0.583   0.591   0.601   0.603   0.623   0.624
  0.635   0.644   0.649   0.654   0.656   0.667   0.676   0.684
  0.693   0.700   0.707   0.718   0.726   0.731   0.735   0.743
  0.757   0.764   0.767   0.770   0.774   0.778   0.783   0.787
  0.792   0.795   0.802   0.807   0.819   0.833   0.847   0.861
  0.878   0.894   0.910   0.920   0.929   0.960   0.969   0.974
  0.990   1.021   1.030   1.034   1.045   1.068   1.076   1.095
  1.106   1.114   1.126   1.136   1.144   1.148   1.153   1.164
  1.176   1.184   1.192   1.202   1.222   1.230   1.246   1.257
  1.278   1.301   1.324   1.329   1.345   1.391   1.408   1.421
  1.436   1.453   1.455   1.470   1.486   1.491   1.504   1.516
  1.528   1.545   1.555   1.559   1.565   1.577   1.584   1.590
  1.600   1.602   1.609   1.614   1.620   1.630   1.635   1.639
  1.654   1.659   1.665   1.668   1.674   1.686   1.693   1.702
  1.708   1.716   1.738   1.754   1.764   1.770   1.779   1.783
  1.798   1.804   1.809   1.819   1.836   1.849   1.860   1.868
  1.890   1.896   1.904   1.930   1.952   1.960   1.975   2.001
  2.018   2.031   2.047   2.050   2.060   2.072   2.105   2.117
  2.137   2.156   2.168   2.179   2.187   2.193   2.226   2.242
  2.256   2.274   2.291   2.314   2.352   2.365   2.385   2.392
  2.412   2.420   2.429   2.472   2.478   2.483   2.497   2.514
  2.529   2.531   2.538   2.543   2.554   2.559   2.569   2.587
  2.600   2.614   2.628   2.635   2.653   2.666   2.693   2.696
  2.709   2.725   2.739   2.748   2.753   2.765   2.778   2.783
  2.796   2.806   2.810   2.821   2.826   2.834   2.849   2.862
  2.874   2.888   2.907   2.909   2.917   2.932   2.954   2.960
  2.975   3.002   3.005   3.016   3.025   3.046   3.048   3.061
  3.084   3.085   3.098   3.125   3.157   3.173   3.201   3.204
  3.256   3.274   3.291   3.384   3.417   3.463   3.513   3.521
  3.555   3.590   3.770   3.784   3.790   3.794   3.798   3.824
  3.829   3.842   3.843   3.868   3.933   3.972   4.032   4.109
  4.133   4.222   4.257   4.289   4.307   4.342   4.401   4.963
  4.990   5.010   5.025   5.046   5.092   5.105   5.201   5.218
  5.306   5.444   5.467   8.171  17.278  17.328  17.499  23.798
 23.830  23.844  23.877  23.926  23.952  23.958  23.980  23.985
 24.006  49.841  49.856  49.889  49.931 189.270
 --------------------------------------------------------------

          Ground-State Mulliken Net Atomic Charges

     Atom                 Charge (a.u.)
  ----------------------------------------
      1 C                     0.419739
      2 H                     0.242707
      3 C                    -1.126150
      4 H                     0.321233
      5 C                    -0.531138
      6 H                     0.196542
      7 H                     0.169130
      8 C                     0.487668
      9 H                     0.174500
     10 C                    -0.736709
     11 H                     0.141763
     12 H                     0.146919
     13 H                     0.140289
     14 C                    -0.636643
     15 H                     0.165911
     16 H                     0.153469
     17 C                    -0.419137
     18 H                     0.164619
     19 H                     0.161005
     20 C                     0.303477
     21 H                     0.206298
     22 C                    -0.626983
     23 H                     0.156497
     24 H                     0.125834
     25 H                     0.139788
     26 C                    -0.657341
     27 H                     0.137973
     28 H                     0.152207
     29 H                     0.161322
     30 S                     0.550246
     31 O                    -0.174683
     32 O                    -0.126037
     33 O                    -0.243062
     34 H                     0.293231
     35 O                    -0.034482
  ----------------------------------------
  Sum of atomic charges =    -0.000000

 -----------------------------------------------------------------
                    Cartesian Multipole Moments
 -----------------------------------------------------------------
    Charge (ESU x 10^10)
                -0.0000
    Dipole Moment (Debye)
         X      -3.1879      Y      -1.8226      Z      -1.8325
       Tot       4.1040
    Quadrupole Moments (Debye-Ang)
        XX    -105.5519     XY      -5.1008     YY    -102.5308
        XZ      -7.4420     YZ       2.8338     ZZ    -101.5315
    Octopole Moments (Debye-Ang^2)
       XXX      28.6700    XXY     -28.8806    XYY       5.0978
       YYY     -12.7292    XXZ     -21.4165    XYZ      11.6492
       YYZ       2.7494    XZZ      17.3872    YZZ     -11.6002
       ZZZ     -13.2807
    Hexadecapole Moments (Debye-Ang^3)
      XXXX   -2837.1626   XXXY    -127.6214   XXYY    -885.2778
      XYYY     -60.2341   YYYY   -2231.7144   XXXZ     -93.9897
      XXYZ      31.1612   XYYZ      -6.9092   YYYZ      -9.4354
      XXZZ    -525.2031   XYZZ     -29.5536   YYZZ    -449.0193
      XZZZ     -42.7525   YZZZ      -2.7572   ZZZZ    -443.6609
 -----------------------------------------------------------------
 Calculating analytic gradient of the SCF energy
 Gradient of SCF Energy
            1           2           3           4           5           6
    1   0.0003652   0.0001276  -0.0001130   0.0002336   0.0007277  -0.0002472
    2   0.0006029  -0.0001646   0.0000253  -0.0001328  -0.0001538   0.0001622
    3  -0.0001787   0.0000058  -0.0002242   0.0002830   0.0000609  -0.0001922
            7           8           9          10          11          12
    1  -0.0000205   0.0000296   0.0000066   0.0001945  -0.0000785  -0.0000019
    2   0.0003558   0.0002107   0.0000323   0.0000286   0.0002356   0.0001460
    3   0.0002267  -0.0001288   0.0002643   0.0002350  -0.0000468  -0.0000282
           13          14          15          16          17          18
    1  -0.0000269  -0.0005050   0.0000797  -0.0000777   0.0003423   0.0000186
    2   0.0000296   0.0002681   0.0000906  -0.0000230  -0.0007715  -0.0000643
    3  -0.0001127   0.0003487  -0.0001071  -0.0001814  -0.0001056   0.0000427
           19          20          21          22          23          24
    1  -0.0000693   0.0001417  -0.0002524   0.0001630  -0.0000216  -0.0000154
    2  -0.0000567   0.0003891  -0.0003290   0.0000320  -0.0000358  -0.0001202
    3   0.0000419  -0.0001487   0.0001316   0.0001054   0.0000201   0.0001274
           25          26          27          28          29          30
    1  -0.0000370  -0.0001216  -0.0001123   0.0000477   0.0000492   0.0008369
    2   0.0000684   0.0001936  -0.0000209  -0.0000896  -0.0000359  -0.0005593
    3  -0.0000070  -0.0001788  -0.0000233   0.0000047  -0.0000951   0.0018788
           31          32          33          34          35
    1   0.0001130  -0.0004712   0.0003976  -0.0000369  -0.0016661
    2  -0.0001789  -0.0000051   0.0010212  -0.0008301  -0.0003205
    3  -0.0006102   0.0001247  -0.0011684   0.0006205  -0.0009851
 Max gradient component =       1.879E-03
 RMS gradient           =       3.964E-04
 Gradient time:  CPU 174.35 s  wall 29.42 s
 Geometry Optimization Parameters
   NAtoms,    NIC,     NZ,  NCons,   NDum,   NFix, NCnnct, MaxDiis
       35     272       0       0       0       0       0       0

 Cartesian Hessian Update
 Hessian Updated using BFGS Update


** GEOMETRY OPTIMIZATION IN DELOCALIZED INTERNAL COORDINATES **
   Searching for a Minimum

   Optimization Cycle:   4

                       Coordinates (Angstroms)
     ATOM                X               Y               Z
      1  C        -1.3248401795    0.7119630713   -0.4057927201
      2  H        -1.3727003853    0.5909533313   -1.4967444612
      3  C        -0.1601668220   -0.1611574832    0.0728909597
      4  H         0.0071830754   -0.0338545812    1.1444354366
      5  C        -0.3361836964   -1.6365084385   -0.2667745192
      6  H        -0.3496615138   -1.7413573301   -1.3589480772
      7  H         0.5215487725   -2.2031195078    0.1058328013
      8  C        -1.6434887204   -2.1985751974    0.3166496986
      9  H        -1.5867306255   -2.1173171405    1.4117786872
     10  C        -1.8180326788   -3.6776986883   -0.0385675491
     11  H        -0.9775931121   -4.2755835884    0.3243570369
     12  H        -2.7340016817   -4.0816292151    0.4020498153
     13  H        -1.8829767511   -3.8133968736   -1.1235630485
     14  C        -2.8296054157   -1.3451760877   -0.1554426744
     15  H        -3.7567847905   -1.7102781810    0.2988663613
     16  H        -2.9472941220   -1.4640023939   -1.2414353152
     17  C        -2.6290240543    0.1352339828    0.1855849816
     18  H        -3.4787225803    0.7191963280   -0.1774286652
     19  H        -2.6198456574    0.2474650599    1.2761507598
     20  C        -1.1147291703    2.2269409458   -0.1303841731
     21  H        -0.1092691298    2.4610921003   -0.4906864333
     22  C        -2.0948449927    3.0821573812   -0.9473445206
     23  H        -1.8651776820    4.1448786038   -0.8303770990
     24  H        -2.0362504015    2.8460372879   -2.0140290903
     25  H        -3.1314733336    2.9373939682   -0.6271119588
     26  C        -1.1777708719    2.6092803447    1.3566114258
     27  H        -0.4805953494    2.0305729795    1.9688107148
     28  H        -2.1821549347    2.4694569901    1.7658451377
     29  H        -0.9166545268    3.6635351785    1.4822573712
     30  S         2.4974330393    0.2470793419    0.0751503036
     31  O         2.3666213971    0.0274229627    1.4948053571
     32  O         3.2811736654    1.3187974354   -0.4927727185
     33  O         3.0646651927   -1.1652183766   -0.5193792455
     34  H         3.3924439925   -1.0242113104   -1.4197841091
     35  O         1.0493703234    0.3546571954   -0.6138182314
   Point Group: c1    Number of degrees of freedom:    99


   Energy is  -1092.372393340

 Hessian Updated using BFGS Update

 93 Hessian modes will be used to form the next step
  Hessian Eigenvalues:
     0.002042    0.004503    0.004994    0.005513    0.005627    0.005846
     0.006792    0.008025    0.013365    0.017548    0.019583    0.020610
     0.033564    0.034484    0.038455    0.040266    0.044142    0.045363
     0.045726    0.047185    0.049072    0.049544    0.049590    0.052643
     0.054515    0.054851    0.055491    0.056180    0.056720    0.056779
     0.057009    0.057077    0.060720    0.066653    0.077942    0.082278
     0.083346    0.083641    0.092570    0.101064    0.129295    0.143615
     0.149436    0.155933    0.156996    0.158996    0.159975    0.160017
     0.161739    0.167871    0.171103    0.175904    0.177989    0.195916
     0.212512    0.213845    0.246760    0.260811    0.267581    0.268566
     0.276356    0.282925    0.288304    0.291448    0.292521    0.295848
     0.302289    0.320658    0.331235    0.336304    0.338620    0.339123
     0.339707    0.340570    0.340814    0.341052    0.341475    0.341551
     0.341712    0.342180    0.342274    0.342316    0.342372    0.342726
     0.343132    0.344152    0.348182    0.349290    0.465307    0.489159
     0.515876    0.983826    0.985841

 Minimum Search - Taking Simple RFO Step
 Searching for Lamda that Minimizes Along All modes
 Value Taken    Lamda =  -0.00037495
 Step Taken.  Stepsize is  0.252517

                             Maximum     Tolerance    Cnvgd?
         Gradient           0.001008      0.000300      NO
         Displacement       0.153505      0.001200      NO
         Energy change     -0.000383      0.000001      NO


 New Cartesian Coordinates Obtained by Inverse Iteration

 Displacement from previous Coordinates is:  1.039864
 ----------------------------------------------------------------
             Standard Nuclear Orientation (Angstroms)
    I     Atom           X                Y                Z
 ----------------------------------------------------------------
    1      C      -1.3267480762     0.7113802504    -0.4186262775
    2      H      -1.3858856996     0.5959566653    -1.5096267469
    3      C      -0.1634130284    -0.1644643988     0.0501086959
    4      H       0.0184880269    -0.0325447925     1.1178584766
    5      C      -0.3381542597    -1.6383900286    -0.2940793007
    6      H      -0.3601110866    -1.7409719092    -1.3859089988
    7      H       0.5221437560    -2.2071360128     0.0684266838
    8      C      -1.6427538497    -2.2037966963     0.2959461836
    9      H      -1.5792708280    -2.1267210633     1.3906375917
   10      C      -1.8217344363    -3.6806798027    -0.0651019881
   11      H      -0.9792476294    -4.2813199654     0.2889922123
   12      H      -2.7349261631    -4.0862174206     0.3801522148
   13      H      -1.8947614110    -3.8118436880    -1.1501375324
   14      C      -2.8296679512    -1.3459116729    -0.1663714752
   15      H      -3.7550735140    -1.7133176763     0.2900823103
   16      H      -2.9520235920    -1.4583743194    -1.2522835716
   17      C      -2.6275541336     0.1318957624     0.1823698988
   18      H      -3.4816727985     0.7181238351    -0.1670913028
   19      H      -2.6055252300     0.2372898578     1.2735115257
   20      C      -1.1132430874     2.2240290412    -0.1357307068
   21      H      -0.1208024950     2.4683563851    -0.5262392374
   22      C      -2.1228648397     3.0821559140    -0.9115218283
   23      H      -1.9019221722     4.1452876582    -0.7810843201
   24      H      -2.0892158776     2.8662347878    -1.9836005863
   25      H      -3.1489574411     2.9195603948    -0.5668180065
   26      C      -1.1289024857     2.5895671641     1.3564692197
   27      H      -0.4054373332     2.0100879902     1.9367448150
   28      H      -2.1177939466     2.4365147881     1.7976986867
   29      H      -0.8727495811     3.6447855897     1.4855294861
   30      S       2.4872749907     0.3183229516     0.0568267238
   31      O       2.3398967092     0.3301400972     1.4922352556
   32      O       3.3045949001     1.2647386474    -0.6646523063
   33      O       3.0317449231    -1.1858681453    -0.2950281217
   34      H       3.3667466318    -1.1892388909    -1.2047308165
   35      O       1.0533892880     0.3473987975    -0.6532646178
 ----------------------------------------------------------------
 Molecular Point Group                 C1    NOp =  1
 Largest Abelian Subgroup              C1    NOp =  1
 Nuclear Repulsion Energy =  1305.8161262643 hartrees
 There are       64 alpha and       64 beta electrons
 Applying Cartesian multipole field
    Component          Value
    ---------          -----
     (2,0,0)        1.00000E-11
     (0,2,0)        2.00000E-11
     (0,0,2)       -3.00000E-11
 Nucleus-field energy     =     0.0000000437 hartrees
 Requested basis set is 6-311++G(d,p)
 There are 197 shells and 478 basis functions
 A cutoff of  1.0D-11 yielded  15818 shell pairs
 There are     92432 function pairs (     97888 Cartesian)
 Smallest overlap matrix eigenvalue = 1.30E-06

 Q-Chem warning in module stvman/mkSTV.C, line 306:

 Overlap eigenvalue is smaller than square root of threshold
 Use THRESH >= 12 to get rid of this warning

 Guess MOs from SCF MO coefficient file

 -----------------------------------------------------------------------
  General SCF calculation program by
  Eric Jon Sundstrom, Paul Horn, Yuezhi Mao, Dmitri Zuev, Alec White,
  David Stuck, Shaama M.S., Shane Yost, Joonho Lee, David Small,
  Daniel Levine, Susi Lehtola, Hugh Burton, Evgeny Epifanovsky
 -----------------------------------------------------------------------
 Exchange:     0.2000 Hartree-Fock + 0.0800 Slater + 0.7200 B88
 Correlation:  0.1900 VWN1RPA + 0.8100 LYP
 Using SG-1 standard quadrature grid
 using 6 threads for integral computing
 -------------------------------------------------------
 OpenMP Integral computing Module                
 Release: version 2.0, May 2017, Q-Chem Inc. Pleasanton 
 -------------------------------------------------------
 -------------------------------------------------------
 OpenMP BLAS3 based DFT computing Module                
 Release: version 1.0, May 2013, Q-Chem Inc. Pittsburgh 
 -------------------------------------------------------
 A restricted SCF calculation will be
 performed using DIIS
 SCF converges when DIIS error is below 1.0e-08
 ---------------------------------------
  Cycle       Energy         DIIS error
 ---------------------------------------
    1   -1092.3049690908      1.24e-03  
    2   -1092.3700631270      3.41e-04  
    3   -1092.3649665224      6.10e-04  
    4   -1092.3724392162      7.17e-05  
    5   -1092.3725233676      3.76e-05  
    6   -1092.3725501651      8.20e-06  
    7   -1092.3725513954      2.80e-06  
    8   -1092.3725515321      8.94e-07  
    9   -1092.3725515476      1.27e-07  
   10   -1092.3725515478      8.54e-08  
   11   -1092.3725515479      2.29e-08  
   12   -1092.3725515479      6.62e-09  Convergence criterion met
 ---------------------------------------
 SCF time:   CPU 720.90s  wall 126.00s 
 SCF   energy in the final basis set =    -1092.3725515479
 Total energy in the final basis set =    -1092.3725515479

 --------------------------------------------------------------

                    Orbital Energies (a.u.)
 --------------------------------------------------------------

 Alpha MOs
 -- Occupied --
-89.126 -19.198 -19.191 -19.150 -19.148 -10.253 -10.189 -10.189
-10.183 -10.180 -10.179 -10.177 -10.170 -10.162 -10.161  -8.183
 -6.147  -6.146  -6.144  -1.200  -1.075  -1.060  -1.051  -0.864
 -0.814  -0.774  -0.759  -0.698  -0.690  -0.684  -0.639  -0.626
 -0.591  -0.574  -0.564  -0.537  -0.515  -0.492  -0.481  -0.474
 -0.467  -0.458  -0.442  -0.433  -0.422  -0.417  -0.414  -0.410
 -0.397  -0.392  -0.386  -0.383  -0.367  -0.364  -0.359  -0.357
 -0.348  -0.343  -0.338  -0.335  -0.333  -0.329  -0.314  -0.306
 -- Virtual --
 -0.026  -0.013  -0.004  -0.004   0.011   0.018   0.021   0.021
  0.029   0.035   0.041   0.042   0.046   0.048   0.052   0.057
  0.061   0.064   0.067   0.073   0.074   0.080   0.085   0.086
  0.089   0.090   0.096   0.098   0.102   0.108   0.110   0.112
  0.115   0.118   0.123   0.125   0.128   0.130   0.133   0.135
  0.141   0.141   0.142   0.145   0.146   0.151   0.155   0.156
  0.158   0.159   0.163   0.164   0.168   0.171   0.175   0.177
  0.184   0.187   0.190   0.191   0.193   0.195   0.203   0.205
  0.207   0.217   0.218   0.225   0.230   0.231   0.234   0.238
  0.240   0.244   0.247   0.256   0.260   0.262   0.264   0.268
  0.276   0.278   0.283   0.291   0.293   0.293   0.299   0.302
  0.309   0.312   0.315   0.319   0.322   0.326   0.332   0.335
  0.337   0.346   0.347   0.353   0.354   0.359   0.366   0.369
  0.378   0.383   0.387   0.399   0.400   0.406   0.419   0.420
  0.422   0.441   0.452   0.458   0.463   0.476   0.482   0.484
  0.493   0.501   0.508   0.512   0.532   0.534   0.553   0.563
  0.568   0.573   0.581   0.593   0.601   0.603   0.623   0.626
  0.635   0.642   0.650   0.654   0.654   0.666   0.675   0.686
  0.691   0.698   0.706   0.717   0.724   0.729   0.734   0.744
  0.756   0.761   0.764   0.770   0.774   0.778   0.781   0.786
  0.791   0.796   0.804   0.806   0.818   0.832   0.847   0.861
  0.879   0.894   0.912   0.918   0.928   0.960   0.970   0.976
  0.989   1.025   1.032   1.035   1.041   1.067   1.074   1.095
  1.109   1.112   1.127   1.139   1.146   1.149   1.151   1.166
  1.177   1.186   1.194   1.211   1.222   1.235   1.246   1.257
  1.276   1.292   1.319   1.330   1.346   1.394   1.410   1.415
  1.436   1.452   1.455   1.469   1.489   1.491   1.502   1.517
  1.530   1.545   1.554   1.561   1.565   1.577   1.584   1.588
  1.599   1.605   1.610   1.613   1.619   1.630   1.633   1.637
  1.649   1.658   1.661   1.669   1.676   1.685   1.693   1.704
  1.708   1.720   1.741   1.754   1.760   1.770   1.777   1.785
  1.797   1.798   1.812   1.818   1.834   1.847   1.863   1.868
  1.887   1.895   1.906   1.927   1.953   1.960   1.976   2.002
  2.020   2.033   2.046   2.050   2.062   2.072   2.106   2.115
  2.136   2.156   2.166   2.181   2.188   2.192   2.223   2.243
  2.256   2.274   2.293   2.314   2.351   2.363   2.383   2.391
  2.409   2.419   2.428   2.472   2.475   2.483   2.497   2.515
  2.529   2.533   2.537   2.543   2.553   2.560   2.570   2.586
  2.601   2.614   2.628   2.637   2.654   2.664   2.692   2.696
  2.711   2.728   2.738   2.746   2.752   2.764   2.777   2.780
  2.799   2.807   2.811   2.820   2.823   2.830   2.851   2.861
  2.872   2.886   2.906   2.911   2.916   2.930   2.951   2.958
  2.976   3.002   3.007   3.018   3.029   3.046   3.050   3.061
  3.079   3.084   3.105   3.122   3.157   3.172   3.201   3.211
  3.260   3.276   3.290   3.387   3.416   3.462   3.513   3.521
  3.555   3.591   3.770   3.783   3.789   3.795   3.801   3.823
  3.830   3.841   3.844   3.866   3.930   3.969   4.031   4.106
  4.128   4.220   4.255   4.289   4.306   4.339   4.400   4.962
  4.996   5.009   5.029   5.048   5.091   5.107   5.198   5.213
  5.304   5.438   5.457   8.172  17.278  17.331  17.501  23.797
 23.829  23.844  23.877  23.925  23.950  23.958  23.979  23.985
 24.006  49.843  49.858  49.891  49.929 189.271
 --------------------------------------------------------------

          Ground-State Mulliken Net Atomic Charges

     Atom                 Charge (a.u.)
  ----------------------------------------
      1 C                     0.435055
      2 H                     0.242004
      3 C                    -1.027061
      4 H                     0.325752
      5 C                    -0.681793
      6 H                     0.202134
      7 H                     0.170983
      8 C                     0.504669
      9 H                     0.176649
     10 C                    -0.736620
     11 H                     0.140792
     12 H                     0.147218
     13 H                     0.140434
     14 C                    -0.625115
     15 H                     0.166768
     16 H                     0.153598
     17 C                    -0.414845
     18 H                     0.162985
     19 H                     0.160525
     20 C                     0.302163
     21 H                     0.209200
     22 C                    -0.616777
     23 H                     0.155561
     24 H                     0.127320
     25 H                     0.140159
     26 C                    -0.672788
     27 H                     0.137101
     28 H                     0.149384
     29 H                     0.162517
     30 S                     0.556686
     31 O                    -0.188004
     32 O                    -0.120820
     33 O                    -0.249670
     34 H                     0.288560
     35 O                    -0.024724
  ----------------------------------------
  Sum of atomic charges =    -0.000000

 -----------------------------------------------------------------
                    Cartesian Multipole Moments
 -----------------------------------------------------------------
    Charge (ESU x 10^10)
                -0.0000
    Dipole Moment (Debye)
         X      -3.3189      Y      -2.2104      Z      -1.6165
       Tot       4.3028
    Quadrupole Moments (Debye-Ang)
        XX    -105.8886     XY      -6.2806     YY    -101.5192
        XZ      -6.3466     YZ       2.9301     ZZ    -102.7670
    Octopole Moments (Debye-Ang^2)
       XXX      27.0663    XXY     -34.4484    XYY       8.1988
       YYY     -18.0697    XXZ     -16.5206    XYZ      12.6651
       YYZ       1.9681    XZZ      13.0887    YZZ     -14.9049
       ZZZ      -8.8949
    Hexadecapole Moments (Debye-Ang^3)
      XXXX   -2836.9407   XXXY    -155.5418   XXYY    -872.9175
      XYYY     -78.2087   YYYY   -2228.1538   XXXZ     -80.6120
      XXYZ      34.1590   XYYZ     -11.6432   YYYZ     -12.6762
      XXZZ    -538.0219   XYZZ     -39.2258   YYZZ    -448.8888
      XZZZ     -36.7125   YZZZ     -11.6242   ZZZZ    -445.9302
 -----------------------------------------------------------------
 Calculating analytic gradient of the SCF energy
 Gradient of SCF Energy
            1           2           3           4           5           6
    1   0.0013281  -0.0001147  -0.0038144   0.0002960   0.0011874  -0.0001490
    2   0.0003509  -0.0000665  -0.0008405   0.0001197   0.0005573  -0.0001558
    3  -0.0002650  -0.0000478   0.0019320  -0.0000627  -0.0003884   0.0000690
            7           8           9          10          11          12
    1  -0.0000709  -0.0001728   0.0000147   0.0000051   0.0000047  -0.0000901
    2   0.0000645  -0.0004795   0.0000875   0.0002251   0.0002117   0.0000369
    3  -0.0000705   0.0003944   0.0000782   0.0001886  -0.0000209  -0.0000250
           13          14          15          16          17          18
    1  -0.0000488  -0.0000265   0.0000593  -0.0000472  -0.0002661  -0.0003646
    2  -0.0000324   0.0006607   0.0000596  -0.0000098  -0.0010864   0.0001118
    3  -0.0001022  -0.0000390  -0.0000275  -0.0000877  -0.0001126   0.0001030
           19          20          21          22          23          24
    1   0.0000793  -0.0001672  -0.0000084   0.0003221  -0.0000344   0.0001075
    2  -0.0000333   0.0001215   0.0000403  -0.0002349   0.0000692  -0.0000700
    3   0.0000783  -0.0000209  -0.0000203   0.0001407   0.0000706   0.0000808
           25          26          27          28          29          30
    1  -0.0000859  -0.0001855   0.0000404   0.0000668   0.0000449  -0.0016464
    2  -0.0001226   0.0002220  -0.0003152  -0.0000935   0.0000579   0.0012667
    3   0.0000459  -0.0004150  -0.0000740  -0.0000466  -0.0000453  -0.0001275
           31          32          33          34          35
    1   0.0000876   0.0002610   0.0006508  -0.0000901   0.0028274
    2  -0.0001248  -0.0007233  -0.0001892  -0.0001152   0.0004297
    3  -0.0003337   0.0002493  -0.0000238  -0.0001770  -0.0008975
 Max gradient component =       3.814E-03
 RMS gradient           =       6.231E-04
 Gradient time:  CPU 174.47 s  wall 29.43 s
 Geometry Optimization Parameters
   NAtoms,    NIC,     NZ,  NCons,   NDum,   NFix, NCnnct, MaxDiis
       35     272       0       0       0       0       0       0

 Cartesian Hessian Update
 Hessian Updated using BFGS Update


** GEOMETRY OPTIMIZATION IN DELOCALIZED INTERNAL COORDINATES **
   Searching for a Minimum

   Optimization Cycle:   5

                       Coordinates (Angstroms)
     ATOM                X               Y               Z
      1  C        -1.3267480762    0.7113802504   -0.4186262775
      2  H        -1.3858856996    0.5959566653   -1.5096267469
      3  C        -0.1634130284   -0.1644643988    0.0501086959
      4  H         0.0184880269   -0.0325447925    1.1178584766
      5  C        -0.3381542597   -1.6383900286   -0.2940793007
      6  H        -0.3601110866   -1.7409719092   -1.3859089988
      7  H         0.5221437560   -2.2071360128    0.0684266838
      8  C        -1.6427538497   -2.2037966963    0.2959461836
      9  H        -1.5792708280   -2.1267210633    1.3906375917
     10  C        -1.8217344363   -3.6806798027   -0.0651019881
     11  H        -0.9792476294   -4.2813199654    0.2889922123
     12  H        -2.7349261631   -4.0862174206    0.3801522148
     13  H        -1.8947614110   -3.8118436880   -1.1501375324
     14  C        -2.8296679512   -1.3459116729   -0.1663714752
     15  H        -3.7550735140   -1.7133176763    0.2900823103
     16  H        -2.9520235920   -1.4583743194   -1.2522835716
     17  C        -2.6275541336    0.1318957624    0.1823698988
     18  H        -3.4816727985    0.7181238351   -0.1670913028
     19  H        -2.6055252300    0.2372898578    1.2735115257
     20  C        -1.1132430874    2.2240290412   -0.1357307068
     21  H        -0.1208024950    2.4683563851   -0.5262392374
     22  C        -2.1228648397    3.0821559140   -0.9115218283
     23  H        -1.9019221722    4.1452876582   -0.7810843201
     24  H        -2.0892158776    2.8662347878   -1.9836005863
     25  H        -3.1489574411    2.9195603948   -0.5668180065
     26  C        -1.1289024857    2.5895671641    1.3564692197
     27  H        -0.4054373332    2.0100879902    1.9367448150
     28  H        -2.1177939466    2.4365147881    1.7976986867
     29  H        -0.8727495811    3.6447855897    1.4855294861
     30  S         2.4872749907    0.3183229516    0.0568267238
     31  O         2.3398967092    0.3301400972    1.4922352556
     32  O         3.3045949001    1.2647386474   -0.6646523063
     33  O         3.0317449231   -1.1858681453   -0.2950281217
     34  H         3.3667466318   -1.1892388909   -1.2047308165
     35  O         1.0533892880    0.3473987975   -0.6532646178
   Point Group: c1    Number of degrees of freedom:    99


   Energy is  -1092.372551548

 Hessian Updated using BFGS Update

 94 Hessian modes will be used to form the next step
  Hessian Eigenvalues:
     0.002158    0.004808    0.004954    0.005560    0.005773    0.006732
     0.007083    0.007976    0.013326    0.017599    0.019769    0.020591
     0.033640    0.034606    0.038456    0.040267    0.043886    0.045536
     0.045730    0.047026    0.049011    0.049483    0.049629    0.052597
     0.054525    0.054848    0.055535    0.056181    0.056715    0.056781
     0.057005    0.057076    0.060738    0.066698    0.077931    0.082279
     0.083369    0.083769    0.092641    0.101220    0.129297    0.144080
     0.149572    0.155875    0.156683    0.159219    0.159975    0.160016
     0.160332    0.161213    0.168305    0.171162    0.176276    0.178974
     0.195492    0.212386    0.219334    0.247558    0.260251    0.268054
     0.268476    0.276204    0.283239    0.289097    0.291654    0.292515
     0.295886    0.302107    0.319681    0.335848    0.337091    0.338659
     0.339052    0.339631    0.340591    0.340889    0.341043    0.341463
     0.341564    0.341708    0.342180    0.342310    0.342350    0.342540
     0.342655    0.343243    0.344241    0.345341    0.358384    0.465380
     0.489146    0.516206    0.983849    0.984655

 Minimum Search - Taking Simple RFO Step
 Searching for Lamda that Minimizes Along All modes
 Value Taken    Lamda =  -0.00008677
 Step Taken.  Stepsize is  0.076717

                             Maximum     Tolerance    Cnvgd?
         Gradient           0.001043      0.000300      NO
         Displacement       0.030227      0.001200      NO
         Energy change     -0.000158      0.000001      NO


 New Cartesian Coordinates Obtained by Inverse Iteration

 Displacement from previous Coordinates is:  0.261801
 ----------------------------------------------------------------
             Standard Nuclear Orientation (Angstroms)
    I     Atom           X                Y                Z
 ----------------------------------------------------------------
    1      C      -1.3267598698     0.7108629642    -0.4105531167
    2      H      -1.3856174814     0.5962638845    -1.5016261199
    3      C      -0.1595895157    -0.1649971441     0.0546917339
    4      H       0.0190531527    -0.0371628041     1.1236561847
    5      C      -0.3378148805    -1.6392038362    -0.2907980849
    6      H      -0.3589862963    -1.7399470727    -1.3829299403
    7      H       0.5222280866    -2.2094887535     0.0707081846
    8      C      -1.6411003510    -2.2048157889     0.2997031786
    9      H      -1.5759011932    -2.1300504870     1.3943661430
   10      C      -1.8200240865    -3.6819366715    -0.0628343382
   11      H      -0.9775890385    -4.2836823976     0.2900261355
   12      H      -2.7325974699    -4.0880409195     0.3830748575
   13      H      -1.8938856559    -3.8119154742    -1.1477918684
   14      C      -2.8292077430    -1.3468944697    -0.1586604924
   15      H      -3.7536346051    -1.7147824251     0.2996634517
   16      H      -2.9537822337    -1.4589255360    -1.2442410087
   17      C      -2.6270208255     0.1322885976     0.1893347547
   18      H      -3.4797056233     0.7177535336    -0.1638481244
   19      H      -2.6078151360     0.2395161374     1.2802407450
   20      C      -1.1137456409     2.2246145057    -0.1294358736
   21      H      -0.1149221445     2.4646933970    -0.5060228166
   22      C      -2.1084798626     3.0833620175    -0.9252359690
   23      H      -1.8810397596     4.1458680951    -0.8015315061
   24      H      -2.0637093642     2.8584252111    -1.9951687176
   25      H      -3.1398442132     2.9317020805    -0.5919171754
   26      C      -1.1511831696     2.5982865509     1.3610901322
   27      H      -0.4366629921     2.0233095381     1.9563799415
   28      H      -2.1467720209     2.4491804355     1.7885859148
   29      H      -0.8967102549     3.6541872967     1.4875396412
   30      S       2.4912519100     0.3032509003     0.0574179974
   31      O       2.3510970200     0.2705209636     1.4933344582
   32      O       3.2984858797     1.2776673564    -0.6382373197
   33      O       3.0358012532    -1.1861134832    -0.3461825246
   34      H       3.3684675168    -1.1582183863    -1.2563175211
   35      O       1.0515828878     0.3494522788    -0.6447886984
 ----------------------------------------------------------------
 Molecular Point Group                 C1    NOp =  1
 Largest Abelian Subgroup              C1    NOp =  1
 Nuclear Repulsion Energy =  1305.2848594528 hartrees
 There are       64 alpha and       64 beta electrons
 Applying Cartesian multipole field
    Component          Value
    ---------          -----
     (2,0,0)        1.00000E-11
     (0,2,0)        2.00000E-11
     (0,0,2)       -3.00000E-11
 Nucleus-field energy     =     0.0000000437 hartrees
 Requested basis set is 6-311++G(d,p)
 There are 197 shells and 478 basis functions
 A cutoff of  1.0D-11 yielded  15814 shell pairs
 There are     92384 function pairs (     97830 Cartesian)
 Smallest overlap matrix eigenvalue = 1.33E-06

 Q-Chem warning in module stvman/mkSTV.C, line 306:

 Overlap eigenvalue is smaller than square root of threshold
 Use THRESH >= 12 to get rid of this warning

 Guess MOs from SCF MO coefficient file

 -----------------------------------------------------------------------
  General SCF calculation program by
  Eric Jon Sundstrom, Paul Horn, Yuezhi Mao, Dmitri Zuev, Alec White,
  David Stuck, Shaama M.S., Shane Yost, Joonho Lee, David Small,
  Daniel Levine, Susi Lehtola, Hugh Burton, Evgeny Epifanovsky
 -----------------------------------------------------------------------
 Exchange:     0.2000 Hartree-Fock + 0.0800 Slater + 0.7200 B88
 Correlation:  0.1900 VWN1RPA + 0.8100 LYP
 Using SG-1 standard quadrature grid
 using 6 threads for integral computing
 -------------------------------------------------------
 OpenMP Integral computing Module                
 Release: version 2.0, May 2017, Q-Chem Inc. Pleasanton 
 -------------------------------------------------------
 -------------------------------------------------------
 OpenMP BLAS3 based DFT computing Module                
 Release: version 1.0, May 2013, Q-Chem Inc. Pittsburgh 
 -------------------------------------------------------
 A restricted SCF calculation will be
 performed using DIIS
 SCF converges when DIIS error is below 1.0e-08
 ---------------------------------------
  Cycle       Energy         DIIS error
 ---------------------------------------
    1   -1092.3695943284      2.63e-04  
    2   -1092.3724607758      8.06e-05  
    3   -1092.3721210047      1.53e-04  
    4   -1092.3725960708      9.18e-06  
    5   -1092.3725969078      6.97e-06  
    6   -1092.3725978713      7.98e-07  
    7   -1092.3725978821      3.29e-07  
    8   -1092.3725978844      8.66e-08  
    9   -1092.3725978846      3.64e-08  
   10   -1092.3725978846      9.32e-09  Convergence criterion met
 ---------------------------------------
 SCF time:   CPU 600.01s  wall 105.00s 
 SCF   energy in the final basis set =    -1092.3725978846
 Total energy in the final basis set =    -1092.3725978846

 --------------------------------------------------------------

                    Orbital Energies (a.u.)
 --------------------------------------------------------------

 Alpha MOs
 -- Occupied --
-89.126 -19.199 -19.191 -19.150 -19.149 -10.252 -10.189 -10.189
-10.182 -10.180 -10.179 -10.177 -10.169 -10.162 -10.161  -8.183
 -6.147  -6.146  -6.145  -1.200  -1.076  -1.060  -1.051  -0.863
 -0.814  -0.774  -0.759  -0.698  -0.690  -0.685  -0.639  -0.625
 -0.591  -0.574  -0.563  -0.537  -0.515  -0.492  -0.480  -0.474
 -0.467  -0.458  -0.442  -0.432  -0.422  -0.417  -0.414  -0.410
 -0.396  -0.393  -0.387  -0.383  -0.367  -0.363  -0.359  -0.357
 -0.348  -0.343  -0.338  -0.335  -0.333  -0.329  -0.314  -0.306
 -- Virtual --
 -0.026  -0.012  -0.004  -0.004   0.011   0.018   0.021   0.021
  0.029   0.035   0.041   0.042   0.046   0.048   0.052   0.057
  0.061   0.064   0.067   0.073   0.074   0.080   0.085   0.086
  0.089   0.090   0.096   0.098   0.102   0.107   0.110   0.112
  0.115   0.118   0.123   0.125   0.128   0.130   0.134   0.135
  0.141   0.141   0.142   0.145   0.146   0.151   0.155   0.157
  0.158   0.159   0.163   0.164   0.168   0.171   0.175   0.177
  0.184   0.187   0.190   0.191   0.194   0.195   0.204   0.206
  0.207   0.217   0.218   0.224   0.230   0.231   0.235   0.238
  0.240   0.245   0.248   0.256   0.260   0.263   0.264   0.268
  0.275   0.278   0.283   0.291   0.293   0.293   0.298   0.302
  0.309   0.312   0.315   0.319   0.321   0.325   0.332   0.335
  0.337   0.347   0.348   0.353   0.355   0.359   0.365   0.369
  0.377   0.382   0.387   0.398   0.400   0.406   0.419   0.420
  0.422   0.441   0.452   0.458   0.463   0.476   0.482   0.484
  0.494   0.501   0.508   0.511   0.533   0.535   0.552   0.563
  0.569   0.574   0.581   0.593   0.601   0.603   0.623   0.625
  0.635   0.642   0.650   0.654   0.655   0.666   0.675   0.685
  0.692   0.698   0.706   0.717   0.724   0.729   0.734   0.744
  0.756   0.762   0.764   0.770   0.774   0.778   0.782   0.787
  0.791   0.795   0.803   0.805   0.818   0.832   0.847   0.861
  0.878   0.894   0.912   0.917   0.928   0.959   0.970   0.976
  0.990   1.024   1.032   1.034   1.041   1.068   1.074   1.095
  1.108   1.112   1.126   1.138   1.146   1.149   1.150   1.166
  1.177   1.186   1.193   1.208   1.221   1.234   1.247   1.257
  1.276   1.293   1.319   1.329   1.345   1.393   1.410   1.417
  1.435   1.453   1.454   1.469   1.488   1.491   1.503   1.517
  1.529   1.546   1.554   1.560   1.564   1.577   1.584   1.588
  1.600   1.604   1.610   1.613   1.619   1.630   1.633   1.637
  1.650   1.659   1.662   1.669   1.675   1.685   1.693   1.703
  1.708   1.718   1.740   1.755   1.761   1.770   1.777   1.784
  1.797   1.799   1.810   1.819   1.834   1.847   1.863   1.868
  1.888   1.895   1.906   1.927   1.952   1.960   1.976   2.002
  2.019   2.032   2.046   2.049   2.061   2.072   2.105   2.116
  2.137   2.155   2.167   2.180   2.188   2.192   2.223   2.243
  2.256   2.273   2.292   2.314   2.351   2.364   2.384   2.392
  2.409   2.419   2.428   2.472   2.476   2.483   2.497   2.515
  2.529   2.532   2.537   2.543   2.553   2.559   2.570   2.586
  2.601   2.614   2.628   2.636   2.654   2.665   2.692   2.696
  2.710   2.727   2.738   2.747   2.753   2.764   2.777   2.781
  2.798   2.807   2.810   2.820   2.823   2.830   2.850   2.862
  2.873   2.886   2.905   2.910   2.916   2.931   2.952   2.959
  2.975   3.001   3.007   3.017   3.028   3.045   3.049   3.061
  3.079   3.084   3.103   3.122   3.158   3.172   3.201   3.208
  3.258   3.276   3.289   3.386   3.416   3.461   3.512   3.520
  3.554   3.591   3.770   3.784   3.788   3.795   3.799   3.823
  3.829   3.841   3.843   3.867   3.931   3.969   4.031   4.107
  4.130   4.220   4.255   4.288   4.307   4.340   4.399   4.961
  4.994   5.009   5.027   5.047   5.090   5.106   5.199   5.214
  5.304   5.441   5.459   8.171  17.278  17.330  17.500  23.797
 23.829  23.843  23.876  23.925  23.950  23.957  23.979  23.985
 24.006  49.842  49.857  49.890  49.929 189.270
 --------------------------------------------------------------

          Ground-State Mulliken Net Atomic Charges

     Atom                 Charge (a.u.)
  ----------------------------------------
      1 C                     0.437952
      2 H                     0.241727
      3 C                    -1.059216
      4 H                     0.325765
      5 C                    -0.647938
      6 H                     0.200923
      7 H                     0.170221
      8 C                     0.505362
      9 H                     0.176406
     10 C                    -0.735986
     11 H                     0.140982
     12 H                     0.147222
     13 H                     0.140387
     14 C                    -0.631358
     15 H                     0.166255
     16 H                     0.153614
     17 C                    -0.418827
     18 H                     0.163989
     19 H                     0.160436
     20 C                     0.307020
     21 H                     0.208274
     22 C                    -0.619510
     23 H                     0.155985
     24 H                     0.126672
     25 H                     0.140132
     26 C                    -0.672022
     27 H                     0.137958
     28 H                     0.150033
     29 H                     0.162107
     30 S                     0.556144
     31 O                    -0.185327
     32 O                    -0.122286
     33 O                    -0.245888
     34 H                     0.289514
     35 O                    -0.026722
  ----------------------------------------
  Sum of atomic charges =     0.000000

 -----------------------------------------------------------------
                    Cartesian Multipole Moments
 -----------------------------------------------------------------
    Charge (ESU x 10^10)
                 0.0000
    Dipole Moment (Debye)
         X      -3.2618      Y      -2.1414      Z      -1.6601
       Tot       4.2404
    Quadrupole Moments (Debye-Ang)
        XX    -105.7837     XY      -6.0737     YY    -101.7352
        XZ      -6.5838     YZ       2.9476     ZZ    -102.5073
    Octopole Moments (Debye-Ang^2)
       XXX      27.5598    XXY     -33.3309    XYY       7.5619
       YYY     -16.9486    XXZ     -17.5151    XYZ      12.5952
       YYZ       2.2349    XZZ      13.9969    YZZ     -14.3388
       ZZZ      -9.6939
    Hexadecapole Moments (Debye-Ang^3)
      XXXX   -2836.0862   XXXY    -150.0098   XXYY    -875.8869
      XYYY     -74.1056   YYYY   -2232.0476   XXXZ     -81.4212
      XXYZ      33.7801   XYYZ      -9.9697   YYYZ     -12.4302
      XXZZ    -535.5289   XYZZ     -37.5007   YYZZ    -449.5236
      XZZZ     -36.2059   YZZZ     -10.0382   ZZZZ    -446.6243
 -----------------------------------------------------------------
 Calculating analytic gradient of the SCF energy
 Gradient of SCF Energy
            1           2           3           4           5           6
    1   0.0005109  -0.0000472  -0.0016034   0.0001152   0.0004541  -0.0000384
    2   0.0000982  -0.0000361  -0.0004724  -0.0000021   0.0002208  -0.0000668
    3  -0.0000002  -0.0000051   0.0008715  -0.0001192  -0.0002422   0.0000307
            7           8           9          10          11          12
    1  -0.0000341  -0.0000793  -0.0000210   0.0000216   0.0000097  -0.0000206
    2   0.0000067  -0.0001930   0.0000324   0.0000941   0.0000357   0.0000235
    3   0.0000210   0.0001776   0.0000116   0.0000476   0.0000120   0.0000089
           13          14          15          16          17          18
    1  -0.0000187   0.0000201  -0.0000135   0.0000022  -0.0002481  -0.0000548
    2  -0.0000119   0.0002654   0.0000051  -0.0000262  -0.0003157  -0.0000406
    3  -0.0000082  -0.0000086  -0.0000056  -0.0000073  -0.0000565   0.0000572
           19          20          21          22          23          24
    1   0.0000282  -0.0001655   0.0000227   0.0001109  -0.0000150   0.0000129
    2   0.0000066   0.0000644   0.0000100  -0.0000424   0.0000209  -0.0000128
    3   0.0000347  -0.0000256  -0.0000362   0.0000519  -0.0000051  -0.0000174
           25          26          27          28          29          30
    1   0.0000304   0.0000231  -0.0000170  -0.0000208   0.0000138  -0.0005371
    2   0.0000196   0.0000747   0.0000401   0.0000037  -0.0000041   0.0001950
    3  -0.0000186  -0.0000913   0.0000172   0.0000159  -0.0000017  -0.0000961
           31          32          33          34          35
    1  -0.0000256   0.0000725   0.0002040  -0.0000669   0.0013748
    2  -0.0000111  -0.0000960  -0.0000570   0.0000251   0.0001459
    3  -0.0000304   0.0001518  -0.0000168  -0.0000993  -0.0006180
 Max gradient component =       1.603E-03
 RMS gradient           =       2.639E-04
 Gradient time:  CPU 174.45 s  wall 29.44 s
 Geometry Optimization Parameters
   NAtoms,    NIC,     NZ,  NCons,   NDum,   NFix, NCnnct, MaxDiis
       35     272       0       0       0       0       0       0

 Cartesian Hessian Update
 Hessian Updated using BFGS Update


** GEOMETRY OPTIMIZATION IN DELOCALIZED INTERNAL COORDINATES **
   Searching for a Minimum

   Optimization Cycle:   6

                       Coordinates (Angstroms)
     ATOM                X               Y               Z
      1  C        -1.3267598698    0.7108629642   -0.4105531167
      2  H        -1.3856174814    0.5962638845   -1.5016261199
      3  C        -0.1595895157   -0.1649971441    0.0546917339
      4  H         0.0190531527   -0.0371628041    1.1236561847
      5  C        -0.3378148805   -1.6392038362   -0.2907980849
      6  H        -0.3589862963   -1.7399470727   -1.3829299403
      7  H         0.5222280866   -2.2094887535    0.0707081846
      8  C        -1.6411003510   -2.2048157889    0.2997031786
      9  H        -1.5759011932   -2.1300504870    1.3943661430
     10  C        -1.8200240865   -3.6819366715   -0.0628343382
     11  H        -0.9775890385   -4.2836823976    0.2900261355
     12  H        -2.7325974699   -4.0880409195    0.3830748575
     13  H        -1.8938856559   -3.8119154742   -1.1477918684
     14  C        -2.8292077430   -1.3468944697   -0.1586604924
     15  H        -3.7536346051   -1.7147824251    0.2996634517
     16  H        -2.9537822337   -1.4589255360   -1.2442410087
     17  C        -2.6270208255    0.1322885976    0.1893347547
     18  H        -3.4797056233    0.7177535336   -0.1638481244
     19  H        -2.6078151360    0.2395161374    1.2802407450
     20  C        -1.1137456409    2.2246145057   -0.1294358736
     21  H        -0.1149221445    2.4646933970   -0.5060228166
     22  C        -2.1084798626    3.0833620175   -0.9252359690
     23  H        -1.8810397596    4.1458680951   -0.8015315061
     24  H        -2.0637093642    2.8584252111   -1.9951687176
     25  H        -3.1398442132    2.9317020805   -0.5919171754
     26  C        -1.1511831696    2.5982865509    1.3610901322
     27  H        -0.4366629921    2.0233095381    1.9563799415
     28  H        -2.1467720209    2.4491804355    1.7885859148
     29  H        -0.8967102549    3.6541872967    1.4875396412
     30  S         2.4912519100    0.3032509003    0.0574179974
     31  O         2.3510970200    0.2705209636    1.4933344582
     32  O         3.2984858797    1.2776673564   -0.6382373197
     33  O         3.0358012532   -1.1861134832   -0.3461825246
     34  H         3.3684675168   -1.1582183863   -1.2563175211
     35  O         1.0515828878    0.3494522788   -0.6447886984
   Point Group: c1    Number of degrees of freedom:    99


   Energy is  -1092.372597885

 Hessian Updated using BFGS Update

 95 Hessian modes will be used to form the next step
  Hessian Eigenvalues:
     0.002245    0.004768    0.004946    0.005558    0.005784    0.006700
     0.007764    0.009295    0.013317    0.017269    0.020093    0.020604
     0.033880    0.035137    0.038435    0.040248    0.042167    0.045060
     0.045967    0.046369    0.049139    0.049438    0.049564    0.052599
     0.054699    0.054887    0.055442    0.056186    0.056690    0.056773
     0.056970    0.057056    0.060661    0.066841    0.077965    0.082258
     0.083266    0.083533    0.090610    0.101199    0.129235    0.142955
     0.149407    0.155319    0.156299    0.158488    0.159902    0.159978
     0.160012    0.160439    0.161737    0.168976    0.170073    0.175935
     0.180692    0.194182    0.200273    0.212493    0.247320    0.259559
     0.265574    0.269285    0.273712    0.280990    0.284591    0.291289
     0.292754    0.295355    0.298852    0.302385    0.329508    0.336248
     0.338599    0.339035    0.339613    0.340559    0.340753    0.341041
     0.341455    0.341524    0.341708    0.342182    0.342304    0.342350
     0.342426    0.342850    0.343205    0.344007    0.344808    0.348492
     0.465259    0.489038    0.515713    0.983184    0.984491

 Minimum Search - Taking Simple RFO Step
 Searching for Lamda that Minimizes Along All modes
 Value Taken    Lamda =  -0.00002229
 Step Taken.  Stepsize is  0.031070

                             Maximum     Tolerance    Cnvgd?
         Gradient           0.000594      0.000300      NO
         Displacement       0.014692      0.001200      NO
         Energy change     -0.000046      0.000001      NO


 New Cartesian Coordinates Obtained by Inverse Iteration

 Displacement from previous Coordinates is:  0.098553
 ----------------------------------------------------------------
             Standard Nuclear Orientation (Angstroms)
    I     Atom           X                Y                Z
 ----------------------------------------------------------------
    1      C      -1.3264603213     0.7108529187    -0.4118607806
    2      H      -1.3846601293     0.5973230135    -1.5030705170
    3      C      -0.1577817230    -0.1642804093     0.0529670699
    4      H       0.0194851721    -0.0361776678     1.1223609234
    5      C      -0.3377052444    -1.6389614836    -0.2918408094
    6      H      -0.3579298435    -1.7392523944    -1.3841056279
    7      H       0.5221835390    -2.2096530118     0.0696504793
    8      C      -1.6407697135    -2.2045717595     0.2978864421
    9      H      -1.5754438813    -2.1309195559     1.3925874420
   10      C      -1.8194367900    -3.6818010910    -0.0655138681
   11      H      -0.9773282662    -4.2839997190     0.2875416303
   12      H      -2.7320936442    -4.0882620060     0.3798780590
   13      H      -1.8926459762    -3.8112447131    -1.1505118413
   14      C      -2.8290445307    -1.3468524925    -0.1596721357
   15      H      -3.7532625734    -1.7145151635     0.2993152986
   16      H      -2.9542168784    -1.4588144710    -1.2451350586
   17      C      -2.6264620600     0.1330060370     0.1875043780
   18      H      -3.4782094672     0.7182936162    -0.1679278470
   19      H      -2.6088550445     0.2414047897     1.2782389611
   20      C      -1.1137835830     2.2243300194    -0.1295535749
   21      H      -0.1162272617     2.4659178531    -0.5085125761
   22      C      -2.1120876629     3.0832936414    -0.9213631175
   23      H      -1.8836593218     4.1456906737    -0.7988302947
   24      H      -2.0719893154     2.8583934697    -1.9915038992
   25      H      -3.1420718494     2.9319724190    -0.5836580571
   26      C      -1.1473850651     2.5956814589     1.3617486446
   27      H      -0.4295455541     2.0216192910     1.9538285422
   28      H      -2.1413544870     2.4439421140     1.7920466205
   29      H      -0.8950138136     3.6520374092     1.4888186305
   30      S       2.4914168574     0.3078637675     0.0551038285
   31      O       2.3524994733     0.2974379174     1.4915556251
   32      O       3.2991561772     1.2705363192    -0.6563123504
   33      O       3.0295156398    -1.1891741233    -0.3270239894
   34      H       3.3644740233    -1.1755126571    -1.2366182897
   35      O       1.0505593977     0.3494260855    -0.6463257018
 ----------------------------------------------------------------
 Molecular Point Group                 C1    NOp =  1
 Largest Abelian Subgroup              C1    NOp =  1
 Nuclear Repulsion Energy =  1305.4269227474 hartrees
 There are       64 alpha and       64 beta electrons
 Applying Cartesian multipole field
    Component          Value
    ---------          -----
     (2,0,0)        1.00000E-11
     (0,2,0)        2.00000E-11
     (0,0,2)       -3.00000E-11
 Nucleus-field energy     =     0.0000000437 hartrees
 Requested basis set is 6-311++G(d,p)
 There are 197 shells and 478 basis functions
 A cutoff of  1.0D-11 yielded  15816 shell pairs
 There are     92404 function pairs (     97850 Cartesian)
 Smallest overlap matrix eigenvalue = 1.32E-06

 Q-Chem warning in module stvman/mkSTV.C, line 306:

 Overlap eigenvalue is smaller than square root of threshold
 Use THRESH >= 12 to get rid of this warning

 Guess MOs from SCF MO coefficient file

 -----------------------------------------------------------------------
  General SCF calculation program by
  Eric Jon Sundstrom, Paul Horn, Yuezhi Mao, Dmitri Zuev, Alec White,
  David Stuck, Shaama M.S., Shane Yost, Joonho Lee, David Small,
  Daniel Levine, Susi Lehtola, Hugh Burton, Evgeny Epifanovsky
 -----------------------------------------------------------------------
 Exchange:     0.2000 Hartree-Fock + 0.0800 Slater + 0.7200 B88
 Correlation:  0.1900 VWN1RPA + 0.8100 LYP
 Using SG-1 standard quadrature grid
 using 6 threads for integral computing
 -------------------------------------------------------
 OpenMP Integral computing Module                
 Release: version 2.0, May 2017, Q-Chem Inc. Pleasanton 
 -------------------------------------------------------
 -------------------------------------------------------
 OpenMP BLAS3 based DFT computing Module                
 Release: version 1.0, May 2013, Q-Chem Inc. Pittsburgh 
 -------------------------------------------------------
 A restricted SCF calculation will be
 performed using DIIS
 SCF converges when DIIS error is below 1.0e-08
 ---------------------------------------
  Cycle       Energy         DIIS error
 ---------------------------------------
    1   -1092.3720015061      1.19e-04  
    2   -1092.3725874928      3.43e-05  
    3   -1092.3725268878      6.46e-05  
    4   -1092.3726118081      4.70e-06  
    5   -1092.3726120243      3.55e-06  
    6   -1092.3726122733      3.59e-07  
    7   -1092.3726122754      1.41e-07  
    8   -1092.3726122759      3.47e-08  
    9   -1092.3726122759      1.23e-08  
   10   -1092.3726122760      5.74e-09  Convergence criterion met
 ---------------------------------------
 SCF time:   CPU 600.13s  wall 105.00s 
 SCF   energy in the final basis set =    -1092.3726122760
 Total energy in the final basis set =    -1092.3726122760

 --------------------------------------------------------------

                    Orbital Energies (a.u.)
 --------------------------------------------------------------

 Alpha MOs
 -- Occupied --
-89.127 -19.200 -19.191 -19.150 -19.149 -10.252 -10.189 -10.189
-10.182 -10.179 -10.179 -10.177 -10.169 -10.162 -10.161  -8.184
 -6.147  -6.146  -6.145  -1.200  -1.077  -1.061  -1.052  -0.863
 -0.814  -0.774  -0.758  -0.698  -0.690  -0.685  -0.639  -0.625
 -0.591  -0.574  -0.563  -0.538  -0.515  -0.492  -0.480  -0.474
 -0.467  -0.457  -0.442  -0.432  -0.422  -0.417  -0.414  -0.410
 -0.396  -0.393  -0.387  -0.383  -0.367  -0.363  -0.359  -0.357
 -0.348  -0.343  -0.338  -0.335  -0.333  -0.329  -0.314  -0.306
 -- Virtual --
 -0.026  -0.012  -0.004  -0.004   0.011   0.018   0.021   0.021
  0.029   0.035   0.041   0.042   0.046   0.048   0.052   0.057
  0.061   0.064   0.067   0.072   0.074   0.080   0.085   0.086
  0.089   0.090   0.096   0.098   0.102   0.107   0.110   0.112
  0.115   0.118   0.123   0.125   0.128   0.130   0.134   0.135
  0.141   0.141   0.142   0.145   0.146   0.151   0.155   0.156
  0.158   0.159   0.163   0.164   0.168   0.171   0.176   0.177
  0.184   0.187   0.190   0.192   0.194   0.195   0.204   0.206
  0.207   0.217   0.218   0.224   0.230   0.231   0.235   0.238
  0.240   0.245   0.247   0.256   0.260   0.263   0.264   0.268
  0.276   0.278   0.283   0.291   0.293   0.293   0.299   0.303
  0.309   0.312   0.315   0.319   0.322   0.326   0.332   0.336
  0.337   0.347   0.348   0.353   0.355   0.359   0.365   0.369
  0.377   0.382   0.387   0.398   0.400   0.406   0.419   0.420
  0.422   0.441   0.452   0.458   0.463   0.476   0.482   0.484
  0.494   0.501   0.508   0.511   0.533   0.535   0.553   0.563
  0.569   0.574   0.581   0.593   0.601   0.603   0.623   0.626
  0.636   0.643   0.650   0.654   0.654   0.666   0.675   0.685
  0.692   0.698   0.706   0.717   0.724   0.729   0.734   0.744
  0.756   0.762   0.764   0.770   0.774   0.778   0.782   0.787
  0.791   0.795   0.803   0.805   0.818   0.832   0.847   0.861
  0.878   0.894   0.912   0.917   0.928   0.960   0.970   0.976
  0.990   1.024   1.032   1.034   1.041   1.068   1.074   1.095
  1.109   1.112   1.127   1.138   1.146   1.149   1.150   1.166
  1.177   1.186   1.193   1.209   1.221   1.234   1.247   1.257
  1.276   1.292   1.319   1.330   1.345   1.393   1.410   1.417
  1.435   1.453   1.454   1.469   1.489   1.491   1.503   1.517
  1.529   1.546   1.554   1.560   1.565   1.578   1.584   1.589
  1.600   1.604   1.610   1.613   1.619   1.630   1.633   1.638
  1.650   1.659   1.662   1.669   1.676   1.685   1.693   1.704
  1.708   1.719   1.741   1.755   1.761   1.770   1.777   1.784
  1.797   1.798   1.810   1.819   1.833   1.847   1.863   1.868
  1.888   1.895   1.906   1.927   1.952   1.961   1.976   2.002
  2.019   2.032   2.046   2.050   2.061   2.072   2.105   2.116
  2.137   2.155   2.167   2.180   2.188   2.192   2.223   2.243
  2.256   2.273   2.292   2.314   2.352   2.364   2.384   2.392
  2.409   2.420   2.428   2.471   2.476   2.483   2.497   2.515
  2.529   2.532   2.537   2.543   2.554   2.560   2.570   2.586
  2.601   2.614   2.628   2.636   2.654   2.665   2.693   2.696
  2.711   2.727   2.738   2.747   2.753   2.764   2.777   2.780
  2.798   2.807   2.810   2.820   2.823   2.830   2.851   2.862
  2.873   2.886   2.905   2.911   2.916   2.932   2.951   2.959
  2.975   3.001   3.007   3.018   3.028   3.045   3.049   3.061
  3.079   3.084   3.104   3.123   3.159   3.173   3.201   3.209
  3.259   3.276   3.289   3.386   3.416   3.462   3.513   3.520
  3.554   3.591   3.770   3.784   3.788   3.794   3.800   3.822
  3.830   3.841   3.844   3.867   3.932   3.970   4.032   4.107
  4.130   4.220   4.255   4.288   4.306   4.340   4.399   4.961
  4.994   5.009   5.028   5.047   5.089   5.107   5.198   5.214
  5.304   5.442   5.461   8.171  17.278  17.330  17.499  23.797
 23.829  23.844  23.876  23.924  23.950  23.957  23.979  23.985
 24.006  49.842  49.857  49.890  49.928 189.270
 --------------------------------------------------------------

          Ground-State Mulliken Net Atomic Charges

     Atom                 Charge (a.u.)
  ----------------------------------------
      1 C                     0.438870
      2 H                     0.241493
      3 C                    -1.048564
      4 H                     0.324317
      5 C                    -0.662890
      6 H                     0.201114
      7 H                     0.170367
      8 C                     0.509140
      9 H                     0.176536
     10 C                    -0.736179
     11 H                     0.140828
     12 H                     0.147279
     13 H                     0.140353
     14 C                    -0.631846
     15 H                     0.166256
     16 H                     0.153640
     17 C                    -0.417148
     18 H                     0.163537
     19 H                     0.159882
     20 C                     0.307398
     21 H                     0.208515
     22 C                    -0.619584
     23 H                     0.155880
     24 H                     0.126759
     25 H                     0.140360
     26 C                    -0.673133
     27 H                     0.137926
     28 H                     0.149704
     29 H                     0.162199
     30 S                     0.554852
     31 O                    -0.185938
     32 O                    -0.121318
     33 O                    -0.245343
     34 H                     0.289343
     35 O                    -0.024602
  ----------------------------------------
  Sum of atomic charges =    -0.000000

 -----------------------------------------------------------------
                    Cartesian Multipole Moments
 -----------------------------------------------------------------
    Charge (ESU x 10^10)
                -0.0000
    Dipole Moment (Debye)
         X      -3.2356      Y      -2.1777      Z      -1.6377
       Tot       4.2301
    Quadrupole Moments (Debye-Ang)
        XX    -105.7382     XY      -6.2047     YY    -101.6707
        XZ      -6.4812     YZ       2.9541     ZZ    -102.6226
    Octopole Moments (Debye-Ang^2)
       XXX      27.8509    XXY     -33.8433    XYY       7.9673
       YYY     -17.3507    XXZ     -17.0508    XYZ      12.6949
       YYZ       2.1534    XZZ      13.5943    YZZ     -14.6028
       ZZZ      -9.2222
    Hexadecapole Moments (Debye-Ang^3)
      XXXX   -2834.7156   XXXY    -152.1197   XXYY    -874.4620
      XYYY     -75.1668   YYYY   -2231.8190   XXXZ     -80.0899
      XXYZ      34.0163   XYYZ     -10.4705   YYYZ     -12.8170
      XXZZ    -536.7758   XYZZ     -38.1713   YYZZ    -449.5522
      XZZZ     -35.5269   YZZZ     -10.8331   ZZZZ    -446.8478
 -----------------------------------------------------------------
 Calculating analytic gradient of the SCF energy
 Gradient of SCF Energy
            1           2           3           4           5           6
    1   0.0000952  -0.0000182  -0.0006067   0.0000354   0.0000643   0.0000163
    2  -0.0000213   0.0000195  -0.0001520   0.0000101   0.0001041  -0.0000292
    3  -0.0000733   0.0000022   0.0004192  -0.0000230  -0.0000916   0.0000173
            7           8           9          10          11          12
    1   0.0000139  -0.0000434  -0.0000012  -0.0000002   0.0000030   0.0000072
    2  -0.0000040  -0.0000037  -0.0000024   0.0000446  -0.0000242   0.0000028
    3   0.0000225   0.0000658  -0.0000206  -0.0000243   0.0000232   0.0000276
           13          14          15          16          17          18
    1   0.0000015   0.0000258  -0.0000330   0.0000143  -0.0000718   0.0000505
    2  -0.0000080  -0.0000044  -0.0000125   0.0000014   0.0000522  -0.0000277
    3   0.0000291  -0.0000208   0.0000083   0.0000237   0.0000492  -0.0000066
           19          20          21          22          23          24
    1   0.0000016   0.0000078   0.0000326  -0.0000461   0.0000019   0.0000069
    2   0.0000204  -0.0000320   0.0000007  -0.0000125  -0.0000061   0.0000094
    3   0.0000080   0.0000033  -0.0000095  -0.0000061  -0.0000180  -0.0000296
           25          26          27          28          29          30
    1   0.0000059   0.0000285  -0.0000129  -0.0000248   0.0000018  -0.0001065
    2   0.0000160  -0.0000335   0.0000406   0.0000225   0.0000027  -0.0003491
    3  -0.0000388  -0.0000123   0.0000021   0.0000053  -0.0000091  -0.0001309
           31          32          33          34          35
    1  -0.0000662  -0.0000159   0.0000163  -0.0000586   0.0006752
    2   0.0001552   0.0002091  -0.0000285  -0.0000096   0.0000495
    3   0.0001566   0.0000300  -0.0000142  -0.0000571  -0.0003078
 Max gradient component =       6.752E-04
 RMS gradient           =       1.180E-04
 Gradient time:  CPU 174.48 s  wall 29.44 s
 Geometry Optimization Parameters
   NAtoms,    NIC,     NZ,  NCons,   NDum,   NFix, NCnnct, MaxDiis
       35     272       0       0       0       0       0       0

 Cartesian Hessian Update
 Hessian Updated using BFGS Update


** GEOMETRY OPTIMIZATION IN DELOCALIZED INTERNAL COORDINATES **
   Searching for a Minimum

   Optimization Cycle:   7

                       Coordinates (Angstroms)
     ATOM                X               Y               Z
      1  C        -1.3264603213    0.7108529187   -0.4118607806
      2  H        -1.3846601293    0.5973230135   -1.5030705170
      3  C        -0.1577817230   -0.1642804093    0.0529670699
      4  H         0.0194851721   -0.0361776678    1.1223609234
      5  C        -0.3377052444   -1.6389614836   -0.2918408094
      6  H        -0.3579298435   -1.7392523944   -1.3841056279
      7  H         0.5221835390   -2.2096530118    0.0696504793
      8  C        -1.6407697135   -2.2045717595    0.2978864421
      9  H        -1.5754438813   -2.1309195559    1.3925874420
     10  C        -1.8194367900   -3.6818010910   -0.0655138681
     11  H        -0.9773282662   -4.2839997190    0.2875416303
     12  H        -2.7320936442   -4.0882620060    0.3798780590
     13  H        -1.8926459762   -3.8112447131   -1.1505118413
     14  C        -2.8290445307   -1.3468524925   -0.1596721357
     15  H        -3.7532625734   -1.7145151635    0.2993152986
     16  H        -2.9542168784   -1.4588144710   -1.2451350586
     17  C        -2.6264620600    0.1330060370    0.1875043780
     18  H        -3.4782094672    0.7182936162   -0.1679278470
     19  H        -2.6088550445    0.2414047897    1.2782389611
     20  C        -1.1137835830    2.2243300194   -0.1295535749
     21  H        -0.1162272617    2.4659178531   -0.5085125761
     22  C        -2.1120876629    3.0832936414   -0.9213631175
     23  H        -1.8836593218    4.1456906737   -0.7988302947
     24  H        -2.0719893154    2.8583934697   -1.9915038992
     25  H        -3.1420718494    2.9319724190   -0.5836580571
     26  C        -1.1473850651    2.5956814589    1.3617486446
     27  H        -0.4295455541    2.0216192910    1.9538285422
     28  H        -2.1413544870    2.4439421140    1.7920466205
     29  H        -0.8950138136    3.6520374092    1.4888186305
     30  S         2.4914168574    0.3078637675    0.0551038285
     31  O         2.3524994733    0.2974379174    1.4915556251
     32  O         3.2991561772    1.2705363192   -0.6563123504
     33  O         3.0295156398   -1.1891741233   -0.3270239894
     34  H         3.3644740233   -1.1755126571   -1.2366182897
     35  O         1.0505593977    0.3494260855   -0.6463257018
   Point Group: c1    Number of degrees of freedom:    99


   Energy is  -1092.372612276

 Hessian Updated using BFGS Update

 96 Hessian modes will be used to form the next step
  Hessian Eigenvalues:
     0.002193    0.004619    0.004926    0.005552    0.005805    0.006640
     0.007809    0.008509    0.012554    0.016698    0.020102    0.020664
     0.033912    0.035297    0.038521    0.039776    0.040430    0.045163
     0.045969    0.046531    0.049340    0.049489    0.050164    0.052599
     0.054690    0.054878    0.055254    0.056186    0.056740    0.056776
     0.056958    0.057020    0.060518    0.066785    0.077926    0.082254
     0.082921    0.083704    0.089224    0.101579    0.129502    0.139846
     0.150114    0.155984    0.156044    0.158785    0.159945    0.159978
     0.160011    0.160165    0.160520    0.161374    0.169022    0.172164
     0.177011    0.179177    0.191830    0.205813    0.213229    0.246004
     0.249005    0.262080    0.269186    0.272367    0.280092    0.285369
     0.291541    0.292245    0.295322    0.296993    0.302491    0.327613
     0.336266    0.338574    0.339101    0.339688    0.340525    0.340732
     0.341064    0.341471    0.341504    0.341721    0.342185    0.342330
     0.342355    0.342435    0.342914    0.343296    0.344309    0.344644
     0.347400    0.465551    0.488219    0.515533    0.983911    0.988584

 Minimum Search - Taking Simple RFO Step
 Searching for Lamda that Minimizes Along All modes
 Value Taken    Lamda =  -0.00000750
 Step Taken.  Stepsize is  0.028007

                             Maximum     Tolerance    Cnvgd?
         Gradient           0.000322      0.000300      NO
         Displacement       0.008943      0.001200      NO
         Energy change     -0.000014      0.000001      NO


 New Cartesian Coordinates Obtained by Inverse Iteration

 Displacement from previous Coordinates is:  0.080501
 ----------------------------------------------------------------
             Standard Nuclear Orientation (Angstroms)
    I     Atom           X                Y                Z
 ----------------------------------------------------------------
    1      C      -1.3269253085     0.7104720599    -0.4130961698
    2      H      -1.3846128412     0.5963981470    -1.5042912129
    3      C      -0.1574628719    -0.1640616934     0.0517667741
    4      H       0.0176625123    -0.0365680824     1.1217113539
    5      C      -0.3380212704    -1.6390004787    -0.2934096315
    6      H      -0.3580377038    -1.7384742949    -1.3858055450
    7      H       0.5217337044    -2.2100958401     0.0677427536
    8      C      -1.6409824489    -2.2047688175     0.2958438165
    9      H      -1.5756760336    -2.1316000945     1.3906281914
   10      C      -1.8196505864    -3.6820256948    -0.0679268994
   11      H      -0.9777512869    -4.2843013830     0.2854507500
   12      H      -2.7325572808    -4.0885440917     0.3769213987
   13      H      -1.8923007732    -3.8111937767    -1.1529979489
   14      C      -2.8294858216    -1.3472073735    -0.1611562834
   15      H      -3.7533622079    -1.7147842939     0.2984607088
   16      H      -2.9553737964    -1.4590942239    -1.2465657233
   17      C      -2.6267997386     0.1327802969     0.1859156643
   18      H      -3.4784949356     0.7179556987    -0.1699859701
   19      H      -2.6097043966     0.2411475362     1.2766084526
   20      C      -1.1139745361     2.2241952982    -0.1318055377
   21      H      -0.1188885600     2.4666340972    -0.5165897143
   22      C      -2.1174810434     3.0825848043    -0.9176481776
   23      H      -1.8874392315     4.1450275587    -0.7985642668
   24      H      -2.0855093667     2.8558170109    -1.9876571143
   25      H      -3.1449566818     2.9323625830    -0.5719137789
   26      C      -1.1389044825     2.5955038400     1.3596632396
   27      H      -0.4162603102     2.0226022708     1.9470075853
   28      H      -2.1298683882     2.4419476734     1.7960780985
   29      H      -0.8876349795     3.6523292829     1.4851670587
   30      S       2.4902571806     0.3115890790     0.0575927065
   31      O       2.3507738153     0.3103035556     1.4939454843
   32      O       3.3006862132     1.2668852052    -0.6605653814
   33      O       3.0259032378    -1.1890065682    -0.3129902900
   34      H       3.3656869776    -1.1818007020    -1.2208206748
   35      O       1.0492795199     0.3510215063    -0.6450214780
 ----------------------------------------------------------------
 Molecular Point Group                 C1    NOp =  1
 Largest Abelian Subgroup              C1    NOp =  1
 Nuclear Repulsion Energy =  1305.5722916220 hartrees
 There are       64 alpha and       64 beta electrons
 Applying Cartesian multipole field
    Component          Value
    ---------          -----
     (2,0,0)        1.00000E-11
     (0,2,0)        2.00000E-11
     (0,0,2)       -3.00000E-11
 Nucleus-field energy     =     0.0000000437 hartrees
 Requested basis set is 6-311++G(d,p)
 There are 197 shells and 478 basis functions
 A cutoff of  1.0D-11 yielded  15814 shell pairs
 There are     92383 function pairs (     97829 Cartesian)
 Smallest overlap matrix eigenvalue = 1.32E-06

 Q-Chem warning in module stvman/mkSTV.C, line 306:

 Overlap eigenvalue is smaller than square root of threshold
 Use THRESH >= 12 to get rid of this warning

 Guess MOs from SCF MO coefficient file

 -----------------------------------------------------------------------
  General SCF calculation program by
  Eric Jon Sundstrom, Paul Horn, Yuezhi Mao, Dmitri Zuev, Alec White,
  David Stuck, Shaama M.S., Shane Yost, Joonho Lee, David Small,
  Daniel Levine, Susi Lehtola, Hugh Burton, Evgeny Epifanovsky
 -----------------------------------------------------------------------
 Exchange:     0.2000 Hartree-Fock + 0.0800 Slater + 0.7200 B88
 Correlation:  0.1900 VWN1RPA + 0.8100 LYP
 Using SG-1 standard quadrature grid
 using 6 threads for integral computing
 -------------------------------------------------------
 OpenMP Integral computing Module                
 Release: version 2.0, May 2017, Q-Chem Inc. Pleasanton 
 -------------------------------------------------------
 -------------------------------------------------------
 OpenMP BLAS3 based DFT computing Module                
 Release: version 1.0, May 2013, Q-Chem Inc. Pittsburgh 
 -------------------------------------------------------
 A restricted SCF calculation will be
 performed using DIIS
 SCF converges when DIIS error is below 1.0e-08
 ---------------------------------------
  Cycle       Energy         DIIS error
 ---------------------------------------
    1   -1092.3724236328      6.72e-05  
    2   -1092.3726089479      1.81e-05  
    3   -1092.3725924592      3.40e-05  
    4   -1092.3726159045      2.66e-06  
    5   -1092.3726159663      2.07e-06  
    6   -1092.3726160517      2.19e-07  
    7   -1092.3726160525      9.20e-08  
    8   -1092.3726160527      2.49e-08  
    9   -1092.3726160527      9.70e-09  Convergence criterion met
 ---------------------------------------
 SCF time:   CPU 540.46s  wall 95.00s 
 SCF   energy in the final basis set =    -1092.3726160527
 Total energy in the final basis set =    -1092.3726160527

 --------------------------------------------------------------

                    Orbital Energies (a.u.)
 --------------------------------------------------------------

 Alpha MOs
 -- Occupied --
-89.127 -19.200 -19.191 -19.150 -19.149 -10.252 -10.189 -10.189
-10.182 -10.179 -10.179 -10.176 -10.169 -10.162 -10.160  -8.184
 -6.147  -6.147  -6.145  -1.200  -1.077  -1.061  -1.052  -0.863
 -0.814  -0.774  -0.758  -0.698  -0.690  -0.685  -0.639  -0.625
 -0.591  -0.574  -0.563  -0.538  -0.515  -0.492  -0.480  -0.474
 -0.467  -0.457  -0.442  -0.432  -0.422  -0.417  -0.414  -0.410
 -0.396  -0.393  -0.387  -0.383  -0.367  -0.363  -0.359  -0.357
 -0.348  -0.343  -0.338  -0.336  -0.333  -0.329  -0.314  -0.305
 -- Virtual --
 -0.026  -0.012  -0.004  -0.004   0.011   0.018   0.021   0.021
  0.029   0.035   0.041   0.042   0.046   0.048   0.052   0.057
  0.061   0.064   0.068   0.072   0.074   0.080   0.085   0.086
  0.089   0.090   0.096   0.098   0.102   0.108   0.110   0.112
  0.116   0.118   0.123   0.125   0.128   0.130   0.134   0.135
  0.141   0.141   0.142   0.145   0.146   0.151   0.155   0.156
  0.158   0.160   0.163   0.164   0.168   0.171   0.176   0.177
  0.184   0.187   0.190   0.192   0.194   0.195   0.204   0.205
  0.207   0.217   0.218   0.225   0.230   0.231   0.235   0.238
  0.240   0.245   0.247   0.256   0.259   0.263   0.264   0.268
  0.276   0.278   0.283   0.291   0.293   0.293   0.299   0.303
  0.309   0.312   0.315   0.319   0.322   0.326   0.332   0.336
  0.337   0.346   0.348   0.353   0.355   0.359   0.365   0.369
  0.377   0.382   0.387   0.399   0.400   0.406   0.419   0.420
  0.422   0.441   0.452   0.458   0.463   0.476   0.482   0.484
  0.494   0.501   0.508   0.512   0.533   0.535   0.553   0.563
  0.568   0.574   0.581   0.593   0.601   0.603   0.623   0.626
  0.636   0.643   0.650   0.654   0.654   0.666   0.675   0.686
  0.692   0.698   0.706   0.717   0.724   0.729   0.734   0.744
  0.756   0.762   0.764   0.770   0.774   0.778   0.782   0.787
  0.791   0.796   0.804   0.805   0.818   0.832   0.847   0.861
  0.878   0.893   0.912   0.918   0.928   0.960   0.970   0.976
  0.990   1.025   1.032   1.035   1.041   1.068   1.074   1.095
  1.108   1.111   1.126   1.138   1.146   1.148   1.150   1.166
  1.176   1.186   1.193   1.210   1.221   1.234   1.246   1.257
  1.276   1.292   1.319   1.330   1.345   1.394   1.410   1.417
  1.435   1.453   1.455   1.469   1.489   1.491   1.503   1.517
  1.529   1.546   1.554   1.561   1.565   1.578   1.584   1.589
  1.600   1.604   1.610   1.613   1.619   1.630   1.633   1.637
  1.649   1.659   1.662   1.669   1.676   1.685   1.693   1.704
  1.708   1.719   1.741   1.755   1.761   1.770   1.777   1.784
  1.797   1.798   1.810   1.819   1.833   1.847   1.863   1.868
  1.888   1.895   1.906   1.927   1.953   1.961   1.976   2.002
  2.019   2.032   2.046   2.050   2.061   2.072   2.105   2.116
  2.137   2.156   2.167   2.180   2.188   2.192   2.223   2.243
  2.256   2.273   2.292   2.314   2.352   2.365   2.384   2.391
  2.409   2.420   2.428   2.471   2.476   2.483   2.497   2.515
  2.529   2.533   2.537   2.543   2.554   2.560   2.570   2.586
  2.601   2.615   2.628   2.636   2.654   2.665   2.693   2.696
  2.711   2.727   2.738   2.747   2.753   2.764   2.777   2.780
  2.798   2.807   2.810   2.820   2.823   2.830   2.851   2.862
  2.873   2.886   2.905   2.911   2.916   2.932   2.951   2.959
  2.975   3.002   3.006   3.019   3.028   3.045   3.050   3.061
  3.079   3.084   3.104   3.123   3.159   3.173   3.200   3.210
  3.259   3.276   3.290   3.385   3.416   3.462   3.513   3.521
  3.554   3.590   3.770   3.784   3.788   3.794   3.800   3.822
  3.830   3.841   3.844   3.867   3.932   3.971   4.031   4.107
  4.130   4.220   4.256   4.288   4.306   4.341   4.399   4.961
  4.994   5.009   5.028   5.047   5.089   5.107   5.198   5.214
  5.303   5.443   5.462   8.171  17.277  17.330  17.499  23.797
 23.830  23.844  23.876  23.924  23.950  23.957  23.979  23.985
 24.006  49.842  49.857  49.890  49.928 189.270
 --------------------------------------------------------------

          Ground-State Mulliken Net Atomic Charges

     Atom                 Charge (a.u.)
  ----------------------------------------
      1 C                     0.438160
      2 H                     0.241266
      3 C                    -1.040545
      4 H                     0.323418
      5 C                    -0.673251
      6 H                     0.201025
      7 H                     0.170635
      8 C                     0.511082
      9 H                     0.176580
     10 C                    -0.736309
     11 H                     0.140739
     12 H                     0.147267
     13 H                     0.140318
     14 C                    -0.631173
     15 H                     0.166198
     16 H                     0.153745
     17 C                    -0.416397
     18 H                     0.163151
     19 H                     0.159801
     20 C                     0.307452
     21 H                     0.208448
     22 C                    -0.620163
     23 H                     0.155767
     24 H                     0.126816
     25 H                     0.140562
     26 C                    -0.672644
     27 H                     0.137850
     28 H                     0.149399
     29 H                     0.162292
     30 S                     0.555065
     31 O                    -0.186427
     32 O                    -0.120755
     33 O                    -0.245871
     34 H                     0.289270
     35 O                    -0.022770
  ----------------------------------------
  Sum of atomic charges =    -0.000000

 -----------------------------------------------------------------
                    Cartesian Multipole Moments
 -----------------------------------------------------------------
    Charge (ESU x 10^10)
                -0.0000
    Dipole Moment (Debye)
         X      -3.2168      Y      -2.1900      Z      -1.6302
       Tot       4.2192
    Quadrupole Moments (Debye-Ang)
        XX    -105.6831     XY      -6.2477     YY    -101.6402
        XZ      -6.4362     YZ       2.9393     ZZ    -102.7040
    Octopole Moments (Debye-Ang^2)
       XXX      28.2682    XXY     -34.1334    XYY       8.2069
       YYY     -17.6039    XXZ     -16.9072    XYZ      12.6908
       YYZ       2.0344    XZZ      13.3649    YZZ     -14.7030
       ZZZ      -9.2081
    Hexadecapole Moments (Debye-Ang^3)
      XXXX   -2833.1377   XXXY    -153.7400   XXYY    -873.7554
      XYYY     -76.1751   YYYY   -2231.8739   XXXZ     -81.0899
      XXYZ      33.9731   XYYZ     -11.2035   YYYZ     -13.2922
      XXZZ    -537.3534   XYZZ     -38.5229   YYZZ    -449.5744
      XZZZ     -36.5753   YZZZ     -11.5114   ZZZZ    -446.6509
 -----------------------------------------------------------------
 Calculating analytic gradient of the SCF energy
 Gradient of SCF Energy
            1           2           3           4           5           6
    1  -0.0000622   0.0000240   0.0000941   0.0000088  -0.0001570   0.0000239
    2  -0.0000908  -0.0000143   0.0000362   0.0000378  -0.0000369   0.0000097
    3   0.0000018   0.0000289  -0.0000816   0.0000158   0.0000534   0.0000042
            7           8           9          10          11          12
    1   0.0000090   0.0000183   0.0000009  -0.0000230  -0.0000045   0.0000012
    2  -0.0000054   0.0000523  -0.0000081  -0.0000041  -0.0000142  -0.0000111
    3   0.0000187  -0.0000224   0.0000010  -0.0000140   0.0000254   0.0000270
           13          14          15          16          17          18
    1   0.0000038  -0.0000031  -0.0000046  -0.0000010   0.0000369   0.0000202
    2  -0.0000017  -0.0000936   0.0000040   0.0000077   0.0000848  -0.0000038
    3   0.0000265  -0.0000026   0.0000078   0.0000091   0.0000573  -0.0000348
           19          20          21          22          23          24
    1  -0.0000111   0.0000359   0.0000151  -0.0000376   0.0000000   0.0000256
    2  -0.0000113  -0.0000464   0.0000314   0.0000265  -0.0000014   0.0000042
    3  -0.0000382   0.0000264  -0.0000127  -0.0000293  -0.0000168  -0.0000190
           25          26          27          28          29          30
    1   0.0000132  -0.0000028   0.0000011   0.0000168   0.0000062  -0.0000992
    2  -0.0000155   0.0000114  -0.0000010   0.0000323   0.0000101  -0.0000280
    3  -0.0000322   0.0000190  -0.0000187  -0.0000331  -0.0000128  -0.0001171
           31          32          33          34          35
    1   0.0000647   0.0001462  -0.0000133  -0.0000416  -0.0001050
    2  -0.0000585   0.0000635   0.0001071  -0.0000098  -0.0000632
    3   0.0001066  -0.0000172   0.0001067  -0.0000124  -0.0000209
 Max gradient component =       1.570E-04
 RMS gradient           =       4.553E-05
 Gradient time:  CPU 174.45 s  wall 29.43 s
 Geometry Optimization Parameters
   NAtoms,    NIC,     NZ,  NCons,   NDum,   NFix, NCnnct, MaxDiis
       35     272       0       0       0       0       0       0

 Cartesian Hessian Update
 Hessian Updated using BFGS Update


** GEOMETRY OPTIMIZATION IN DELOCALIZED INTERNAL COORDINATES **
   Searching for a Minimum

   Optimization Cycle:   8

                       Coordinates (Angstroms)
     ATOM                X               Y               Z
      1  C        -1.3269253085    0.7104720599   -0.4130961698
      2  H        -1.3846128412    0.5963981470   -1.5042912129
      3  C        -0.1574628719   -0.1640616934    0.0517667741
      4  H         0.0176625123   -0.0365680824    1.1217113539
      5  C        -0.3380212704   -1.6390004787   -0.2934096315
      6  H        -0.3580377038   -1.7384742949   -1.3858055450
      7  H         0.5217337044   -2.2100958401    0.0677427536
      8  C        -1.6409824489   -2.2047688175    0.2958438165
      9  H        -1.5756760336   -2.1316000945    1.3906281914
     10  C        -1.8196505864   -3.6820256948   -0.0679268994
     11  H        -0.9777512869   -4.2843013830    0.2854507500
     12  H        -2.7325572808   -4.0885440917    0.3769213987
     13  H        -1.8923007732   -3.8111937767   -1.1529979489
     14  C        -2.8294858216   -1.3472073735   -0.1611562834
     15  H        -3.7533622079   -1.7147842939    0.2984607088
     16  H        -2.9553737964   -1.4590942239   -1.2465657233
     17  C        -2.6267997386    0.1327802969    0.1859156643
     18  H        -3.4784949356    0.7179556987   -0.1699859701
     19  H        -2.6097043966    0.2411475362    1.2766084526
     20  C        -1.1139745361    2.2241952982   -0.1318055377
     21  H        -0.1188885600    2.4666340972   -0.5165897143
     22  C        -2.1174810434    3.0825848043   -0.9176481776
     23  H        -1.8874392315    4.1450275587   -0.7985642668
     24  H        -2.0855093667    2.8558170109   -1.9876571143
     25  H        -3.1449566818    2.9323625830   -0.5719137789
     26  C        -1.1389044825    2.5955038400    1.3596632396
     27  H        -0.4162603102    2.0226022708    1.9470075853
     28  H        -2.1298683882    2.4419476734    1.7960780985
     29  H        -0.8876349795    3.6523292829    1.4851670587
     30  S         2.4902571806    0.3115890790    0.0575927065
     31  O         2.3507738153    0.3103035556    1.4939454843
     32  O         3.3006862132    1.2668852052   -0.6605653814
     33  O         3.0259032378   -1.1890065682   -0.3129902900
     34  H         3.3656869776   -1.1818007020   -1.2208206748
     35  O         1.0492795199    0.3510215063   -0.6450214780
   Point Group: c1    Number of degrees of freedom:    99


   Energy is  -1092.372616053

 Hessian Updated using BFGS Update

 97 Hessian modes will be used to form the next step
  Hessian Eigenvalues:
     0.001912    0.004139    0.004912    0.005552    0.005715    0.006612
     0.007675    0.008688    0.012130    0.016212    0.020118    0.020717
     0.033895    0.035461    0.038412    0.040097    0.041101    0.045564
     0.045964    0.046634    0.049363    0.049488    0.050099    0.052666
     0.054664    0.054890    0.055207    0.056193    0.056711    0.056777
     0.056997    0.057088    0.060630    0.066955    0.078601    0.082320
     0.083518    0.083720    0.090660    0.102401    0.129901    0.142680
     0.150108    0.155764    0.155995    0.158742    0.159953    0.159979
     0.160010    0.160014    0.160213    0.160608    0.161685    0.169023
     0.173226    0.177190    0.191513    0.192604    0.209750    0.213229
     0.247451    0.259493    0.268248    0.272207    0.275643    0.282290
     0.287950    0.291717    0.292857    0.295533    0.299113    0.302824
     0.324905    0.336591    0.338570    0.339080    0.339672    0.340383
     0.340631    0.341281    0.341473    0.341507    0.341728    0.342186
     0.342292    0.342350    0.342443    0.343110    0.343574    0.344247
     0.344746    0.345627    0.468420    0.488566    0.515592    0.983596
     0.984269

 Minimum Search - Taking Simple RFO Step
 Searching for Lamda that Minimizes Along All modes
 Value Taken    Lamda =  -0.00000170
 Step Taken.  Stepsize is  0.018655

                             Maximum     Tolerance    Cnvgd?
         Gradient           0.000144      0.000300     YES
         Displacement       0.006056      0.001200      NO
         Energy change     -0.000004      0.000001      NO


 New Cartesian Coordinates Obtained by Inverse Iteration

 Displacement from previous Coordinates is:  0.051625
 ----------------------------------------------------------------
             Standard Nuclear Orientation (Angstroms)
    I     Atom           X                Y                Z
 ----------------------------------------------------------------
    1      C      -1.3270364181     0.7108502717    -0.4145550423
    2      H      -1.3847062605     0.5964394146    -1.5057671611
    3      C      -0.1576077494    -0.1636704760     0.0509772134
    4      H       0.0162102862    -0.0368369523     1.1211943332
    5      C      -0.3377821102    -1.6385521768    -0.2946142382
    6      H      -0.3580029044    -1.7378444273    -1.3870249819
    7      H       0.5219904424    -2.2096620181     0.0663977148
    8      C      -1.6407232404    -2.2043345301     0.2947365790
    9      H      -1.5754527149    -2.1308677189     1.3895242116
   10      C      -1.8192698523    -3.6816682273    -0.0687158111
   11      H      -0.9774038314    -4.2837925053     0.2849456650
   12      H      -2.7323046819    -4.0880431591     0.3759812259
   13      H      -1.8917264619    -3.8110666794    -1.1537878604
   14      C      -2.8293304175    -1.3468736340    -0.1623412127
   15      H      -3.7531070988    -1.7144842942     0.2974096999
   16      H      -2.9553060661    -1.4590249998    -1.2477253790
   17      C      -2.6268431037     0.1331334125     0.1845298700
   18      H      -3.4787198035     0.7182338274    -0.1711237927
   19      H      -2.6095378077     0.2416445588     1.2752507876
   20      C      -1.1145086731     2.2246618372    -0.1338155922
   21      H      -0.1212906689     2.4679501157    -0.5227614179
   22      C      -2.1222231197     3.0821227865    -0.9151521632
   23      H      -1.8911369697     4.1446638357    -0.7990379292
   24      H      -2.0967310466     2.8536557775    -1.9849682052
   25      H      -3.1476944771     2.9328304829    -0.5630674067
   26      C      -1.1336781516     2.5955626340     1.3578420035
   27      H      -0.4069800115     2.0244013190     1.9418685899
   28      H      -2.1222919996     2.4393392062     1.7986942868
   29      H      -0.8845278475     3.6529891795     1.4824400443
   30      S       2.4899071837     0.3110259248     0.0604417075
   31      O       2.3478466953     0.3128865425     1.4964719199
   32      O       3.3017941559     1.2641909809    -0.6587293864
   33      O       3.0244841830    -1.1909570838    -0.3066650535
   34      H       3.3677267711    -1.1853158569    -1.2131788452
   35      O       1.0498300492     0.3514427269    -0.6439821345
 ----------------------------------------------------------------
 Molecular Point Group                 C1    NOp =  1
 Largest Abelian Subgroup              C1    NOp =  1
 Nuclear Repulsion Energy =  1305.6628111666 hartrees
 There are       64 alpha and       64 beta electrons
 Applying Cartesian multipole field
    Component          Value
    ---------          -----
     (2,0,0)        1.00000E-11
     (0,2,0)        2.00000E-11
     (0,0,2)       -3.00000E-11
 Nucleus-field energy     =     0.0000000437 hartrees
 Requested basis set is 6-311++G(d,p)
 There are 197 shells and 478 basis functions
 A cutoff of  1.0D-11 yielded  15813 shell pairs
 There are     92378 function pairs (     97823 Cartesian)
 Smallest overlap matrix eigenvalue = 1.32E-06

 Q-Chem warning in module stvman/mkSTV.C, line 306:

 Overlap eigenvalue is smaller than square root of threshold
 Use THRESH >= 12 to get rid of this warning

 Guess MOs from SCF MO coefficient file

 -----------------------------------------------------------------------
  General SCF calculation program by
  Eric Jon Sundstrom, Paul Horn, Yuezhi Mao, Dmitri Zuev, Alec White,
  David Stuck, Shaama M.S., Shane Yost, Joonho Lee, David Small,
  Daniel Levine, Susi Lehtola, Hugh Burton, Evgeny Epifanovsky
 -----------------------------------------------------------------------
 Exchange:     0.2000 Hartree-Fock + 0.0800 Slater + 0.7200 B88
 Correlation:  0.1900 VWN1RPA + 0.8100 LYP
 Using SG-1 standard quadrature grid
 using 6 threads for integral computing
 -------------------------------------------------------
 OpenMP Integral computing Module                
 Release: version 2.0, May 2017, Q-Chem Inc. Pleasanton 
 -------------------------------------------------------
 -------------------------------------------------------
 OpenMP BLAS3 based DFT computing Module                
 Release: version 1.0, May 2013, Q-Chem Inc. Pittsburgh 
 -------------------------------------------------------
 A restricted SCF calculation will be
 performed using DIIS
 SCF converges when DIIS error is below 1.0e-08
 ---------------------------------------
  Cycle       Energy         DIIS error
 ---------------------------------------
    1   -1092.3725674486      3.43e-05  
    2   -1092.3726153708      9.08e-06  
    3   -1092.3726107446      1.78e-05  
    4   -1092.3726172004      1.17e-06  
    5   -1092.3726172160      8.18e-07  
    6   -1092.3726172288      1.68e-07  
    7   -1092.3726172294      5.74e-08  
    8   -1092.3726172294      1.62e-08  
    9   -1092.3726172294      5.01e-09  Convergence criterion met
 ---------------------------------------
 SCF time:   CPU 540.47s  wall 95.00s 
 SCF   energy in the final basis set =    -1092.3726172294
 Total energy in the final basis set =    -1092.3726172294

 --------------------------------------------------------------

                    Orbital Energies (a.u.)
 --------------------------------------------------------------

 Alpha MOs
 -- Occupied --
-89.127 -19.200 -19.191 -19.150 -19.149 -10.252 -10.189 -10.188
-10.182 -10.179 -10.179 -10.176 -10.169 -10.162 -10.160  -8.184
 -6.147  -6.147  -6.145  -1.200  -1.077  -1.061  -1.052  -0.863
 -0.814  -0.774  -0.758  -0.698  -0.690  -0.685  -0.639  -0.625
 -0.591  -0.574  -0.563  -0.538  -0.515  -0.492  -0.480  -0.474
 -0.467  -0.457  -0.442  -0.432  -0.422  -0.417  -0.414  -0.410
 -0.396  -0.393  -0.387  -0.383  -0.367  -0.363  -0.359  -0.357
 -0.348  -0.343  -0.338  -0.336  -0.333  -0.329  -0.314  -0.305
 -- Virtual --
 -0.026  -0.012  -0.004  -0.003   0.011   0.018   0.021   0.021
  0.029   0.035   0.041   0.042   0.046   0.048   0.053   0.057
  0.061   0.064   0.068   0.072   0.074   0.080   0.085   0.086
  0.089   0.090   0.096   0.099   0.102   0.108   0.110   0.112
  0.116   0.118   0.123   0.125   0.128   0.130   0.134   0.135
  0.141   0.141   0.142   0.145   0.146   0.151   0.155   0.156
  0.158   0.160   0.163   0.164   0.168   0.171   0.176   0.177
  0.184   0.187   0.190   0.192   0.194   0.195   0.204   0.205
  0.207   0.217   0.218   0.225   0.230   0.231   0.235   0.238
  0.240   0.245   0.247   0.257   0.259   0.262   0.264   0.268
  0.276   0.279   0.283   0.291   0.292   0.293   0.299   0.303
  0.309   0.312   0.315   0.319   0.322   0.326   0.332   0.336
  0.337   0.346   0.348   0.353   0.355   0.359   0.365   0.369
  0.377   0.382   0.387   0.399   0.400   0.407   0.419   0.420
  0.422   0.441   0.452   0.458   0.463   0.476   0.482   0.484
  0.494   0.501   0.508   0.512   0.533   0.535   0.553   0.563
  0.568   0.573   0.581   0.593   0.601   0.603   0.623   0.626
  0.636   0.642   0.650   0.654   0.654   0.666   0.675   0.686
  0.692   0.698   0.706   0.718   0.724   0.729   0.734   0.744
  0.756   0.762   0.764   0.770   0.774   0.778   0.782   0.787
  0.791   0.796   0.804   0.806   0.818   0.832   0.847   0.861
  0.878   0.893   0.912   0.918   0.928   0.960   0.970   0.976
  0.989   1.025   1.032   1.035   1.042   1.068   1.074   1.095
  1.108   1.111   1.127   1.138   1.145   1.149   1.150   1.166
  1.176   1.187   1.193   1.210   1.221   1.234   1.246   1.257
  1.276   1.292   1.319   1.330   1.345   1.394   1.410   1.417
  1.436   1.453   1.455   1.469   1.489   1.491   1.503   1.517
  1.530   1.546   1.554   1.561   1.565   1.578   1.584   1.589
  1.599   1.604   1.610   1.613   1.619   1.630   1.634   1.637
  1.649   1.659   1.662   1.669   1.676   1.685   1.693   1.704
  1.708   1.719   1.741   1.755   1.761   1.770   1.777   1.784
  1.798   1.798   1.811   1.819   1.833   1.847   1.863   1.868
  1.888   1.895   1.906   1.927   1.953   1.961   1.976   2.002
  2.019   2.032   2.046   2.050   2.061   2.072   2.105   2.116
  2.136   2.156   2.167   2.181   2.189   2.192   2.223   2.243
  2.256   2.274   2.292   2.314   2.352   2.365   2.384   2.391
  2.409   2.420   2.428   2.471   2.476   2.483   2.497   2.515
  2.529   2.533   2.537   2.543   2.554   2.560   2.569   2.586
  2.601   2.615   2.628   2.637   2.654   2.665   2.693   2.696
  2.711   2.727   2.738   2.747   2.753   2.764   2.778   2.780
  2.798   2.807   2.810   2.820   2.823   2.830   2.851   2.861
  2.873   2.886   2.905   2.911   2.916   2.932   2.951   2.960
  2.976   3.002   3.006   3.019   3.028   3.045   3.050   3.062
  3.080   3.084   3.104   3.123   3.159   3.173   3.200   3.210
  3.259   3.276   3.290   3.385   3.417   3.463   3.513   3.521
  3.554   3.590   3.770   3.784   3.789   3.794   3.800   3.822
  3.830   3.841   3.845   3.867   3.933   3.971   4.031   4.108
  4.129   4.220   4.256   4.288   4.306   4.340   4.399   4.961
  4.994   5.009   5.028   5.047   5.089   5.107   5.198   5.214
  5.303   5.444   5.462   8.171  17.277  17.330  17.500  23.797
 23.830  23.844  23.876  23.924  23.950  23.957  23.979  23.985
 24.006  49.842  49.857  49.890  49.928 189.270
 --------------------------------------------------------------

          Ground-State Mulliken Net Atomic Charges

     Atom                 Charge (a.u.)
  ----------------------------------------
      1 C                     0.438026
      2 H                     0.241194
      3 C                    -1.038803
      4 H                     0.323444
      5 C                    -0.676988
      6 H                     0.200960
      7 H                     0.170700
      8 C                     0.511366
      9 H                     0.176562
     10 C                    -0.736315
     11 H                     0.140711
     12 H                     0.147235
     13 H                     0.140304
     14 C                    -0.630309
     15 H                     0.166156
     16 H                     0.153800
     17 C                    -0.415488
     18 H                     0.162974
     19 H                     0.159718
     20 C                     0.307058
     21 H                     0.208395
     22 C                    -0.620485
     23 H                     0.155727
     24 H                     0.126834
     25 H                     0.140747
     26 C                    -0.671976
     27 H                     0.137677
     28 H                     0.149239
     29 H                     0.162376
     30 S                     0.555249
     31 O                    -0.186530
     32 O                    -0.120740
     33 O                    -0.245787
     34 H                     0.289257
     35 O                    -0.022284
  ----------------------------------------
  Sum of atomic charges =    -0.000000

 -----------------------------------------------------------------
                    Cartesian Multipole Moments
 -----------------------------------------------------------------
    Charge (ESU x 10^10)
                -0.0000
    Dipole Moment (Debye)
         X      -3.2062      Y      -2.1927      Z      -1.6295
       Tot       4.2122
    Quadrupole Moments (Debye-Ang)
        XX    -105.6341     XY      -6.2715     YY    -101.6291
        XZ      -6.4215     YZ       2.9314     ZZ    -102.7371
    Octopole Moments (Debye-Ang^2)
       XXX      28.5685    XXY     -34.2258    XYY       8.3050
       YYY     -17.5598    XXZ     -16.9021    XYZ      12.6826
       YYZ       1.9330    XZZ      13.2751    YZZ     -14.6728
       ZZZ      -9.3192
    Hexadecapole Moments (Debye-Ang^3)
      XXXX   -2832.1556   XXXY    -153.8004   XXYY    -873.4209
      XYYY     -75.8421   YYYY   -2231.5416   XXXZ     -82.2234
      XXYZ      33.9372   XYYZ     -11.7313   YYYZ     -13.5662
      XXZZ    -537.4728   XYZZ     -38.3580   YYZZ    -449.4575
      XZZZ     -37.6312   YZZZ     -11.8292   ZZZZ    -446.4207
 -----------------------------------------------------------------
 Calculating analytic gradient of the SCF energy
 Gradient of SCF Energy
            1           2           3           4           5           6
    1  -0.0000883   0.0000072   0.0001554   0.0000166  -0.0000646   0.0000117
    2  -0.0000267  -0.0000140   0.0000717   0.0000065  -0.0000446   0.0000134
    3   0.0000175   0.0000076  -0.0000964   0.0000125   0.0000613   0.0000038
            7           8           9          10          11          12
    1   0.0000042   0.0000172  -0.0000063  -0.0000017  -0.0000057  -0.0000016
    2  -0.0000066   0.0000404   0.0000031  -0.0000215  -0.0000039   0.0000010
    3   0.0000115  -0.0000252   0.0000126   0.0000086   0.0000201   0.0000189
           13          14          15          16          17          18
    1   0.0000001  -0.0000034   0.0000070  -0.0000034   0.0000403  -0.0000081
    2  -0.0000013  -0.0000473   0.0000116  -0.0000038   0.0000635   0.0000183
    3   0.0000191  -0.0000007   0.0000054   0.0000038   0.0000079  -0.0000194
           19          20          21          22          23          24
    1  -0.0000058   0.0000233  -0.0000230  -0.0000106  -0.0000058   0.0000298
    2  -0.0000007   0.0000016   0.0000155   0.0000056  -0.0000034   0.0000002
    3  -0.0000204   0.0000037  -0.0000262  -0.0000299  -0.0000081  -0.0000136
           25          26          27          28          29          30
    1   0.0000008  -0.0000181  -0.0000021   0.0000123   0.0000110   0.0000877
    2  -0.0000258   0.0000219  -0.0000160   0.0000215  -0.0000004  -0.0000882
    3  -0.0000296   0.0000168  -0.0000101  -0.0000273  -0.0000194  -0.0000011
           31          32          33          34          35
    1  -0.0000323  -0.0000066   0.0000082  -0.0000314  -0.0001139
    2   0.0000014   0.0000437   0.0000433  -0.0000332  -0.0000469
    3   0.0000149  -0.0000222   0.0000319   0.0000157   0.0000561
 Max gradient component =       1.554E-04
 RMS gradient           =       3.442E-05
 Gradient time:  CPU 174.44 s  wall 29.43 s
 Geometry Optimization Parameters
   NAtoms,    NIC,     NZ,  NCons,   NDum,   NFix, NCnnct, MaxDiis
       35     272       0       0       0       0       0       0

 Cartesian Hessian Update
 Hessian Updated using BFGS Update


** GEOMETRY OPTIMIZATION IN DELOCALIZED INTERNAL COORDINATES **
   Searching for a Minimum

   Optimization Cycle:   9

                       Coordinates (Angstroms)
     ATOM                X               Y               Z
      1  C        -1.3270364181    0.7108502717   -0.4145550423
      2  H        -1.3847062605    0.5964394146   -1.5057671611
      3  C        -0.1576077494   -0.1636704760    0.0509772134
      4  H         0.0162102862   -0.0368369523    1.1211943332
      5  C        -0.3377821102   -1.6385521768   -0.2946142382
      6  H        -0.3580029044   -1.7378444273   -1.3870249819
      7  H         0.5219904424   -2.2096620181    0.0663977148
      8  C        -1.6407232404   -2.2043345301    0.2947365790
      9  H        -1.5754527149   -2.1308677189    1.3895242116
     10  C        -1.8192698523   -3.6816682273   -0.0687158111
     11  H        -0.9774038314   -4.2837925053    0.2849456650
     12  H        -2.7323046819   -4.0880431591    0.3759812259
     13  H        -1.8917264619   -3.8110666794   -1.1537878604
     14  C        -2.8293304175   -1.3468736340   -0.1623412127
     15  H        -3.7531070988   -1.7144842942    0.2974096999
     16  H        -2.9553060661   -1.4590249998   -1.2477253790
     17  C        -2.6268431037    0.1331334125    0.1845298700
     18  H        -3.4787198035    0.7182338274   -0.1711237927
     19  H        -2.6095378077    0.2416445588    1.2752507876
     20  C        -1.1145086731    2.2246618372   -0.1338155922
     21  H        -0.1212906689    2.4679501157   -0.5227614179
     22  C        -2.1222231197    3.0821227865   -0.9151521632
     23  H        -1.8911369697    4.1446638357   -0.7990379292
     24  H        -2.0967310466    2.8536557775   -1.9849682052
     25  H        -3.1476944771    2.9328304829   -0.5630674067
     26  C        -1.1336781516    2.5955626340    1.3578420035
     27  H        -0.4069800115    2.0244013190    1.9418685899
     28  H        -2.1222919996    2.4393392062    1.7986942868
     29  H        -0.8845278475    3.6529891795    1.4824400443
     30  S         2.4899071837    0.3110259248    0.0604417075
     31  O         2.3478466953    0.3128865425    1.4964719199
     32  O         3.3017941559    1.2641909809   -0.6587293864
     33  O         3.0244841830   -1.1909570838   -0.3066650535
     34  H         3.3677267711   -1.1853158569   -1.2131788452
     35  O         1.0498300492    0.3514427269   -0.6439821345
   Point Group: c1    Number of degrees of freedom:    99


   Energy is  -1092.372617229

 Hessian Updated using BFGS Update

 98 Hessian modes will be used to form the next step
  Hessian Eigenvalues:
     0.001022    0.003271    0.004908    0.005555    0.005690    0.006659
     0.007748    0.008910    0.012403    0.015710    0.020368    0.020574
     0.034090    0.035523    0.038332    0.040148    0.040837    0.045326
     0.045986    0.046567    0.049406    0.049560    0.050062    0.052429
     0.054698    0.054920    0.055397    0.056194    0.056580    0.056772
     0.056905    0.057101    0.060582    0.067102    0.079224    0.082195
     0.082921    0.083662    0.089738    0.104046    0.130699    0.141771
     0.151345    0.155219    0.156721    0.159336    0.159752    0.159960
     0.159981    0.160001    0.160076    0.160243    0.160717    0.161584
     0.169080    0.173001    0.177277    0.188715    0.194336    0.212265
     0.238002    0.249952    0.260200    0.269088    0.272126    0.279895
     0.284501    0.291462    0.292307    0.294768    0.297210    0.298170
     0.323431    0.329237    0.336974    0.338583    0.339077    0.339653
     0.340444    0.340762    0.340876    0.341501    0.341723    0.342040
     0.342184    0.342289    0.342374    0.342584    0.343064    0.343411
     0.344278    0.344864    0.359557    0.472503    0.499443    0.516186
     0.982328    0.985199

 Minimum Search - Taking Simple RFO Step
 Searching for Lamda that Minimizes Along All modes
 Value Taken    Lamda =  -0.00000236
 Step Taken.  Stepsize is  0.041125

                             Maximum     Tolerance    Cnvgd?
         Gradient           0.000074      0.000300     YES
         Displacement       0.013712      0.001200      NO
         Energy change     -0.000001      0.000001      NO


 New Cartesian Coordinates Obtained by Inverse Iteration

 Displacement from previous Coordinates is:  0.101013
 ----------------------------------------------------------------
             Standard Nuclear Orientation (Angstroms)
    I     Atom           X                Y                Z
 ----------------------------------------------------------------
    1      C      -1.3276211353     0.7108832595    -0.4170053242
    2      H      -1.3853449833     0.5954545133    -1.5081924623
    3      C      -0.1586778559    -0.1634937452     0.0500549775
    4      H       0.0121647642    -0.0379643874     1.1208562012
    5      C      -0.3378850221    -1.6380825310    -0.2969405855
    6      H      -0.3585023166    -1.7369079703    -1.3893818422
    7      H       0.5219936683    -2.2091565605     0.0637282712
    8      C      -1.6407226219    -2.2041681999     0.2926765765
    9      H      -1.5752070237    -2.1306337558     1.3874623589
   10      C      -1.8192072115    -3.6814248090    -0.0708141041
   11      H      -0.9773144426    -4.2834419782     0.2828884496
   12      H      -2.7323444574    -4.0877501865     0.3736933267
   13      H      -1.8915882517    -3.8108001790    -1.1559193676
   14      C      -2.8296139576    -1.3466805132    -0.1639543832
   15      H      -3.7531871515    -1.7144707913     0.2960634176
   16      H      -2.9559210061    -1.4589738558    -1.2492993852
   17      C      -2.6272586467     0.1332779493     0.1827050998
   18      H      -3.4794489484     0.7182360673    -0.1723632891
   19      H      -2.6092980014     0.2420552961     1.2734809711
   20      C      -1.1150315568     2.2248831347    -0.1380495061
   21      H      -0.1251423623     2.4687791958    -0.5349768768
   22      C      -2.1301268385     3.0810334568    -0.9110816180
   23      H      -1.8945696229     4.1434783480    -0.8034071975
   24      H      -2.1192587238     2.8469961271    -1.9799397483
   25      H      -3.1514175500     2.9367113104    -0.5449862941
   26      C      -1.1226867578     2.5960678111     1.3536123406
   27      H      -0.3875340599     2.0293641367     1.9313166448
   28      H      -2.1063978702     2.4343694256     1.8035582792
   29      H      -0.8784134371     3.6549367756     1.4756266963
   30      S       2.4884369906     0.3111080064     0.0671475015
   31      O       2.3421613476     0.3153900776     1.5026541023
   32      O       3.3031620792     1.2620052398    -0.6515469025
   33      O       3.0226860541    -1.1920855273    -0.2965033150
   34      H       3.3727100943    -1.1867284555    -1.2004081259
   35      O       1.0502730936     0.3527634098    -0.6410626485
 ----------------------------------------------------------------
 Molecular Point Group                 C1    NOp =  1
 Largest Abelian Subgroup              C1    NOp =  1
 Nuclear Repulsion Energy =  1305.8370052847 hartrees
 There are       64 alpha and       64 beta electrons
 Applying Cartesian multipole field
    Component          Value
    ---------          -----
     (2,0,0)        1.00000E-11
     (0,2,0)        2.00000E-11
     (0,0,2)       -3.00000E-11
 Nucleus-field energy     =     0.0000000437 hartrees
 Requested basis set is 6-311++G(d,p)
 There are 197 shells and 478 basis functions
 A cutoff of  1.0D-11 yielded  15819 shell pairs
 There are     92442 function pairs (     97902 Cartesian)
 Smallest overlap matrix eigenvalue = 1.32E-06

 Q-Chem warning in module stvman/mkSTV.C, line 306:

 Overlap eigenvalue is smaller than square root of threshold
 Use THRESH >= 12 to get rid of this warning

 Guess MOs from SCF MO coefficient file

 -----------------------------------------------------------------------
  General SCF calculation program by
  Eric Jon Sundstrom, Paul Horn, Yuezhi Mao, Dmitri Zuev, Alec White,
  David Stuck, Shaama M.S., Shane Yost, Joonho Lee, David Small,
  Daniel Levine, Susi Lehtola, Hugh Burton, Evgeny Epifanovsky
 -----------------------------------------------------------------------
 Exchange:     0.2000 Hartree-Fock + 0.0800 Slater + 0.7200 B88
 Correlation:  0.1900 VWN1RPA + 0.8100 LYP
 Using SG-1 standard quadrature grid
 using 6 threads for integral computing
 -------------------------------------------------------
 OpenMP Integral computing Module                
 Release: version 2.0, May 2017, Q-Chem Inc. Pleasanton 
 -------------------------------------------------------
 -------------------------------------------------------
 OpenMP BLAS3 based DFT computing Module                
 Release: version 1.0, May 2013, Q-Chem Inc. Pittsburgh 
 -------------------------------------------------------
 A restricted SCF calculation will be
 performed using DIIS
 SCF converges when DIIS error is below 1.0e-08
 ---------------------------------------
  Cycle       Energy         DIIS error
 ---------------------------------------
    1   -1092.3724530250      6.29e-05  
    2   -1092.3726155125      1.21e-05  
    3   -1092.3726067968      2.47e-05  
    4   -1092.3726191956      1.55e-06  
    5   -1092.3726192208      1.17e-06  
    6   -1092.3726192470      2.74e-07  
    7   -1092.3726192485      8.82e-08  
    8   -1092.3726192487      2.35e-08  
    9   -1092.3726192485      8.43e-09  Convergence criterion met
 ---------------------------------------
 SCF time:   CPU 540.75s  wall 95.00s 
 SCF   energy in the final basis set =    -1092.3726192485
 Total energy in the final basis set =    -1092.3726192485

 --------------------------------------------------------------

                    Orbital Energies (a.u.)
 --------------------------------------------------------------

 Alpha MOs
 -- Occupied --
-89.127 -19.200 -19.191 -19.150 -19.149 -10.252 -10.189 -10.188
-10.182 -10.179 -10.179 -10.176 -10.169 -10.162 -10.160  -8.184
 -6.147  -6.147  -6.145  -1.200  -1.077  -1.061  -1.052  -0.863
 -0.814  -0.774  -0.758  -0.698  -0.690  -0.685  -0.639  -0.625
 -0.591  -0.574  -0.563  -0.538  -0.515  -0.492  -0.480  -0.474
 -0.467  -0.457  -0.442  -0.432  -0.422  -0.417  -0.414  -0.409
 -0.396  -0.393  -0.387  -0.383  -0.367  -0.363  -0.359  -0.357
 -0.349  -0.343  -0.338  -0.336  -0.333  -0.329  -0.314  -0.305
 -- Virtual --
 -0.026  -0.012  -0.004  -0.003   0.011   0.018   0.021   0.021
  0.029   0.035   0.041   0.042   0.046   0.048   0.053   0.057
  0.061   0.064   0.068   0.072   0.074   0.080   0.085   0.086
  0.089   0.090   0.096   0.099   0.102   0.108   0.110   0.112
  0.116   0.118   0.123   0.125   0.128   0.130   0.134   0.135
  0.141   0.141   0.142   0.145   0.146   0.151   0.155   0.156
  0.158   0.160   0.163   0.164   0.168   0.171   0.176   0.177
  0.184   0.187   0.190   0.192   0.194   0.195   0.204   0.205
  0.207   0.217   0.218   0.225   0.230   0.232   0.235   0.238
  0.240   0.245   0.247   0.257   0.259   0.262   0.264   0.268
  0.276   0.279   0.283   0.291   0.292   0.293   0.299   0.303
  0.309   0.312   0.315   0.319   0.322   0.326   0.332   0.336
  0.337   0.346   0.348   0.353   0.355   0.359   0.365   0.369
  0.377   0.382   0.387   0.399   0.400   0.407   0.419   0.420
  0.422   0.441   0.451   0.458   0.463   0.476   0.482   0.484
  0.494   0.501   0.508   0.513   0.532   0.535   0.553   0.563
  0.568   0.573   0.581   0.592   0.602   0.603   0.623   0.626
  0.636   0.642   0.651   0.654   0.655   0.666   0.675   0.686
  0.692   0.698   0.706   0.718   0.724   0.729   0.734   0.744
  0.756   0.762   0.765   0.770   0.775   0.778   0.782   0.787
  0.791   0.796   0.804   0.806   0.818   0.831   0.847   0.861
  0.878   0.893   0.913   0.918   0.929   0.961   0.970   0.977
  0.989   1.025   1.032   1.035   1.042   1.068   1.075   1.095
  1.108   1.111   1.127   1.137   1.144   1.148   1.150   1.166
  1.176   1.187   1.193   1.211   1.222   1.235   1.245   1.258
  1.276   1.292   1.319   1.331   1.345   1.394   1.410   1.416
  1.436   1.453   1.456   1.469   1.489   1.491   1.503   1.517
  1.530   1.547   1.554   1.562   1.565   1.579   1.583   1.589
  1.599   1.604   1.610   1.613   1.620   1.630   1.634   1.637
  1.649   1.658   1.662   1.669   1.675   1.684   1.693   1.704
  1.708   1.719   1.741   1.754   1.761   1.771   1.777   1.784
  1.798   1.799   1.811   1.819   1.833   1.847   1.863   1.868
  1.887   1.895   1.905   1.927   1.953   1.961   1.976   2.003
  2.019   2.033   2.046   2.051   2.062   2.072   2.105   2.115
  2.136   2.156   2.166   2.181   2.189   2.192   2.224   2.243
  2.256   2.274   2.292   2.314   2.352   2.365   2.384   2.391
  2.409   2.420   2.428   2.471   2.476   2.483   2.497   2.515
  2.529   2.533   2.536   2.543   2.554   2.560   2.569   2.586
  2.601   2.615   2.628   2.637   2.653   2.665   2.693   2.696
  2.712   2.727   2.739   2.747   2.753   2.763   2.778   2.779
  2.798   2.807   2.810   2.820   2.822   2.830   2.851   2.861
  2.873   2.886   2.905   2.912   2.916   2.932   2.951   2.960
  2.976   3.002   3.006   3.019   3.028   3.046   3.050   3.062
  3.080   3.083   3.104   3.123   3.160   3.172   3.199   3.211
  3.259   3.275   3.290   3.385   3.417   3.464   3.513   3.521
  3.554   3.591   3.770   3.784   3.789   3.795   3.801   3.823
  3.830   3.841   3.845   3.867   3.934   3.971   4.031   4.108
  4.129   4.220   4.256   4.288   4.306   4.340   4.399   4.961
  4.994   5.009   5.028   5.047   5.090   5.107   5.198   5.213
  5.303   5.444   5.463   8.171  17.277  17.330  17.500  23.797
 23.830  23.844  23.876  23.924  23.950  23.958  23.979  23.985
 24.006  49.842  49.857  49.890  49.928 189.270
 --------------------------------------------------------------

          Ground-State Mulliken Net Atomic Charges

     Atom                 Charge (a.u.)
  ----------------------------------------
      1 C                     0.437831
      2 H                     0.241081
      3 C                    -1.035123
      4 H                     0.323594
      5 C                    -0.683871
      6 H                     0.200806
      7 H                     0.170839
      8 C                     0.511360
      9 H                     0.176551
     10 C                    -0.736397
     11 H                     0.140691
     12 H                     0.147171
     13 H                     0.140276
     14 C                    -0.628580
     15 H                     0.166082
     16 H                     0.153934
     17 C                    -0.413981
     18 H                     0.162888
     19 H                     0.159591
     20 C                     0.306396
     21 H                     0.208120
     22 C                    -0.621611
     23 H                     0.155681
     24 H                     0.126837
     25 H                     0.141240
     26 C                    -0.670222
     27 H                     0.137430
     28 H                     0.148911
     29 H                     0.162597
     30 S                     0.555632
     31 O                    -0.186581
     32 O                    -0.121053
     33 O                    -0.245888
     34 H                     0.289280
     35 O                    -0.021512
  ----------------------------------------
  Sum of atomic charges =    -0.000000

 -----------------------------------------------------------------
                    Cartesian Multipole Moments
 -----------------------------------------------------------------
    Charge (ESU x 10^10)
                -0.0000
    Dipole Moment (Debye)
         X      -3.1923      Y      -2.1934      Z      -1.6327
       Tot       4.2033
    Quadrupole Moments (Debye-Ang)
        XX    -105.5501     XY      -6.2902     YY    -101.6252
        XZ      -6.4133     YZ       2.9062     ZZ    -102.7873
    Octopole Moments (Debye-Ang^2)
       XXX      29.1495    XXY     -34.3537    XYY       8.4079
       YYY     -17.5439    XXZ     -17.0030    XYZ      12.6259
       YYZ       1.7417    XZZ      13.1588    YZZ     -14.6043
       ZZZ      -9.6756
    Hexadecapole Moments (Debye-Ang^3)
      XXXX   -2829.9806   XXXY    -154.3852   XXYY    -873.0596
      XYYY     -75.8487   YYYY   -2231.1814   XXXZ     -84.9969
      XXYZ      33.7256   XYYZ     -12.7234   YYYZ     -14.1508
      XXZZ    -537.4562   XYZZ     -38.1895   YYZZ    -449.3044
      XZZZ     -40.0700   YZZZ     -12.3985   ZZZZ    -445.9539
 -----------------------------------------------------------------
 Calculating analytic gradient of the SCF energy
 Gradient of SCF Energy
            1           2           3           4           5           6
    1  -0.0000391  -0.0000065   0.0001643  -0.0000015   0.0000487  -0.0000107
    2   0.0000498  -0.0000107   0.0000774  -0.0000233  -0.0000311  -0.0000000
    3   0.0000147  -0.0000301  -0.0000513   0.0000023   0.0000287  -0.0000005
            7           8           9          10          11          12
    1  -0.0000078   0.0000162  -0.0000170   0.0000196  -0.0000054  -0.0000070
    2   0.0000084  -0.0000059   0.0000214  -0.0000250   0.0000159   0.0000171
    3   0.0000058  -0.0000088   0.0000252   0.0000438   0.0000138   0.0000059
           13          14          15          16          17          18
    1  -0.0000057  -0.0000145   0.0000067  -0.0000005   0.0000340  -0.0000252
    2  -0.0000029   0.0000495   0.0000119  -0.0000192  -0.0000245   0.0000159
    3   0.0000066   0.0000056   0.0000002  -0.0000021  -0.0000533   0.0000102
           19          20          21          22          23          24
    1  -0.0000031  -0.0000049  -0.0000272   0.0000205  -0.0000164   0.0000320
    2   0.0000115   0.0000409  -0.0000183  -0.0000268  -0.0000057  -0.0000010
    3   0.0000185  -0.0000271  -0.0000326  -0.0000252   0.0000062  -0.0000076
           25          26          27          28          29          30
    1  -0.0000084  -0.0000149  -0.0000148  -0.0000044   0.0000169   0.0001719
    2  -0.0000175   0.0000328  -0.0000246   0.0000044  -0.0000107   0.0000146
    3  -0.0000342  -0.0000006  -0.0000003  -0.0000215  -0.0000255   0.0001559
           31          32          33          34          35
    1  -0.0000571  -0.0001429   0.0000488  -0.0000014  -0.0001433
    2   0.0000289  -0.0000880  -0.0000259  -0.0000431   0.0000038
    3  -0.0001098   0.0000080  -0.0000380   0.0000347   0.0000821
 Max gradient component =       1.719E-04
 RMS gradient           =       4.441E-05
 Gradient time:  CPU 174.64 s  wall 29.46 s
 Geometry Optimization Parameters
   NAtoms,    NIC,     NZ,  NCons,   NDum,   NFix, NCnnct, MaxDiis
       35     272       0       0       0       0       0       0

 Cartesian Hessian Update
 Hessian Updated using BFGS Update


** GEOMETRY OPTIMIZATION IN DELOCALIZED INTERNAL COORDINATES **
   Searching for a Minimum

   Optimization Cycle:  10

                       Coordinates (Angstroms)
     ATOM                X               Y               Z
      1  C        -1.3276211353    0.7108832595   -0.4170053242
      2  H        -1.3853449833    0.5954545133   -1.5081924623
      3  C        -0.1586778559   -0.1634937452    0.0500549775
      4  H         0.0121647642   -0.0379643874    1.1208562012
      5  C        -0.3378850221   -1.6380825310   -0.2969405855
      6  H        -0.3585023166   -1.7369079703   -1.3893818422
      7  H         0.5219936683   -2.2091565605    0.0637282712
      8  C        -1.6407226219   -2.2041681999    0.2926765765
      9  H        -1.5752070237   -2.1306337558    1.3874623589
     10  C        -1.8192072115   -3.6814248090   -0.0708141041
     11  H        -0.9773144426   -4.2834419782    0.2828884496
     12  H        -2.7323444574   -4.0877501865    0.3736933267
     13  H        -1.8915882517   -3.8108001790   -1.1559193676
     14  C        -2.8296139576   -1.3466805132   -0.1639543832
     15  H        -3.7531871515   -1.7144707913    0.2960634176
     16  H        -2.9559210061   -1.4589738558   -1.2492993852
     17  C        -2.6272586467    0.1332779493    0.1827050998
     18  H        -3.4794489484    0.7182360673   -0.1723632891
     19  H        -2.6092980014    0.2420552961    1.2734809711
     20  C        -1.1150315568    2.2248831347   -0.1380495061
     21  H        -0.1251423623    2.4687791958   -0.5349768768
     22  C        -2.1301268385    3.0810334568   -0.9110816180
     23  H        -1.8945696229    4.1434783480   -0.8034071975
     24  H        -2.1192587238    2.8469961271   -1.9799397483
     25  H        -3.1514175500    2.9367113104   -0.5449862941
     26  C        -1.1226867578    2.5960678111    1.3536123406
     27  H        -0.3875340599    2.0293641367    1.9313166448
     28  H        -2.1063978702    2.4343694256    1.8035582792
     29  H        -0.8784134371    3.6549367756    1.4756266963
     30  S         2.4884369906    0.3111080064    0.0671475015
     31  O         2.3421613476    0.3153900776    1.5026541023
     32  O         3.3031620792    1.2620052398   -0.6515469025
     33  O         3.0226860541   -1.1920855273   -0.2965033150
     34  H         3.3727100943   -1.1867284555   -1.2004081259
     35  O         1.0502730936    0.3527634098   -0.6410626485
   Point Group: c1    Number of degrees of freedom:    99


   Energy is  -1092.372619249

 Hessian Updated using BFGS Update

 99 Hessian modes will be used to form the next step
  Hessian Eigenvalues:
     0.000176    0.003161    0.004908    0.005556    0.005815    0.006738
     0.008079    0.008679    0.013246    0.016095    0.020352    0.020927
     0.034062    0.036016    0.039301    0.039935    0.040590    0.045560
     0.045999    0.046698    0.049418    0.049578    0.050123    0.053129
     0.054844    0.054903    0.055699    0.056267    0.056717    0.056770
     0.056878    0.057350    0.060483    0.067364    0.079470    0.082451
     0.082957    0.083717    0.090155    0.103930    0.130779    0.140867
     0.151037    0.156596    0.157650    0.158731    0.159667    0.159971
     0.159992    0.160001    0.160006    0.160161    0.160281    0.161317
     0.162571    0.169837    0.172822    0.176805    0.190484    0.194466
     0.212403    0.232864    0.251765    0.261896    0.269011    0.272449
     0.279610    0.285251    0.291446    0.292265    0.295037    0.297114
     0.301748    0.323137    0.332595    0.337832    0.338585    0.339219
     0.339737    0.340573    0.340776    0.341476    0.341658    0.341731
     0.342183    0.342260    0.342353    0.342554    0.342780    0.343072
     0.344058    0.344646    0.344939    0.389813    0.472339    0.515656
     0.544705    0.984331    1.073560

 Minimum Search - Taking Simple RFO Step
 Searching for Lamda that Minimizes Along All modes
 Value Taken    Lamda =  -0.00001281
 Step Taken.  Stepsize is  0.244432

                             Maximum     Tolerance    Cnvgd?
         Gradient           0.000135      0.000300     YES
         Displacement       0.083178      0.001200      NO
         Energy change     -0.000002      0.000001      NO


 New Cartesian Coordinates Obtained by Inverse Iteration

 Displacement from previous Coordinates is:  0.613500
 ----------------------------------------------------------------
             Standard Nuclear Orientation (Angstroms)
    I     Atom           X                Y                Z
 ----------------------------------------------------------------
    1      C      -1.3307287439     0.7100509553    -0.4305498344
    2      H      -1.3872985953     0.5879868036    -1.5213932827
    3      C      -0.1650486934    -0.1632192554     0.0464692053
    4      H      -0.0110133483    -0.0432915589     1.1202736775
    5      C      -0.3389569149    -1.6365284049    -0.3070461335
    6      H      -0.3587895335    -1.7334182673    -1.3996218634
    7      H       0.5205713712    -2.2074653809     0.0541258855
    8      C      -1.6426059239    -2.2040292133     0.2810679526
    9      H      -1.5776123926    -2.1311557100     1.3759705920
   10      C      -1.8205171524    -3.6806553853    -0.0840088856
   11      H      -0.9793106531    -4.2827060722     0.2709884376
   12      H      -2.7349396670    -4.0870227623     0.3577315428
   13      H      -1.8905376538    -3.8091609459    -1.1694677708
   14      C      -2.8320095771    -1.3460415441    -0.1748944185
   15      H      -3.7553457241    -1.7145569544     0.2850308160
   16      H      -2.9584140787    -1.4587701932    -1.2602441958
   17      C      -2.6305973434     0.1339331329     0.1706449694
   18      H      -3.4833217982     0.7181879164    -0.1839330359
   19      H      -2.6114195074     0.2447494933     1.2615403633
   20      C      -1.1176959190     2.2256060725    -0.1631526730
   21      H      -0.1500031970     2.4738117447    -0.6089434987
   22      C      -2.1768284752     3.0730702049    -0.8844051058
   23      H      -1.9181143412     4.1342028896    -0.8302399577
   24      H      -2.2540581625     2.8052353031    -1.9425601211
   25      H      -3.1683590032     2.9586485452    -0.4350825334
   26      C      -1.0538847429     2.6003651302     1.3261366628
   27      H      -0.2684473832     2.0618362140     1.8628629785
   28      H      -2.0047538384     2.4066731189     1.8315419758
   29      H      -0.8396955200     3.6674349359     1.4328571455
   30      S       2.4792269144     0.3131693163     0.1072406083
   31      O       2.3083287441     0.3269795013     1.5396196135
   32      O       3.3088470948     1.2555025268    -0.6047019276
   33      O       3.0143333805    -1.1946893956    -0.2399137862
   34      H       3.4003434457    -1.1887189604    -1.1289749717
   35      O       1.0525232118     0.3590162942    -0.6232761918
 ----------------------------------------------------------------
 Molecular Point Group                 C1    NOp =  1
 Largest Abelian Subgroup              C1    NOp =  1
 Nuclear Repulsion Energy =  1306.8205183827 hartrees
 There are       64 alpha and       64 beta electrons
 Applying Cartesian multipole field
    Component          Value
    ---------          -----
     (2,0,0)        1.00000E-11
     (0,2,0)        2.00000E-11
     (0,0,2)       -3.00000E-11
 Nucleus-field energy     =     0.0000000438 hartrees
 Requested basis set is 6-311++G(d,p)
 There are 197 shells and 478 basis functions
 A cutoff of  1.0D-11 yielded  15821 shell pairs
 There are     92463 function pairs (     97926 Cartesian)
 Smallest overlap matrix eigenvalue = 1.32E-06

 Q-Chem warning in module stvman/mkSTV.C, line 306:

 Overlap eigenvalue is smaller than square root of threshold
 Use THRESH >= 12 to get rid of this warning

 Guess MOs from SCF MO coefficient file

 -----------------------------------------------------------------------
  General SCF calculation program by
  Eric Jon Sundstrom, Paul Horn, Yuezhi Mao, Dmitri Zuev, Alec White,
  David Stuck, Shaama M.S., Shane Yost, Joonho Lee, David Small,
  Daniel Levine, Susi Lehtola, Hugh Burton, Evgeny Epifanovsky
 -----------------------------------------------------------------------
 Exchange:     0.2000 Hartree-Fock + 0.0800 Slater + 0.7200 B88
 Correlation:  0.1900 VWN1RPA + 0.8100 LYP
 Using SG-1 standard quadrature grid
 using 6 threads for integral computing
 -------------------------------------------------------
 OpenMP Integral computing Module                
 Release: version 2.0, May 2017, Q-Chem Inc. Pleasanton 
 -------------------------------------------------------
 -------------------------------------------------------
 OpenMP BLAS3 based DFT computing Module                
 Release: version 1.0, May 2013, Q-Chem Inc. Pittsburgh 
 -------------------------------------------------------
 A restricted SCF calculation will be
 performed using DIIS
 SCF converges when DIIS error is below 1.0e-08
 ---------------------------------------
  Cycle       Energy         DIIS error
 ---------------------------------------
    1   -1092.3667115983      3.75e-04  
    2   -1092.3724903563      6.66e-05  
    3   -1092.3722295774      1.36e-04  
    4   -1092.3726069142      9.04e-06  
    5   -1092.3726079131      6.25e-06  
    6   -1092.3726086552      1.80e-06  
    7   -1092.3726087165      5.28e-07  
    8   -1092.3726087217      1.59e-07  
    9   -1092.3726087223      4.44e-08  
   10   -1092.3726087223      1.95e-08  
   11   -1092.3726087223      4.57e-09  Convergence criterion met
 ---------------------------------------
 SCF time:   CPU 661.50s  wall 116.00s 
 SCF   energy in the final basis set =    -1092.3726087223
 Total energy in the final basis set =    -1092.3726087223

 --------------------------------------------------------------

                    Orbital Energies (a.u.)
 --------------------------------------------------------------

 Alpha MOs
 -- Occupied --
-89.127 -19.200 -19.191 -19.151 -19.149 -10.251 -10.189 -10.188
-10.182 -10.179 -10.179 -10.176 -10.169 -10.162 -10.160  -8.184
 -6.148  -6.147  -6.145  -1.200  -1.077  -1.061  -1.052  -0.863
 -0.813  -0.773  -0.758  -0.698  -0.689  -0.685  -0.639  -0.625
 -0.591  -0.573  -0.562  -0.538  -0.515  -0.491  -0.480  -0.474
 -0.467  -0.457  -0.443  -0.432  -0.421  -0.416  -0.414  -0.409
 -0.396  -0.392  -0.387  -0.383  -0.367  -0.363  -0.359  -0.357
 -0.349  -0.342  -0.338  -0.336  -0.333  -0.329  -0.314  -0.305
 -- Virtual --
 -0.026  -0.012  -0.004  -0.003   0.011   0.018   0.021   0.022
  0.029   0.036   0.041   0.042   0.046   0.048   0.053   0.058
  0.061   0.063   0.068   0.072   0.074   0.079   0.085   0.086
  0.089   0.091   0.096   0.099   0.101   0.108   0.110   0.112
  0.116   0.118   0.123   0.125   0.128   0.130   0.133   0.136
  0.140   0.141   0.142   0.146   0.147   0.152   0.155   0.156
  0.159   0.160   0.163   0.165   0.168   0.172   0.176   0.177
  0.184   0.187   0.190   0.192   0.194   0.196   0.204   0.205
  0.207   0.217   0.219   0.226   0.229   0.233   0.235   0.238
  0.240   0.245   0.247   0.257   0.260   0.261   0.264   0.269
  0.275   0.280   0.284   0.291   0.292   0.294   0.300   0.303
  0.308   0.312   0.316   0.319   0.323   0.327   0.331   0.335
  0.337   0.346   0.348   0.354   0.355   0.360   0.364   0.371
  0.378   0.381   0.388   0.400   0.401   0.410   0.417   0.419
  0.422   0.443   0.450   0.459   0.464   0.475   0.481   0.486
  0.494   0.501   0.508   0.515   0.531   0.535   0.555   0.562
  0.567   0.572   0.581   0.591   0.603   0.605   0.624   0.627
  0.637   0.642   0.651   0.653   0.655   0.666   0.674   0.688
  0.692   0.699   0.705   0.718   0.725   0.729   0.735   0.746
  0.755   0.761   0.766   0.771   0.776   0.778   0.782   0.787
  0.791   0.796   0.804   0.811   0.819   0.827   0.847   0.861
  0.877   0.892   0.913   0.918   0.929   0.963   0.969   0.978
  0.986   1.025   1.032   1.036   1.046   1.070   1.075   1.094
  1.105   1.111   1.126   1.134   1.139   1.147   1.153   1.168
  1.173   1.187   1.193   1.215   1.223   1.236   1.241   1.261
  1.278   1.293   1.319   1.333   1.345   1.395   1.408   1.412
  1.438   1.452   1.461   1.468   1.486   1.491   1.502   1.517
  1.531   1.550   1.554   1.561   1.566   1.580   1.583   1.589
  1.599   1.604   1.611   1.614   1.622   1.630   1.634   1.637
  1.646   1.658   1.663   1.671   1.675   1.682   1.692   1.706
  1.709   1.722   1.742   1.754   1.760   1.772   1.777   1.785
  1.798   1.801   1.811   1.820   1.832   1.848   1.863   1.869
  1.886   1.896   1.903   1.928   1.953   1.961   1.975   2.005
  2.020   2.033   2.046   2.053   2.063   2.073   2.106   2.111
  2.134   2.157   2.163   2.182   2.192   2.192   2.227   2.244
  2.256   2.273   2.295   2.316   2.351   2.366   2.384   2.389
  2.410   2.421   2.428   2.471   2.476   2.483   2.496   2.516
  2.527   2.533   2.536   2.544   2.555   2.561   2.569   2.586
  2.600   2.615   2.627   2.638   2.650   2.667   2.693   2.699
  2.715   2.727   2.739   2.745   2.752   2.760   2.775   2.781
  2.799   2.807   2.810   2.819   2.822   2.829   2.851   2.859
  2.874   2.885   2.906   2.914   2.918   2.933   2.952   2.962
  2.978   3.004   3.005   3.020   3.029   3.046   3.051   3.063
  3.079   3.083   3.105   3.123   3.161   3.172   3.196   3.213
  3.259   3.272   3.293   3.385   3.418   3.468   3.512   3.521
  3.555   3.591   3.770   3.784   3.789   3.794   3.803   3.823
  3.831   3.840   3.846   3.867   3.938   3.973   4.032   4.108
  4.124   4.222   4.258   4.289   4.303   4.339   4.402   4.961
  4.994   5.009   5.031   5.047   5.091   5.109   5.200   5.212
  5.303   5.445   5.463   8.171  17.277  17.330  17.501  23.797
 23.830  23.844  23.877  23.923  23.950  23.958  23.980  23.985
 24.007  49.841  49.857  49.891  49.928 189.270
 --------------------------------------------------------------

          Ground-State Mulliken Net Atomic Charges

     Atom                 Charge (a.u.)
  ----------------------------------------
      1 C                     0.445815
      2 H                     0.240379
      3 C                    -1.019672
      4 H                     0.324438
      5 C                    -0.723639
      6 H                     0.200153
      7 H                     0.171584
      8 C                     0.511131
      9 H                     0.176595
     10 C                    -0.737222
     11 H                     0.140652
     12 H                     0.146864
     13 H                     0.140084
     14 C                    -0.618347
     15 H                     0.165719
     16 H                     0.154858
     17 C                    -0.406110
     18 H                     0.162147
     19 H                     0.159703
     20 C                     0.297914
     21 H                     0.206360
     22 C                    -0.630388
     23 H                     0.155229
     24 H                     0.127854
     25 H                     0.144797
     26 C                    -0.657711
     27 H                     0.135592
     28 H                     0.147049
     29 H                     0.163640
     30 S                     0.558540
     31 O                    -0.188382
     32 O                    -0.121988
     33 O                    -0.245693
     34 H                     0.289435
     35 O                    -0.017380
  ----------------------------------------
  Sum of atomic charges =    -0.000000

 -----------------------------------------------------------------
                    Cartesian Multipole Moments
 -----------------------------------------------------------------
    Charge (ESU x 10^10)
                -0.0000
    Dipole Moment (Debye)
         X      -3.1163      Y      -2.1957      Z      -1.6583
       Tot       4.1572
    Quadrupole Moments (Debye-Ang)
        XX    -105.0757     XY      -6.3772     YY    -101.6208
        XZ      -6.3880     YZ       2.7469     ZZ    -103.0560
    Octopole Moments (Debye-Ang^2)
       XXX      32.5041    XXY     -35.0446    XYY       8.8731
       YYY     -17.5747    XXZ     -17.6981    XYZ      12.2411
       YYZ       0.6367    XZZ      12.5645    YZZ     -14.1974
       ZZZ     -11.9432
    Hexadecapole Moments (Debye-Ang^3)
      XXXX   -2818.0770   XXXY    -158.4785   XXYY    -871.5111
      XYYY     -77.1814   YYYY   -2229.5275   XXXZ    -101.5872
      XXYZ      32.1675   XYYZ     -18.5167   YYYZ     -17.8355
      XXZZ    -537.1131   XYZZ     -37.5659   YYZZ    -448.4133
      XZZZ     -55.0441   YZZZ     -15.7519   ZZZZ    -442.9645
 -----------------------------------------------------------------
 Calculating analytic gradient of the SCF energy
 Gradient of SCF Energy
            1           2           3           4           5           6
    1   0.0001288  -0.0000222   0.0002574  -0.0000544   0.0004643  -0.0000997
    2   0.0003381  -0.0000060   0.0000494  -0.0001237   0.0000273  -0.0000510
    3   0.0000090  -0.0001445   0.0000338  -0.0000305  -0.0000952  -0.0000010
            7           8           9          10          11          12
    1  -0.0000527   0.0000065  -0.0000470   0.0000881  -0.0000045  -0.0000277
    2   0.0000653  -0.0002105   0.0000814  -0.0000135   0.0000893   0.0000676
    3  -0.0000147   0.0000739   0.0000643   0.0001825  -0.0000098  -0.0000447
           13          14          15          16          17          18
    1  -0.0000214  -0.0000877   0.0000007   0.0000169  -0.0000051  -0.0000873
    2  -0.0000135   0.0004278   0.0000056  -0.0000774  -0.0004369   0.0000331
    3  -0.0000400   0.0000145  -0.0000279  -0.0000254  -0.0002836   0.0001048
           19          20          21          22          23          24
    1   0.0000027  -0.0000216  -0.0000852   0.0001927  -0.0000364  -0.0000375
    2   0.0000384   0.0001832  -0.0000983  -0.0002085   0.0000122  -0.0000412
    3   0.0001128  -0.0002591  -0.0000414  -0.0000912   0.0000321   0.0000938
           25          26          27          28          29          30
    1  -0.0000709  -0.0000874  -0.0000178  -0.0000634   0.0000625   0.0005601
    2   0.0000777   0.0000943  -0.0000121  -0.0000704  -0.0000267   0.0004547
    3   0.0001034   0.0000389   0.0000165  -0.0001033  -0.0000277   0.0007160
           31          32          33          34          35
    1  -0.0002297  -0.0006500   0.0001573   0.0001233  -0.0002519
    2   0.0001219  -0.0005385  -0.0003883  -0.0000349   0.0001840
    3  -0.0006185   0.0001329  -0.0002986   0.0001559   0.0002720
 Max gradient component =       7.160E-04
 RMS gradient           =       1.974E-04
 Gradient time:  CPU 174.58 s  wall 29.45 s
 Geometry Optimization Parameters
   NAtoms,    NIC,     NZ,  NCons,   NDum,   NFix, NCnnct, MaxDiis
       35     272       0       0       0       0       0       0

 Cartesian Hessian Update
 Hessian Updated using BFGS Update


** GEOMETRY OPTIMIZATION IN DELOCALIZED INTERNAL COORDINATES **
   Searching for a Minimum

   Optimization Cycle:  11

                       Coordinates (Angstroms)
     ATOM                X               Y               Z
      1  C        -1.3307287439    0.7100509553   -0.4305498344
      2  H        -1.3872985953    0.5879868036   -1.5213932827
      3  C        -0.1650486934   -0.1632192554    0.0464692053
      4  H        -0.0110133483   -0.0432915589    1.1202736775
      5  C        -0.3389569149   -1.6365284049   -0.3070461335
      6  H        -0.3587895335   -1.7334182673   -1.3996218634
      7  H         0.5205713712   -2.2074653809    0.0541258855
      8  C        -1.6426059239   -2.2040292133    0.2810679526
      9  H        -1.5776123926   -2.1311557100    1.3759705920
     10  C        -1.8205171524   -3.6806553853   -0.0840088856
     11  H        -0.9793106531   -4.2827060722    0.2709884376
     12  H        -2.7349396670   -4.0870227623    0.3577315428
     13  H        -1.8905376538   -3.8091609459   -1.1694677708
     14  C        -2.8320095771   -1.3460415441   -0.1748944185
     15  H        -3.7553457241   -1.7145569544    0.2850308160
     16  H        -2.9584140787   -1.4587701932   -1.2602441958
     17  C        -2.6305973434    0.1339331329    0.1706449694
     18  H        -3.4833217982    0.7181879164   -0.1839330359
     19  H        -2.6114195074    0.2447494933    1.2615403633
     20  C        -1.1176959190    2.2256060725   -0.1631526730
     21  H        -0.1500031970    2.4738117447   -0.6089434987
     22  C        -2.1768284752    3.0730702049   -0.8844051058
     23  H        -1.9181143412    4.1342028896   -0.8302399577
     24  H        -2.2540581625    2.8052353031   -1.9425601211
     25  H        -3.1683590032    2.9586485452   -0.4350825334
     26  C        -1.0538847429    2.6003651302    1.3261366628
     27  H        -0.2684473832    2.0618362140    1.8628629785
     28  H        -2.0047538384    2.4066731189    1.8315419758
     29  H        -0.8396955200    3.6674349359    1.4328571455
     30  S         2.4792269144    0.3131693163    0.1072406083
     31  O         2.3083287441    0.3269795013    1.5396196135
     32  O         3.3088470948    1.2555025268   -0.6047019276
     33  O         3.0143333805   -1.1946893956   -0.2399137862
     34  H         3.4003434457   -1.1887189604   -1.1289749717
     35  O         1.0525232118    0.3590162942   -0.6232761918
   Point Group: c1    Number of degrees of freedom:    99


   Energy is  -1092.372608722

 Hessian Updated using BFGS Update

 99 Hessian modes will be used to form the next step
  Hessian Eigenvalues:
     0.001124    0.003133    0.004975    0.005555    0.005830    0.006732
     0.008123    0.008651    0.013190    0.016176    0.020341    0.020947
     0.034119    0.036018    0.039317    0.039871    0.040577    0.045815
     0.046012    0.046694    0.049418    0.049595    0.050226    0.053175
     0.054845    0.054949    0.055650    0.056261    0.056765    0.056858
     0.056872    0.057449    0.060493    0.067354    0.079451    0.082469
     0.082978    0.083725    0.090137    0.104011    0.130786    0.140621
     0.151017    0.156557    0.157711    0.158571    0.159664    0.159979
     0.159997    0.160004    0.160059    0.160259    0.160626    0.161275
     0.162550    0.169631    0.172806    0.177282    0.190403    0.194702
     0.212578    0.231987    0.251756    0.261967    0.269094    0.272778
     0.279562    0.285308    0.291442    0.292259    0.295104    0.297081
     0.302252    0.322954    0.332727    0.337855    0.338585    0.339219
     0.339737    0.340585    0.340772    0.341479    0.341669    0.341730
     0.342185    0.342267    0.342352    0.342561    0.342865    0.343081
     0.344088    0.344644    0.344939    0.390460    0.472345    0.515656
     0.548427    0.984334    1.082400

 Minimum Search - Taking Simple RFO Step
 Searching for Lamda that Minimizes Along All modes
 Value Taken    Lamda =  -0.00005206
 Step Taken.  Stepsize is  0.189666

                             Maximum     Tolerance    Cnvgd?
         Gradient           0.000614      0.000300      NO
         Displacement       0.063713      0.001200      NO
         Energy change      0.000011      0.000001      NO


 New Cartesian Coordinates Obtained by Inverse Iteration

 Displacement from previous Coordinates is:  0.488187
 ----------------------------------------------------------------
             Standard Nuclear Orientation (Angstroms)
    I     Atom           X                Y                Z
 ----------------------------------------------------------------
    1      C      -1.3283604758     0.7104292851    -0.4192009657
    2      H      -1.3859364808     0.5934488995    -1.5102753151
    3      C      -0.1603287018    -0.1637579000     0.0500100976
    4      H       0.0070680736    -0.0393315182     1.1214345588
    5      C      -0.3382730151    -1.6379785602    -0.2986002470
    6      H      -0.3585395482    -1.7363287037    -1.3910621458
    7      H       0.5214817603    -2.2090823520     0.0622467253
    8      C      -1.6413894723    -2.2044960590     0.2904615816
    9      H      -1.5759106660    -2.1316548790     1.3852835830
   10      C      -1.8198959583    -3.6814073981    -0.0741201609
   11      H      -0.9781858558    -4.2837060062     0.2795135024
   12      H      -2.7332908356    -4.0879438872     0.3696599833
   13      H      -1.8918192942    -3.8100593450    -1.1593555847
   14      C      -2.8303259509    -1.3466281665    -0.1656857959
   15      H      -3.7538764216    -1.7146562201     0.2942117512
   16      H      -2.9566906253    -1.4586665437    -1.2510596362
   17      C      -2.6281130334     0.1333018119     0.1809452678
   18      H      -3.4803374228     0.7181610799    -0.1740720459
   19      H      -2.6098180428     0.2425210074     1.2717382524
   20      C      -1.1154184060     2.2247887095    -0.1430531947
   21      H      -0.1295672843     2.4690933876    -0.5496810387
   22      C      -2.1390229827     3.0792043426    -0.9066712626
   23      H      -1.8966429441     4.1413410330    -0.8118649946
   24      H      -2.1471950664     2.8363057949    -1.9736101311
   25      H      -3.1547915626     2.9430127914    -0.5225389725
   26      C      -1.1087925163     2.5974764319     1.3481925932
   27      H      -0.3617908645     2.0383522847     1.9179445924
   28      H      -2.0856142544     2.4276258680     1.8102351306
   29      H      -0.8726822842     3.6586819211     1.4661196600
   30      S       2.4865538217     0.3115224675     0.0757368606
   31      O       2.3357217830     0.3154124181     1.5107521089
   32      O       3.3040799355     1.2621802527    -0.6399985944
   33      O       3.0217674593    -1.1917537198    -0.2870193043
   34      H       3.3790854990    -1.1843948632    -1.1880605758
   35      O       1.0507179126     0.3540164299    -0.6368640445
 ----------------------------------------------------------------
 Molecular Point Group                 C1    NOp =  1
 Largest Abelian Subgroup              C1    NOp =  1
 Nuclear Repulsion Energy =  1305.9956782327 hartrees
 There are       64 alpha and       64 beta electrons
 Applying Cartesian multipole field
    Component          Value
    ---------          -----
     (2,0,0)        1.00000E-11
     (0,2,0)        2.00000E-11
     (0,0,2)       -3.00000E-11
 Nucleus-field energy     =     0.0000000437 hartrees
 Requested basis set is 6-311++G(d,p)
 There are 197 shells and 478 basis functions
 A cutoff of  1.0D-11 yielded  15821 shell pairs
 There are     92449 function pairs (     97909 Cartesian)
 Smallest overlap matrix eigenvalue = 1.32E-06

 Q-Chem warning in module stvman/mkSTV.C, line 306:

 Overlap eigenvalue is smaller than square root of threshold
 Use THRESH >= 12 to get rid of this warning

 Guess MOs from SCF MO coefficient file

 -----------------------------------------------------------------------
  General SCF calculation program by
  Eric Jon Sundstrom, Paul Horn, Yuezhi Mao, Dmitri Zuev, Alec White,
  David Stuck, Shaama M.S., Shane Yost, Joonho Lee, David Small,
  Daniel Levine, Susi Lehtola, Hugh Burton, Evgeny Epifanovsky
 -----------------------------------------------------------------------
 Exchange:     0.2000 Hartree-Fock + 0.0800 Slater + 0.7200 B88
 Correlation:  0.1900 VWN1RPA + 0.8100 LYP
 Using SG-1 standard quadrature grid
 using 6 threads for integral computing
 -------------------------------------------------------
 OpenMP Integral computing Module                
 Release: version 2.0, May 2017, Q-Chem Inc. Pleasanton 
 -------------------------------------------------------
 -------------------------------------------------------
 OpenMP BLAS3 based DFT computing Module                
 Release: version 1.0, May 2013, Q-Chem Inc. Pittsburgh 
 -------------------------------------------------------
 A restricted SCF calculation will be
 performed using DIIS
 SCF converges when DIIS error is below 1.0e-08
 ---------------------------------------
  Cycle       Energy         DIIS error
 ---------------------------------------
    1   -1092.3688453580      3.00e-04  
    2   -1092.3725436870      5.51e-05  
    3   -1092.3723600258      1.13e-04  
    4   -1092.3726218383      6.45e-06  
    5   -1092.3726222286      5.22e-06  
    6   -1092.3726227532      1.19e-06  
    7   -1092.3726227802      4.16e-07  
    8   -1092.3726227837      1.15e-07  
    9   -1092.3726227839      3.65e-08  
   10   -1092.3726227839      1.39e-08  
   11   -1092.3726227839      3.36e-09  Convergence criterion met
 ---------------------------------------
 SCF time:   CPU 661.14s  wall 116.00s 
 SCF   energy in the final basis set =    -1092.3726227839
 Total energy in the final basis set =    -1092.3726227839

 --------------------------------------------------------------

                    Orbital Energies (a.u.)
 --------------------------------------------------------------

 Alpha MOs
 -- Occupied --
-89.127 -19.200 -19.191 -19.150 -19.149 -10.252 -10.189 -10.188
-10.182 -10.179 -10.179 -10.176 -10.169 -10.162 -10.160  -8.184
 -6.147  -6.147  -6.145  -1.200  -1.077  -1.061  -1.052  -0.863
 -0.814  -0.774  -0.758  -0.698  -0.690  -0.685  -0.639  -0.625
 -0.591  -0.573  -0.563  -0.538  -0.515  -0.492  -0.480  -0.474
 -0.467  -0.457  -0.443  -0.432  -0.422  -0.417  -0.414  -0.409
 -0.396  -0.392  -0.387  -0.383  -0.367  -0.363  -0.359  -0.357
 -0.349  -0.343  -0.338  -0.336  -0.333  -0.329  -0.314  -0.305
 -- Virtual --
 -0.026  -0.012  -0.004  -0.003   0.011   0.018   0.021   0.021
  0.029   0.035   0.041   0.042   0.046   0.048   0.053   0.057
  0.061   0.063   0.068   0.072   0.074   0.080   0.085   0.086
  0.089   0.090   0.096   0.099   0.102   0.108   0.110   0.112
  0.116   0.118   0.123   0.125   0.128   0.130   0.134   0.135
  0.141   0.141   0.142   0.145   0.147   0.151   0.155   0.156
  0.158   0.160   0.163   0.164   0.168   0.171   0.176   0.177
  0.184   0.187   0.190   0.192   0.194   0.196   0.204   0.205
  0.207   0.217   0.218   0.225   0.230   0.232   0.235   0.238
  0.240   0.245   0.247   0.257   0.259   0.262   0.264   0.268
  0.276   0.279   0.283   0.291   0.292   0.293   0.299   0.303
  0.309   0.312   0.315   0.319   0.322   0.326   0.332   0.336
  0.337   0.346   0.348   0.353   0.355   0.360   0.365   0.370
  0.378   0.382   0.387   0.399   0.400   0.408   0.419   0.420
  0.422   0.442   0.451   0.458   0.463   0.475   0.482   0.485
  0.494   0.501   0.508   0.513   0.532   0.535   0.554   0.563
  0.568   0.573   0.581   0.592   0.602   0.604   0.623   0.626
  0.636   0.642   0.651   0.653   0.655   0.666   0.675   0.687
  0.692   0.699   0.706   0.718   0.724   0.729   0.734   0.745
  0.756   0.762   0.765   0.771   0.775   0.778   0.782   0.787
  0.791   0.796   0.804   0.807   0.819   0.830   0.847   0.861
  0.878   0.893   0.913   0.918   0.929   0.961   0.969   0.977
  0.988   1.025   1.032   1.035   1.043   1.069   1.075   1.094
  1.107   1.111   1.126   1.137   1.143   1.148   1.151   1.167
  1.175   1.187   1.193   1.212   1.222   1.235   1.244   1.258
  1.276   1.292   1.319   1.331   1.345   1.394   1.409   1.415
  1.436   1.453   1.457   1.469   1.488   1.491   1.502   1.517
  1.530   1.548   1.554   1.562   1.565   1.580   1.583   1.589
  1.599   1.604   1.611   1.613   1.620   1.630   1.634   1.637
  1.648   1.658   1.662   1.670   1.675   1.684   1.692   1.705
  1.708   1.720   1.741   1.754   1.760   1.771   1.777   1.784
  1.798   1.799   1.810   1.819   1.833   1.848   1.863   1.868
  1.887   1.895   1.905   1.928   1.953   1.961   1.976   2.003
  2.019   2.033   2.046   2.051   2.062   2.072   2.105   2.114
  2.135   2.156   2.165   2.181   2.190   2.192   2.224   2.243
  2.256   2.273   2.293   2.315   2.351   2.365   2.384   2.390
  2.409   2.421   2.428   2.471   2.476   2.483   2.497   2.515
  2.528   2.533   2.536   2.544   2.554   2.560   2.569   2.586
  2.601   2.615   2.628   2.637   2.652   2.666   2.693   2.697
  2.712   2.727   2.739   2.747   2.752   2.763   2.778   2.779
  2.798   2.807   2.810   2.820   2.822   2.829   2.851   2.861
  2.873   2.885   2.905   2.913   2.916   2.932   2.952   2.960
  2.976   3.003   3.006   3.019   3.028   3.046   3.050   3.063
  3.080   3.083   3.104   3.123   3.160   3.172   3.199   3.211
  3.260   3.274   3.291   3.385   3.417   3.465   3.513   3.521
  3.554   3.591   3.770   3.784   3.789   3.795   3.801   3.823
  3.830   3.841   3.845   3.867   3.934   3.971   4.032   4.108
  4.127   4.221   4.257   4.288   4.305   4.340   4.400   4.961
  4.994   5.009   5.029   5.047   5.090   5.108   5.199   5.213
  5.303   5.444   5.463   8.171  17.277  17.330  17.500  23.797
 23.830  23.844  23.876  23.924  23.950  23.958  23.979  23.985
 24.006  49.842  49.857  49.890  49.928 189.270
 --------------------------------------------------------------

          Ground-State Mulliken Net Atomic Charges

     Atom                 Charge (a.u.)
  ----------------------------------------
      1 C                     0.438339
      2 H                     0.240974
      3 C                    -1.032133
      4 H                     0.323956
      5 C                    -0.690795
      6 H                     0.200654
      7 H                     0.170971
      8 C                     0.510684
      9 H                     0.176580
     10 C                    -0.736605
     11 H                     0.140705
     12 H                     0.147119
     13 H                     0.140240
     14 C                    -0.626283
     15 H                     0.166019
     16 H                     0.154105
     17 C                    -0.412354
     18 H                     0.162877
     19 H                     0.159365
     20 C                     0.305595
     21 H                     0.207620
     22 C                    -0.623426
     23 H                     0.155628
     24 H                     0.126871
     25 H                     0.141980
     26 C                    -0.667822
     27 H                     0.137254
     28 H                     0.148495
     29 H                     0.162873
     30 S                     0.556376
     31 O                    -0.186882
     32 O                    -0.121483
     33 O                    -0.245878
     34 H                     0.289328
     35 O                    -0.020952
  ----------------------------------------
  Sum of atomic charges =    -0.000000

 -----------------------------------------------------------------
                    Cartesian Multipole Moments
 -----------------------------------------------------------------
    Charge (ESU x 10^10)
                -0.0000
    Dipole Moment (Debye)
         X      -3.1813      Y      -2.1910      Z      -1.6410
       Tot       4.1969
    Quadrupole Moments (Debye-Ang)
        XX    -105.4611     XY      -6.2940     YY    -101.6333
        XZ      -6.4250     YZ       2.8705     ZZ    -102.8305
    Octopole Moments (Debye-Ang^2)
       XXX      29.8011    XXY     -34.4536    XYY       8.4403
       YYY     -17.5448    XXZ     -17.2276    XYZ      12.5333
       YYZ       1.5181    XZZ      13.0725    YZZ     -14.5027
       ZZZ     -10.2156
    Hexadecapole Moments (Debye-Ang^3)
      XXXX   -2827.7758   XXXY    -155.2628   XXYY    -872.9901
      XYYY     -76.2530   YYYY   -2230.9382   XXXZ     -88.7250
      XXYZ      33.3534   XYYZ     -13.8686   YYYZ     -14.9745
      XXZZ    -537.2720   XYZZ     -38.0869   YYZZ    -449.1632
      XZZZ     -43.2782   YZZZ     -13.0630   ZZZZ    -445.3515
 -----------------------------------------------------------------
 Calculating analytic gradient of the SCF energy
 Gradient of SCF Energy
            1           2           3           4           5           6
    1   0.0000447  -0.0000157   0.0000549  -0.0000330   0.0001335  -0.0000274
    2   0.0000894  -0.0000083   0.0000214  -0.0000307   0.0000064  -0.0000199
    3   0.0000057  -0.0000409   0.0000252  -0.0000031  -0.0000224   0.0000063
            7           8           9          10          11          12
    1  -0.0000137   0.0000022  -0.0000162   0.0000242  -0.0000033  -0.0000104
    2   0.0000134  -0.0000601   0.0000294  -0.0000040   0.0000254   0.0000215
    3   0.0000039   0.0000256   0.0000237   0.0000594   0.0000113  -0.0000015
           13          14          15          16          17          18
    1  -0.0000069  -0.0000179  -0.0000004   0.0000058  -0.0000038  -0.0000291
    2  -0.0000073   0.0001196   0.0000063  -0.0000244  -0.0001001   0.0000027
    3  -0.0000003   0.0000069  -0.0000063  -0.0000058  -0.0000860   0.0000275
           19          20          21          22          23          24
    1   0.0000059  -0.0000515  -0.0000146   0.0000439  -0.0000160   0.0000286
    2   0.0000228   0.0000491  -0.0000329  -0.0000450  -0.0000024   0.0000016
    3   0.0000401  -0.0000387  -0.0000297  -0.0000061   0.0000048  -0.0000162
           25          26          27          28          29          30
    1  -0.0000045   0.0000081  -0.0000306  -0.0000190   0.0000112   0.0001450
    2  -0.0000093   0.0000312  -0.0000145  -0.0000018  -0.0000119   0.0001319
    3  -0.0000435  -0.0000240   0.0000103  -0.0000076  -0.0000259   0.0001970
           31          32          33          34          35
    1  -0.0000322  -0.0001727   0.0000509   0.0000321  -0.0000724
    2   0.0000340  -0.0001640  -0.0000970  -0.0000198   0.0000473
    3  -0.0001655   0.0000476  -0.0000588   0.0000375   0.0000495
 Max gradient component =       1.970E-04
 RMS gradient           =       5.351E-05
 Gradient time:  CPU 174.58 s  wall 29.46 s
 Geometry Optimization Parameters
   NAtoms,    NIC,     NZ,  NCons,   NDum,   NFix, NCnnct, MaxDiis
       35     272       0       0       0       0       0       0

 Cartesian Hessian Update
 Hessian Updated using BFGS Update


** GEOMETRY OPTIMIZATION IN DELOCALIZED INTERNAL COORDINATES **
   Searching for a Minimum

   Optimization Cycle:  12

                       Coordinates (Angstroms)
     ATOM                X               Y               Z
      1  C        -1.3283604758    0.7104292851   -0.4192009657
      2  H        -1.3859364808    0.5934488995   -1.5102753151
      3  C        -0.1603287018   -0.1637579000    0.0500100976
      4  H         0.0070680736   -0.0393315182    1.1214345588
      5  C        -0.3382730151   -1.6379785602   -0.2986002470
      6  H        -0.3585395482   -1.7363287037   -1.3910621458
      7  H         0.5214817603   -2.2090823520    0.0622467253
      8  C        -1.6413894723   -2.2044960590    0.2904615816
      9  H        -1.5759106660   -2.1316548790    1.3852835830
     10  C        -1.8198959583   -3.6814073981   -0.0741201609
     11  H        -0.9781858558   -4.2837060062    0.2795135024
     12  H        -2.7332908356   -4.0879438872    0.3696599833
     13  H        -1.8918192942   -3.8100593450   -1.1593555847
     14  C        -2.8303259509   -1.3466281665   -0.1656857959
     15  H        -3.7538764216   -1.7146562201    0.2942117512
     16  H        -2.9566906253   -1.4586665437   -1.2510596362
     17  C        -2.6281130334    0.1333018119    0.1809452678
     18  H        -3.4803374228    0.7181610799   -0.1740720459
     19  H        -2.6098180428    0.2425210074    1.2717382524
     20  C        -1.1154184060    2.2247887095   -0.1430531947
     21  H        -0.1295672843    2.4690933876   -0.5496810387
     22  C        -2.1390229827    3.0792043426   -0.9066712626
     23  H        -1.8966429441    4.1413410330   -0.8118649946
     24  H        -2.1471950664    2.8363057949   -1.9736101311
     25  H        -3.1547915626    2.9430127914   -0.5225389725
     26  C        -1.1087925163    2.5974764319    1.3481925932
     27  H        -0.3617908645    2.0383522847    1.9179445924
     28  H        -2.0856142544    2.4276258680    1.8102351306
     29  H        -0.8726822842    3.6586819211    1.4661196600
     30  S         2.4865538217    0.3115224675    0.0757368606
     31  O         2.3357217830    0.3154124181    1.5107521089
     32  O         3.3040799355    1.2621802527   -0.6399985944
     33  O         3.0217674593   -1.1917537198   -0.2870193043
     34  H         3.3790854990   -1.1843948632   -1.1880605758
     35  O         1.0507179126    0.3540164299   -0.6368640445
   Point Group: c1    Number of degrees of freedom:    99


   Energy is  -1092.372622784

 Hessian Updated using BFGS Update

 99 Hessian modes will be used to form the next step
  Hessian Eigenvalues:
     0.001460    0.003135    0.004973    0.005555    0.005817    0.006727
     0.008079    0.008638    0.013169    0.016115    0.020356    0.020913
     0.034116    0.035994    0.039240    0.039870    0.040575    0.045784
     0.046013    0.046688    0.049418    0.049586    0.050192    0.053147
     0.054839    0.054946    0.055638    0.056261    0.056766    0.056844
     0.056871    0.057346    0.060496    0.067345    0.079436    0.082454
     0.082951    0.083717    0.090143    0.103939    0.130783    0.140620
     0.150984    0.156549    0.157685    0.158568    0.159664    0.159980
     0.159997    0.160003    0.160063    0.160247    0.160547    0.161269
     0.162533    0.169660    0.172899    0.177236    0.190462    0.194640
     0.212527    0.232008    0.251947    0.261791    0.269094    0.272877
     0.279578    0.285256    0.291442    0.292248    0.295041    0.297061
     0.301996    0.322926    0.332393    0.337817    0.338585    0.339216
     0.339737    0.340580    0.340769    0.341479    0.341664    0.341730
     0.342184    0.342262    0.342352    0.342568    0.342827    0.343084
     0.344104    0.344641    0.344933    0.385308    0.472372    0.515655
     0.538819    0.984326    1.064838

 Minimum Search - Taking Simple RFO Step
 Searching for Lamda that Minimizes Along All modes
 Value Taken    Lamda =  -0.00000240
 Step Taken.  Stepsize is  0.034305

                             Maximum     Tolerance    Cnvgd?
         Gradient           0.000155      0.000300     YES
         Displacement       0.012052      0.001200      NO
         Energy change     -0.000014      0.000001      NO


 New Cartesian Coordinates Obtained by Inverse Iteration

 Displacement from previous Coordinates is:  0.085541
 ----------------------------------------------------------------
             Standard Nuclear Orientation (Angstroms)
    I     Atom           X                Y                Z
 ----------------------------------------------------------------
    1      C      -1.3287078414     0.7100278562    -0.4208079807
    2      H      -1.3858937691     0.5920679393    -1.5118126129
    3      C      -0.1612307418    -0.1639743613     0.0499280283
    4      H       0.0042814857    -0.0397624168     1.1216591210
    5      C      -0.3385860760    -1.6381192831    -0.2991107276
    6      H      -0.3579894511    -1.7364226744    -1.3915853747
    7      H       0.5208790284    -2.2092154688     0.0624282426
    8      C      -1.6421469561    -2.2046959470     0.2890500429
    9      H      -1.5771558252    -2.1322791084     1.3839227649
   10      C      -1.8205939331    -3.6814471343    -0.0761921427
   11      H      -0.9791765139    -4.2839724892     0.2777574836
   12      H      -2.7343164125    -4.0880630776     0.3668392801
   13      H      -1.8918175645    -3.8096905752    -1.1615222512
   14      C      -2.8308764260    -1.3466075353    -0.1672987282
   15      H      -3.7545760691    -1.7146238272     0.2923099424
   16      H      -2.9569679365    -1.4585845193    -1.2527143908
   17      C      -2.6287362388     0.1333927266     0.1791989478
   18      H      -3.4807248804     0.7182037766    -0.1763931414
   19      H      -2.6108153072     0.2430216991     1.2699679089
   20      C      -1.1155173604     2.2246312696    -0.1463779184
   21      H      -0.1326324016     2.4695058499    -0.5597910956
   22      C      -2.1452287291     3.0778832600    -0.9030968231
   23      H      -1.8992568670     4.1398448621    -0.8159344076
   24      H      -2.1656280059     2.8300340424    -1.9687485807
   25      H      -3.1571101409     2.9460140523    -0.5073620895
   26      C      -1.0988162802     2.5980167649     1.3445843431
   27      H      -0.3441393037     2.0433653392     1.9085252700
   28      H      -2.0708996949     2.4232126619     1.8148041276
   29      H      -0.8675152883     3.6605668376     1.4600725143
   30      S       2.4852140116     0.3124786640     0.0810007457
   31      O       2.3312610870     0.3171984453     1.5156980404
   32      O       3.3041444333     1.2628655642    -0.6335096361
   33      O       3.0215318796    -1.1909071486    -0.2798437942
   34      H       3.3827036512    -1.1833056241    -1.1793424396
   35      O       1.0509067166     0.3543696744    -0.6346104300
 ----------------------------------------------------------------
 Molecular Point Group                 C1    NOp =  1
 Largest Abelian Subgroup              C1    NOp =  1
 Nuclear Repulsion Energy =  1306.1167139412 hartrees
 There are       64 alpha and       64 beta electrons
 Applying Cartesian multipole field
    Component          Value
    ---------          -----
     (2,0,0)        1.00000E-11
     (0,2,0)        2.00000E-11
     (0,0,2)       -3.00000E-11
 Nucleus-field energy     =     0.0000000438 hartrees
 Requested basis set is 6-311++G(d,p)
 There are 197 shells and 478 basis functions
 A cutoff of  1.0D-11 yielded  15822 shell pairs
 There are     92476 function pairs (     97939 Cartesian)
 Smallest overlap matrix eigenvalue = 1.32E-06

 Q-Chem warning in module stvman/mkSTV.C, line 306:

 Overlap eigenvalue is smaller than square root of threshold
 Use THRESH >= 12 to get rid of this warning

 Guess MOs from SCF MO coefficient file

 -----------------------------------------------------------------------
  General SCF calculation program by
  Eric Jon Sundstrom, Paul Horn, Yuezhi Mao, Dmitri Zuev, Alec White,
  David Stuck, Shaama M.S., Shane Yost, Joonho Lee, David Small,
  Daniel Levine, Susi Lehtola, Hugh Burton, Evgeny Epifanovsky
 -----------------------------------------------------------------------
 Exchange:     0.2000 Hartree-Fock + 0.0800 Slater + 0.7200 B88
 Correlation:  0.1900 VWN1RPA + 0.8100 LYP
 Using SG-1 standard quadrature grid
 using 6 threads for integral computing
 -------------------------------------------------------
 OpenMP Integral computing Module                
 Release: version 2.0, May 2017, Q-Chem Inc. Pleasanton 
 -------------------------------------------------------
 -------------------------------------------------------
 OpenMP BLAS3 based DFT computing Module                
 Release: version 1.0, May 2013, Q-Chem Inc. Pittsburgh 
 -------------------------------------------------------
 A restricted SCF calculation will be
 performed using DIIS
 SCF converges when DIIS error is below 1.0e-08
 ---------------------------------------
  Cycle       Energy         DIIS error
 ---------------------------------------
    1   -1092.3725139484      5.15e-05  
    2   -1092.3726232363      8.00e-06  
    3   -1092.3726195651      1.64e-05  
    4   -1092.3726250647      9.44e-07  
    5   -1092.3726250730      7.60e-07  
    6   -1092.3726250843      1.87e-07  
    7   -1092.3726250849      7.47e-08  
    8   -1092.3726250851      1.49e-08  
    9   -1092.3726250851      4.97e-09  Convergence criterion met
 ---------------------------------------
 SCF time:   CPU 541.05s  wall 95.00s 
 SCF   energy in the final basis set =    -1092.3726250851
 Total energy in the final basis set =    -1092.3726250851

 --------------------------------------------------------------

                    Orbital Energies (a.u.)
 --------------------------------------------------------------

 Alpha MOs
 -- Occupied --
-89.127 -19.200 -19.191 -19.151 -19.149 -10.252 -10.189 -10.188
-10.182 -10.179 -10.179 -10.176 -10.169 -10.162 -10.160  -8.184
 -6.147  -6.147  -6.145  -1.200  -1.077  -1.061  -1.052  -0.863
 -0.814  -0.774  -0.758  -0.698  -0.690  -0.685  -0.639  -0.625
 -0.591  -0.573  -0.563  -0.538  -0.515  -0.491  -0.480  -0.474
 -0.467  -0.457  -0.443  -0.432  -0.422  -0.417  -0.414  -0.409
 -0.396  -0.392  -0.387  -0.383  -0.367  -0.363  -0.359  -0.357
 -0.349  -0.343  -0.338  -0.336  -0.333  -0.329  -0.314  -0.305
 -- Virtual --
 -0.026  -0.012  -0.004  -0.003   0.011   0.018   0.021   0.021
  0.029   0.035   0.041   0.042   0.046   0.048   0.053   0.057
  0.061   0.063   0.068   0.072   0.074   0.080   0.085   0.086
  0.089   0.091   0.096   0.099   0.102   0.108   0.110   0.112
  0.116   0.118   0.123   0.125   0.128   0.130   0.134   0.135
  0.140   0.141   0.142   0.145   0.147   0.151   0.155   0.156
  0.158   0.160   0.163   0.164   0.168   0.171   0.176   0.177
  0.184   0.187   0.190   0.192   0.194   0.196   0.204   0.205
  0.207   0.217   0.218   0.225   0.229   0.232   0.235   0.238
  0.240   0.245   0.247   0.257   0.259   0.262   0.264   0.268
  0.275   0.279   0.283   0.291   0.292   0.294   0.300   0.303
  0.309   0.312   0.316   0.319   0.322   0.326   0.332   0.336
  0.337   0.346   0.348   0.354   0.355   0.360   0.365   0.370
  0.378   0.382   0.387   0.399   0.401   0.408   0.419   0.420
  0.422   0.442   0.451   0.458   0.463   0.475   0.482   0.485
  0.494   0.501   0.508   0.514   0.532   0.535   0.554   0.563
  0.567   0.573   0.581   0.592   0.602   0.604   0.624   0.626
  0.636   0.642   0.651   0.653   0.655   0.666   0.675   0.687
  0.692   0.699   0.706   0.718   0.724   0.729   0.734   0.745
  0.756   0.761   0.765   0.771   0.775   0.778   0.782   0.787
  0.791   0.796   0.804   0.808   0.819   0.830   0.847   0.861
  0.878   0.893   0.913   0.918   0.929   0.961   0.969   0.977
  0.988   1.025   1.032   1.035   1.044   1.069   1.075   1.094
  1.106   1.111   1.126   1.137   1.142   1.148   1.151   1.167
  1.175   1.187   1.193   1.213   1.222   1.235   1.243   1.259
  1.276   1.292   1.319   1.331   1.345   1.394   1.409   1.415
  1.436   1.453   1.458   1.469   1.488   1.491   1.502   1.517
  1.531   1.548   1.554   1.562   1.565   1.580   1.582   1.589
  1.599   1.604   1.611   1.614   1.620   1.630   1.634   1.637
  1.648   1.658   1.663   1.670   1.675   1.683   1.692   1.705
  1.708   1.720   1.742   1.754   1.760   1.771   1.777   1.784
  1.798   1.799   1.810   1.820   1.833   1.848   1.863   1.869
  1.887   1.895   1.904   1.928   1.953   1.961   1.976   2.004
  2.019   2.033   2.046   2.051   2.062   2.073   2.106   2.114
  2.135   2.156   2.165   2.181   2.190   2.192   2.225   2.243
  2.256   2.273   2.293   2.315   2.351   2.365   2.384   2.390
  2.409   2.421   2.428   2.471   2.476   2.483   2.497   2.515
  2.528   2.533   2.536   2.544   2.554   2.560   2.569   2.586
  2.601   2.615   2.628   2.637   2.652   2.666   2.693   2.697
  2.713   2.727   2.739   2.746   2.752   2.762   2.777   2.779
  2.799   2.807   2.810   2.820   2.822   2.829   2.851   2.860
  2.873   2.885   2.905   2.913   2.916   2.932   2.952   2.961
  2.977   3.003   3.005   3.019   3.029   3.046   3.050   3.063
  3.080   3.082   3.105   3.123   3.160   3.172   3.198   3.211
  3.260   3.273   3.291   3.385   3.417   3.466   3.512   3.521
  3.555   3.591   3.770   3.784   3.789   3.794   3.801   3.823
  3.830   3.840   3.845   3.867   3.935   3.971   4.032   4.108
  4.127   4.221   4.257   4.288   4.305   4.340   4.400   4.961
  4.994   5.009   5.029   5.047   5.090   5.108   5.199   5.213
  5.303   5.444   5.463   8.171  17.277  17.330  17.500  23.797
 23.830  23.844  23.876  23.924  23.950  23.958  23.979  23.985
 24.006  49.841  49.857  49.890  49.928 189.270
 --------------------------------------------------------------

          Ground-State Mulliken Net Atomic Charges

     Atom                 Charge (a.u.)
  ----------------------------------------
      1 C                     0.438473
      2 H                     0.240903
      3 C                    -1.029834
      4 H                     0.324137
      5 C                    -0.695846
      6 H                     0.200613
      7 H                     0.170967
      8 C                     0.510340
      9 H                     0.176606
     10 C                    -0.736812
     11 H                     0.140709
     12 H                     0.147098
     13 H                     0.140211
     14 C                    -0.624566
     15 H                     0.166005
     16 H                     0.154208
     17 C                    -0.411299
     18 H                     0.162716
     19 H                     0.159250
     20 C                     0.304932
     21 H                     0.207328
     22 C                    -0.624641
     23 H                     0.155559
     24 H                     0.126981
     25 H                     0.142482
     26 C                    -0.666204
     27 H                     0.137071
     28 H                     0.148201
     29 H                     0.163033
     30 S                     0.557140
     31 O                    -0.187284
     32 O                    -0.121589
     33 O                    -0.245761
     34 H                     0.289353
     35 O                    -0.020480
  ----------------------------------------
  Sum of atomic charges =    -0.000000

 -----------------------------------------------------------------
                    Cartesian Multipole Moments
 -----------------------------------------------------------------
    Charge (ESU x 10^10)
                -0.0000
    Dipole Moment (Debye)
         X      -3.1730      Y      -2.1923      Z      -1.6455
       Tot       4.1931
    Quadrupole Moments (Debye-Ang)
        XX    -105.4040     XY      -6.3035     YY    -101.6367
        XZ      -6.4278     YZ       2.8474     ZZ    -102.8626
    Octopole Moments (Debye-Ang^2)
       XXX      30.2252    XXY     -34.5487    XYY       8.4750
       YYY     -17.6050    XXZ     -17.3434    XYZ      12.4780
       YYZ       1.3778    XZZ      13.0069    YZZ     -14.4623
       ZZZ     -10.5313
    Hexadecapole Moments (Debye-Ang^3)
      XXXX   -2826.3725   XXXY    -156.0739   XXYY    -872.9062
      XYYY     -76.8177   YYYY   -2230.7508   XXXZ     -91.0571
      XXYZ      33.1182   XYYZ     -14.6290   YYYZ     -15.5022
      XXZZ    -537.1806   XYZZ     -38.1378   YYZZ    -449.0554
      XZZZ     -45.3385   YZZZ     -13.5202   ZZZZ    -444.9063
 -----------------------------------------------------------------
 Calculating analytic gradient of the SCF energy
 Gradient of SCF Energy
            1           2           3           4           5           6
    1   0.0000512  -0.0000143   0.0000525  -0.0000252   0.0001358  -0.0000272
    2   0.0000941  -0.0000069   0.0000017  -0.0000215   0.0000096  -0.0000202
    3  -0.0000053  -0.0000371   0.0000185   0.0000055  -0.0000210   0.0000076
            7           8           9          10          11          12
    1  -0.0000161  -0.0000035  -0.0000158   0.0000232  -0.0000029  -0.0000100
    2   0.0000155  -0.0000654   0.0000283   0.0000011   0.0000243   0.0000203
    3   0.0000049   0.0000293   0.0000216   0.0000595   0.0000113  -0.0000025
           13          14          15          16          17          18
    1  -0.0000051  -0.0000208  -0.0000017   0.0000085  -0.0000054  -0.0000285
    2  -0.0000082   0.0001229   0.0000044  -0.0000250  -0.0001145   0.0000055
    3  -0.0000006   0.0000058  -0.0000086  -0.0000065  -0.0000810   0.0000248
           19          20          21          22          23          24
    1   0.0000055  -0.0000421  -0.0000124   0.0000447  -0.0000167   0.0000284
    2   0.0000214   0.0000454  -0.0000288  -0.0000477  -0.0000015   0.0000007
    3   0.0000349  -0.0000450  -0.0000239  -0.0000101   0.0000039  -0.0000133
           25          26          27          28          29          30
    1  -0.0000101  -0.0000003  -0.0000292  -0.0000187   0.0000114   0.0001319
    2  -0.0000090   0.0000358  -0.0000179  -0.0000020  -0.0000098   0.0001388
    3  -0.0000393  -0.0000224   0.0000066  -0.0000164  -0.0000247   0.0002101
           31          32          33          34          35
    1  -0.0000365  -0.0001723   0.0000418   0.0000456  -0.0000659
    2   0.0000394  -0.0001618  -0.0001158  -0.0000137   0.0000608
    3  -0.0001664   0.0000464  -0.0000727   0.0000467   0.0000593
 Max gradient component =       2.101E-04
 RMS gradient           =       5.473E-05
 Gradient time:  CPU 174.50 s  wall 29.45 s
 Geometry Optimization Parameters
   NAtoms,    NIC,     NZ,  NCons,   NDum,   NFix, NCnnct, MaxDiis
       35     272       0       0       0       0       0       0

 Cartesian Hessian Update
 Hessian Updated using BFGS Update


** GEOMETRY OPTIMIZATION IN DELOCALIZED INTERNAL COORDINATES **
   Searching for a Minimum

   Optimization Cycle:  13

                       Coordinates (Angstroms)
     ATOM                X               Y               Z
      1  C        -1.3287078414    0.7100278562   -0.4208079807
      2  H        -1.3858937691    0.5920679393   -1.5118126129
      3  C        -0.1612307418   -0.1639743613    0.0499280283
      4  H         0.0042814857   -0.0397624168    1.1216591210
      5  C        -0.3385860760   -1.6381192831   -0.2991107276
      6  H        -0.3579894511   -1.7364226744   -1.3915853747
      7  H         0.5208790284   -2.2092154688    0.0624282426
      8  C        -1.6421469561   -2.2046959470    0.2890500429
      9  H        -1.5771558252   -2.1322791084    1.3839227649
     10  C        -1.8205939331   -3.6814471343   -0.0761921427
     11  H        -0.9791765139   -4.2839724892    0.2777574836
     12  H        -2.7343164125   -4.0880630776    0.3668392801
     13  H        -1.8918175645   -3.8096905752   -1.1615222512
     14  C        -2.8308764260   -1.3466075353   -0.1672987282
     15  H        -3.7545760691   -1.7146238272    0.2923099424
     16  H        -2.9569679365   -1.4585845193   -1.2527143908
     17  C        -2.6287362388    0.1333927266    0.1791989478
     18  H        -3.4807248804    0.7182037766   -0.1763931414
     19  H        -2.6108153072    0.2430216991    1.2699679089
     20  C        -1.1155173604    2.2246312696   -0.1463779184
     21  H        -0.1326324016    2.4695058499   -0.5597910956
     22  C        -2.1452287291    3.0778832600   -0.9030968231
     23  H        -1.8992568670    4.1398448621   -0.8159344076
     24  H        -2.1656280059    2.8300340424   -1.9687485807
     25  H        -3.1571101409    2.9460140523   -0.5073620895
     26  C        -1.0988162802    2.5980167649    1.3445843431
     27  H        -0.3441393037    2.0433653392    1.9085252700
     28  H        -2.0708996949    2.4232126619    1.8148041276
     29  H        -0.8675152883    3.6605668376    1.4600725143
     30  S         2.4852140116    0.3124786640    0.0810007457
     31  O         2.3312610870    0.3171984453    1.5156980404
     32  O         3.3041444333    1.2628655642   -0.6335096361
     33  O         3.0215318796   -1.1909071486   -0.2798437942
     34  H         3.3827036512   -1.1833056241   -1.1793424396
     35  O         1.0509067166    0.3543696744   -0.6346104300
   Point Group: c1    Number of degrees of freedom:    99


   Energy is  -1092.372625085

 Hessian Updated using BFGS Update

 99 Hessian modes will be used to form the next step
  Hessian Eigenvalues:
     0.000188    0.003172    0.005001    0.005552    0.005782    0.006669
     0.007954    0.008721    0.012361    0.016658    0.020196    0.020811
     0.034240    0.036054    0.038828    0.039964    0.040589    0.045895
     0.046184    0.046727    0.049415    0.049611    0.050259    0.053113
     0.054841    0.054958    0.055406    0.056225    0.056763    0.056869
     0.056882    0.057239    0.060535    0.067338    0.079370    0.082374
     0.082761    0.083686    0.089932    0.103925    0.130784    0.140598
     0.150997    0.156439    0.157672    0.158666    0.159703    0.159938
     0.159995    0.160007    0.160111    0.160227    0.160726    0.161362
     0.161927    0.168961    0.172251    0.177207    0.190112    0.194906
     0.212896    0.232629    0.250583    0.261670    0.269095    0.272720
     0.279454    0.284943    0.291533    0.292176    0.294914    0.296999
     0.303108    0.322886    0.331499    0.337750    0.338581    0.339215
     0.339747    0.340626    0.340779    0.341480    0.341655    0.341729
     0.342186    0.342283    0.342375    0.342482    0.342808    0.343172
     0.344303    0.344866    0.345081    0.371270    0.472609    0.515249
     0.520717    0.984336    1.019910

 Minimum Search - Taking Simple RFO Step
 Searching for Lamda that Minimizes Along All modes
 Value Taken    Lamda =  -0.00002007
 Calculated Step too Large.  Step scaled by  0.983375
 Step Taken.  Stepsize is  0.300000

                             Maximum     Tolerance    Cnvgd?
         Gradient           0.000157      0.000300     YES
         Displacement       0.106596      0.001200      NO
         Energy change     -0.000002      0.000001      NO


 New Cartesian Coordinates Obtained by Inverse Iteration

 Displacement from previous Coordinates is:  0.742362
 ----------------------------------------------------------------
             Standard Nuclear Orientation (Angstroms)
    I     Atom           X                Y                Z
 ----------------------------------------------------------------
    1      C      -1.3323164889     0.7059753079    -0.4335490281
    2      H      -1.3866003746     0.5798943820    -1.5239562377
    3      C      -0.1693628912    -0.1665642989     0.0490845298
    4      H      -0.0192728453    -0.0447815513     1.1231303413
    5      C      -0.3416058806    -1.6398473171    -0.3042582287
    6      H      -0.3536284510    -1.7371319428    -1.3968769114
    7      H       0.5155125662    -2.2110279779     0.0627439475
    8      C      -1.6486723078    -2.2072821407     0.2761303232
    9      H      -1.5874617610    -2.1394550020     1.3714640202
   10      C      -1.8265503697    -3.6824145235    -0.0959777789
   11      H      -0.9873798773    -4.2870701405     0.2597539637
   12      H      -2.7427542755    -4.0902263201     0.3407791732
   13      H      -1.8922890283    -3.8061943135    -1.1821638606
   14      C      -2.8359052341    -1.3470549350    -0.1806756376
   15      H      -3.7605456837    -1.7152940939     0.2768347985
   16      H      -2.9604155113    -1.4577923169    -1.2664350720
   17      C      -2.6345615943     0.1335557671     0.1653320652
   18      H      -3.4845928828     0.7177833088    -0.1951554744
   19      H      -2.6198968089     0.2463860731     1.2559259750
   20      C      -1.1165397531     2.2225534284    -0.1737903923
   21      H      -0.1608674637     2.4710714507    -0.6448672267
   22      C      -2.1953861812     3.0666560007    -0.8703801825
   23      H      -1.9210661466     4.1250632994    -0.8533968107
   24      H      -2.3211430768     2.7750839378    -1.9177683097
   25      H      -3.1682051680     2.9758710895    -0.3772505730
   26      C      -1.0130212184     2.6028949503     1.3117523335
   27      H      -0.1939241150     2.0897146962     1.8221416294
   28      H      -1.9395801189     2.3848344071     1.8516626901
   29      H      -0.8261333971     3.6761502689     1.4084828589
   30      S       2.4726734333     0.3243205295     0.1249916484
   31      O       2.2922679845     0.3438494235     1.5567028906
   32      O       3.3033029376     1.2689154477    -0.5839676650
   33      O       3.0188768399    -1.1816095952    -0.2104078482
   34      H       3.4090627266    -1.1779687271    -1.0977279740
   35      O       1.0518486957     0.3561715228    -0.6166157386
 ----------------------------------------------------------------
 Molecular Point Group                 C1    NOp =  1
 Largest Abelian Subgroup              C1    NOp =  1
 Nuclear Repulsion Energy =  1307.1767275863 hartrees
 There are       64 alpha and       64 beta electrons
 Applying Cartesian multipole field
    Component          Value
    ---------          -----
     (2,0,0)        1.00000E-11
     (0,2,0)        2.00000E-11
     (0,0,2)       -3.00000E-11
 Nucleus-field energy     =     0.0000000438 hartrees
 Requested basis set is 6-311++G(d,p)
 There are 197 shells and 478 basis functions
 A cutoff of  1.0D-11 yielded  15828 shell pairs
 There are     92544 function pairs (     98021 Cartesian)
 Smallest overlap matrix eigenvalue = 1.34E-06

 Q-Chem warning in module stvman/mkSTV.C, line 306:

 Overlap eigenvalue is smaller than square root of threshold
 Use THRESH >= 12 to get rid of this warning

 Guess MOs from SCF MO coefficient file

 -----------------------------------------------------------------------
  General SCF calculation program by
  Eric Jon Sundstrom, Paul Horn, Yuezhi Mao, Dmitri Zuev, Alec White,
  David Stuck, Shaama M.S., Shane Yost, Joonho Lee, David Small,
  Daniel Levine, Susi Lehtola, Hugh Burton, Evgeny Epifanovsky
 -----------------------------------------------------------------------
 Exchange:     0.2000 Hartree-Fock + 0.0800 Slater + 0.7200 B88
 Correlation:  0.1900 VWN1RPA + 0.8100 LYP
 Using SG-1 standard quadrature grid
 using 6 threads for integral computing
 -------------------------------------------------------
 OpenMP Integral computing Module                
 Release: version 2.0, May 2017, Q-Chem Inc. Pleasanton 
 -------------------------------------------------------
 -------------------------------------------------------
 OpenMP BLAS3 based DFT computing Module                
 Release: version 1.0, May 2013, Q-Chem Inc. Pittsburgh 
 -------------------------------------------------------
 A restricted SCF calculation will be
 performed using DIIS
 SCF converges when DIIS error is below 1.0e-08
 ---------------------------------------
  Cycle       Energy         DIIS error
 ---------------------------------------
    1   -1092.3641573292      4.46e-04  
    2   -1092.3723989159      7.91e-05  
    3   -1092.3720129591      1.64e-04  
    4   -1092.3725661860      9.27e-06  
    5   -1092.3725672792      6.46e-06  
    6   -1092.3725681067      1.99e-06  
    7   -1092.3725681802      5.95e-07  
    8   -1092.3725681870      1.81e-07  
    9   -1092.3725681876      4.47e-08  
   10   -1092.3725681878      2.16e-08  
   11   -1092.3725681878      5.24e-09  Convergence criterion met
 ---------------------------------------
 SCF time:   CPU 661.97s  wall 116.00s 
 SCF   energy in the final basis set =    -1092.3725681878
 Total energy in the final basis set =    -1092.3725681878

 --------------------------------------------------------------

                    Orbital Energies (a.u.)
 --------------------------------------------------------------

 Alpha MOs
 -- Occupied --
-89.127 -19.200 -19.191 -19.151 -19.149 -10.252 -10.189 -10.188
-10.182 -10.179 -10.179 -10.176 -10.169 -10.162 -10.160  -8.184
 -6.147  -6.147  -6.145  -1.200  -1.077  -1.061  -1.052  -0.863
 -0.813  -0.773  -0.758  -0.698  -0.689  -0.685  -0.639  -0.625
 -0.591  -0.573  -0.562  -0.538  -0.515  -0.491  -0.480  -0.474
 -0.467  -0.457  -0.443  -0.432  -0.421  -0.416  -0.415  -0.410
 -0.396  -0.392  -0.387  -0.383  -0.367  -0.363  -0.359  -0.357
 -0.349  -0.342  -0.338  -0.336  -0.333  -0.328  -0.314  -0.305
 -- Virtual --
 -0.026  -0.012  -0.004  -0.003   0.011   0.018   0.021   0.022
  0.029   0.036   0.040   0.042   0.046   0.048   0.053   0.058
  0.061   0.063   0.068   0.072   0.074   0.079   0.086   0.086
  0.089   0.091   0.096   0.099   0.101   0.109   0.110   0.112
  0.116   0.118   0.122   0.125   0.129   0.131   0.133   0.136
  0.139   0.141   0.142   0.146   0.147   0.152   0.154   0.155
  0.159   0.161   0.162   0.166   0.168   0.172   0.175   0.176
  0.184   0.187   0.189   0.192   0.194   0.197   0.204   0.205
  0.207   0.216   0.219   0.226   0.229   0.233   0.235   0.238
  0.239   0.245   0.247   0.256   0.260   0.262   0.264   0.269
  0.275   0.280   0.285   0.290   0.292   0.295   0.301   0.303
  0.308   0.312   0.316   0.320   0.323   0.328   0.330   0.335
  0.338   0.346   0.349   0.354   0.355   0.360   0.364   0.372
  0.378   0.380   0.389   0.401   0.401   0.411   0.416   0.419
  0.422   0.445   0.448   0.459   0.464   0.474   0.480   0.486
  0.493   0.500   0.508   0.516   0.530   0.535   0.555   0.561
  0.567   0.571   0.581   0.590   0.603   0.607   0.624   0.627
  0.638   0.642   0.650   0.653   0.656   0.666   0.674   0.688
  0.693   0.699   0.704   0.718   0.725   0.728   0.735   0.747
  0.755   0.761   0.765   0.772   0.776   0.778   0.783   0.787
  0.791   0.796   0.804   0.813   0.820   0.824   0.847   0.861
  0.877   0.894   0.913   0.918   0.929   0.963   0.967   0.979
  0.986   1.024   1.032   1.036   1.048   1.071   1.076   1.094
  1.102   1.111   1.125   1.130   1.138   1.147   1.154   1.169
  1.173   1.187   1.193   1.217   1.223   1.235   1.240   1.262
  1.280   1.293   1.319   1.334   1.344   1.394   1.407   1.409
  1.439   1.452   1.462   1.468   1.485   1.491   1.501   1.516
  1.532   1.550   1.554   1.559   1.567   1.578   1.585   1.589
  1.601   1.604   1.611   1.615   1.623   1.630   1.633   1.637
  1.645   1.658   1.663   1.673   1.675   1.681   1.692   1.707
  1.709   1.723   1.743   1.753   1.760   1.773   1.776   1.786
  1.797   1.800   1.811   1.821   1.831   1.849   1.862   1.871
  1.885   1.896   1.903   1.927   1.953   1.961   1.974   2.005
  2.020   2.034   2.046   2.054   2.063   2.074   2.106   2.109
  2.133   2.157   2.162   2.183   2.192   2.194   2.227   2.244
  2.256   2.272   2.296   2.316   2.351   2.367   2.383   2.388
  2.410   2.422   2.427   2.470   2.475   2.483   2.496   2.515
  2.526   2.532   2.536   2.545   2.555   2.562   2.569   2.586
  2.600   2.615   2.627   2.639   2.648   2.668   2.692   2.701
  2.717   2.727   2.739   2.744   2.753   2.759   2.773   2.781
  2.800   2.808   2.810   2.818   2.823   2.829   2.851   2.857
  2.873   2.884   2.906   2.913   2.920   2.932   2.952   2.963
  2.980   3.003   3.005   3.020   3.030   3.044   3.050   3.063
  3.078   3.083   3.107   3.124   3.160   3.174   3.194   3.214
  3.257   3.271   3.294   3.385   3.417   3.468   3.511   3.521
  3.554   3.591   3.770   3.784   3.788   3.794   3.802   3.822
  3.831   3.839   3.848   3.867   3.938   3.975   4.032   4.108
  4.121   4.222   4.259   4.288   4.302   4.340   4.402   4.961
  4.994   5.009   5.033   5.047   5.092   5.110   5.201   5.211
  5.302   5.444   5.462   8.171  17.278  17.330  17.499  23.797
 23.831  23.844  23.876  23.923  23.949  23.958  23.980  23.985
 24.007  49.841  49.858  49.891  49.927 189.270
 --------------------------------------------------------------

          Ground-State Mulliken Net Atomic Charges

     Atom                 Charge (a.u.)
  ----------------------------------------
      1 C                     0.462713
      2 H                     0.240060
      3 C                    -1.016719
      4 H                     0.325018
      5 C                    -0.744945
      6 H                     0.200625
      7 H                     0.171194
      8 C                     0.510127
      9 H                     0.176960
     10 C                    -0.738530
     11 H                     0.140705
     12 H                     0.146939
     13 H                     0.139963
     14 C                    -0.611497
     15 H                     0.165746
     16 H                     0.155297
     17 C                    -0.404643
     18 H                     0.162098
     19 H                     0.159713
     20 C                     0.288865
     21 H                     0.205183
     22 C                    -0.635800
     23 H                     0.154752
     24 H                     0.128692
     25 H                     0.147397
     26 C                    -0.651962
     27 H                     0.135456
     28 H                     0.145830
     29 H                     0.164056
     30 S                     0.562415
     31 O                    -0.192153
     32 O                    -0.121431
     33 O                    -0.244799
     34 H                     0.289560
     35 O                    -0.016887
  ----------------------------------------
  Sum of atomic charges =    -0.000000

 -----------------------------------------------------------------
                    Cartesian Multipole Moments
 -----------------------------------------------------------------
    Charge (ESU x 10^10)
                -0.0000
    Dipole Moment (Debye)
         X      -3.1102      Y      -2.2202      Z      -1.6759
       Tot       4.1727
    Quadrupole Moments (Debye-Ang)
        XX    -104.9541     XY      -6.4217     YY    -101.6373
        XZ      -6.4033     YZ       2.6482     ZZ    -103.1674
    Octopole Moments (Debye-Ang^2)
       XXX      33.6931    XXY     -35.4974    XYY       8.8663
       YYY     -18.4285    XXZ     -18.1220    XYZ      12.0085
       YYZ       0.1495    XZZ      12.3283    YZZ     -14.2495
       ZZZ     -13.0917
    Hexadecapole Moments (Debye-Ang^3)
      XXXX   -2814.5016   XXXY    -164.2333   XXYY    -871.8114
      XYYY     -83.1133   YYYY   -2229.9371   XXXZ    -109.5296
      XXYZ      30.9564   XYYZ     -21.1415   YYYZ     -20.3379
      XXZZ    -536.8127   XYZZ     -39.0938   YYZZ    -448.2721
      XZZZ     -62.5303   YZZZ     -17.7854   ZZZZ    -441.3809
 -----------------------------------------------------------------
 Calculating analytic gradient of the SCF energy
 Gradient of SCF Energy
            1           2           3           4           5           6
    1   0.0000753   0.0000648  -0.0000421  -0.0000047   0.0001104   0.0000004
    2   0.0000618  -0.0000064  -0.0000977  -0.0000675   0.0000459  -0.0000195
    3  -0.0000427  -0.0000597   0.0000366  -0.0001241  -0.0000025   0.0000147
            7           8           9          10          11          12
    1  -0.0000152  -0.0000250  -0.0000160   0.0000267   0.0000039  -0.0000041
    2   0.0000153  -0.0000587   0.0000195   0.0000276   0.0000087   0.0000108
    3   0.0000115   0.0000499   0.0000058   0.0000339   0.0000157  -0.0000046
           13          14          15          16          17          18
    1   0.0000115  -0.0000131  -0.0000041   0.0000209  -0.0000757   0.0000273
    2  -0.0000129   0.0001071  -0.0000014  -0.0000260  -0.0001310  -0.0000015
    3   0.0000003  -0.0000064  -0.0000279  -0.0000164  -0.0000426  -0.0000183
           19          20          21          22          23          24
    1  -0.0000437   0.0000652  -0.0000312   0.0000373   0.0000621  -0.0001835
    2   0.0000057   0.0000013  -0.0000370  -0.0000929  -0.0000033  -0.0001226
    3  -0.0000206  -0.0001171   0.0000071  -0.0000776  -0.0001089   0.0000947
           25          26          27          28          29          30
    1   0.0000397  -0.0000403   0.0000645  -0.0000829   0.0000325  -0.0000294
    2   0.0001864  -0.0000490   0.0001534  -0.0000230   0.0000173   0.0001149
    3   0.0001543  -0.0000283   0.0000072   0.0000116   0.0000091   0.0001447
           31          32          33          34          35
    1  -0.0001221  -0.0000783  -0.0000271   0.0001198   0.0000761
    2   0.0000946  -0.0000829  -0.0002201   0.0000447   0.0001382
    3  -0.0000428   0.0000152  -0.0000970   0.0001082   0.0001171
 Max gradient component =       2.201E-04
 RMS gradient           =       7.109E-05
 Gradient time:  CPU 174.91 s  wall 29.50 s
 Geometry Optimization Parameters
   NAtoms,    NIC,     NZ,  NCons,   NDum,   NFix, NCnnct, MaxDiis
       35     272       0       0       0       0       0       0

 Cartesian Hessian Update
 Hessian Updated using BFGS Update


** GEOMETRY OPTIMIZATION IN DELOCALIZED INTERNAL COORDINATES **
   Searching for a Minimum

   Optimization Cycle:  14

                       Coordinates (Angstroms)
     ATOM                X               Y               Z
      1  C        -1.3323164889    0.7059753079   -0.4335490281
      2  H        -1.3866003746    0.5798943820   -1.5239562377
      3  C        -0.1693628912   -0.1665642989    0.0490845298
      4  H        -0.0192728453   -0.0447815513    1.1231303413
      5  C        -0.3416058806   -1.6398473171   -0.3042582287
      6  H        -0.3536284510   -1.7371319428   -1.3968769114
      7  H         0.5155125662   -2.2110279779    0.0627439475
      8  C        -1.6486723078   -2.2072821407    0.2761303232
      9  H        -1.5874617610   -2.1394550020    1.3714640202
     10  C        -1.8265503697   -3.6824145235   -0.0959777789
     11  H        -0.9873798773   -4.2870701405    0.2597539637
     12  H        -2.7427542755   -4.0902263201    0.3407791732
     13  H        -1.8922890283   -3.8061943135   -1.1821638606
     14  C        -2.8359052341   -1.3470549350   -0.1806756376
     15  H        -3.7605456837   -1.7152940939    0.2768347985
     16  H        -2.9604155113   -1.4577923169   -1.2664350720
     17  C        -2.6345615943    0.1335557671    0.1653320652
     18  H        -3.4845928828    0.7177833088   -0.1951554744
     19  H        -2.6198968089    0.2463860731    1.2559259750
     20  C        -1.1165397531    2.2225534284   -0.1737903923
     21  H        -0.1608674637    2.4710714507   -0.6448672267
     22  C        -2.1953861812    3.0666560007   -0.8703801825
     23  H        -1.9210661466    4.1250632994   -0.8533968107
     24  H        -2.3211430768    2.7750839378   -1.9177683097
     25  H        -3.1682051680    2.9758710895   -0.3772505730
     26  C        -1.0130212184    2.6028949503    1.3117523335
     27  H        -0.1939241150    2.0897146962    1.8221416294
     28  H        -1.9395801189    2.3848344071    1.8516626901
     29  H        -0.8261333971    3.6761502689    1.4084828589
     30  S         2.4726734333    0.3243205295    0.1249916484
     31  O         2.2922679845    0.3438494235    1.5567028906
     32  O         3.3033029376    1.2689154477   -0.5839676650
     33  O         3.0188768399   -1.1816095952   -0.2104078482
     34  H         3.4090627266   -1.1779687271   -1.0977279740
     35  O         1.0518486957    0.3561715228   -0.6166157386
   Point Group: c1    Number of degrees of freedom:    99


   Energy is  -1092.372568188

 Hessian Updated using BFGS Update

 99 Hessian modes will be used to form the next step
  Hessian Eigenvalues:
     0.001993    0.003174    0.005149    0.005552    0.005804    0.006659
     0.007953    0.008924    0.012317    0.016614    0.020257    0.020808
     0.034242    0.036067    0.038801    0.039965    0.040589    0.045941
     0.046281    0.046726    0.049415    0.049608    0.050321    0.053142
     0.054887    0.054973    0.055421    0.056225    0.056772    0.056870
     0.056966    0.057269    0.060564    0.067332    0.079376    0.082352
     0.082739    0.083684    0.089935    0.103917    0.130800    0.140665
     0.150997    0.156547    0.157691    0.158731    0.159731    0.159934
     0.159997    0.160009    0.160114    0.160223    0.160776    0.161402
     0.161866    0.169458    0.172409    0.177642    0.190128    0.194956
     0.212906    0.233062    0.250835    0.261773    0.269205    0.273119
     0.279518    0.284886    0.291557    0.292177    0.294961    0.296992
     0.303219    0.322877    0.331271    0.337746    0.338581    0.339215
     0.339747    0.340624    0.340786    0.341485    0.341667    0.341736
     0.342186    0.342279    0.342381    0.342498    0.342826    0.343175
     0.344260    0.344870    0.345079    0.369411    0.472659    0.514786
     0.518366    0.984317    1.014708

 Minimum Search - Taking Simple RFO Step
 Searching for Lamda that Minimizes Along All modes
 Value Taken    Lamda =  -0.00015199
 Step Taken.  Stepsize is  0.250514

                             Maximum     Tolerance    Cnvgd?
         Gradient           0.000569      0.000300      NO
         Displacement       0.088527      0.001200      NO
         Energy change      0.000057      0.000001      NO


 New Cartesian Coordinates Obtained by Inverse Iteration

 Displacement from previous Coordinates is:  0.627089
 ----------------------------------------------------------------
             Standard Nuclear Orientation (Angstroms)
    I     Atom           X                Y                Z
 ----------------------------------------------------------------
    1      C      -1.3289671460     0.7092310414    -0.4226332498
    2      H      -1.3851154888     0.5898361271    -1.5135301026
    3      C      -0.1624306854    -0.1644710524     0.0505335732
    4      H       0.0008618916    -0.0399711836     1.1225688948
    5      C      -0.3391403105    -1.6386180731    -0.2986275668
    6      H      -0.3564287320    -1.7370806365    -1.3911157401
    7      H       0.5196366415    -2.2097265208     0.0646105461
    8      C      -1.6437004953    -2.2051248900     0.2874062857
    9      H      -1.5799368662    -2.1336527140     1.3823956190
   10      C      -1.8220490973    -3.6815930528    -0.0792259853
   11      H      -0.9812617658    -4.2846458706     0.2753716817
   12      H      -2.7364076539    -4.0884041176     0.3623218466
   13      H      -1.8918323268    -3.8089567990    -1.1647383025
   14      C      -2.8318106465    -1.3465932436    -0.1696461402
   15      H      -3.7559116720    -1.7144259672     0.2893009751
   16      H      -2.9572342173    -1.4584252077    -1.2551543732
   17      C      -2.6297411185     0.1336227147     0.1765853459
   18      H      -3.4810340202     0.7183738814    -0.1806452247
   19      H      -2.6130836897     0.2440045965     1.2672807030
   20      C      -1.1153796008     2.2241950803    -0.1505731024
   21      H      -0.1364860786     2.4699173556    -0.5729079542
   22      C      -2.1530223511     3.0759190160    -0.8983128519
   23      H      -1.9020017057     4.1375282256    -0.8220856506
   24      H      -2.1898325531     2.8209569086    -1.9618859428
   25      H      -3.1595081784     2.9503377469    -0.4871019458
   26      C      -1.0852909588     2.5985787714     1.3398725882
   27      H      -0.3189094662     2.0516366800     1.8954387957
   28      H      -2.0501810167     2.4150744053     1.8215503757
   29      H      -0.8628339664     3.6633985931     1.4520766021
   30      S       2.4835958017     0.3143689418     0.0876629262
   31      O       2.3261466980     0.3195442802     1.5220764217
   32      O       3.3035262825     1.2654371961    -0.6249985803
   33      O       3.0223039750    -1.1885490973    -0.2710689882
   34      H       3.3861825607    -1.1807906160    -1.1694779175
   35      O       1.0511442358     0.3540975752    -0.6316313230
 ----------------------------------------------------------------
 Molecular Point Group                 C1    NOp =  1
 Largest Abelian Subgroup              C1    NOp =  1
 Nuclear Repulsion Energy =  1306.2497291681 hartrees
 There are       64 alpha and       64 beta electrons
 Applying Cartesian multipole field
    Component          Value
    ---------          -----
     (2,0,0)        1.00000E-11
     (0,2,0)        2.00000E-11
     (0,0,2)       -3.00000E-11
 Nucleus-field energy     =     0.0000000438 hartrees
 Requested basis set is 6-311++G(d,p)
 There are 197 shells and 478 basis functions
 A cutoff of  1.0D-11 yielded  15823 shell pairs
 There are     92479 function pairs (     97942 Cartesian)
 Smallest overlap matrix eigenvalue = 1.32E-06

 Q-Chem warning in module stvman/mkSTV.C, line 306:

 Overlap eigenvalue is smaller than square root of threshold
 Use THRESH >= 12 to get rid of this warning

 Guess MOs from SCF MO coefficient file

 -----------------------------------------------------------------------
  General SCF calculation program by
  Eric Jon Sundstrom, Paul Horn, Yuezhi Mao, Dmitri Zuev, Alec White,
  David Stuck, Shaama M.S., Shane Yost, Joonho Lee, David Small,
  Daniel Levine, Susi Lehtola, Hugh Burton, Evgeny Epifanovsky
 -----------------------------------------------------------------------
 Exchange:     0.2000 Hartree-Fock + 0.0800 Slater + 0.7200 B88
 Correlation:  0.1900 VWN1RPA + 0.8100 LYP
 Using SG-1 standard quadrature grid
 using 6 threads for integral computing
 -------------------------------------------------------
 OpenMP Integral computing Module                
 Release: version 2.0, May 2017, Q-Chem Inc. Pleasanton 
 -------------------------------------------------------
 -------------------------------------------------------
 OpenMP BLAS3 based DFT computing Module                
 Release: version 1.0, May 2013, Q-Chem Inc. Pittsburgh 
 -------------------------------------------------------
 A restricted SCF calculation will be
 performed using DIIS
 SCF converges when DIIS error is below 1.0e-08
 ---------------------------------------
  Cycle       Energy         DIIS error
 ---------------------------------------
    1   -1092.3665612266      3.78e-04  
    2   -1092.3725017591      6.90e-05  
    3   -1092.3722034786      1.44e-04  
    4   -1092.3726271006      7.03e-06  
    5   -1092.3726276975      5.31e-06  
    6   -1092.3726282526      1.66e-06  
    7   -1092.3726283058      4.34e-07  
    8   -1092.3726283096      1.50e-07  
    9   -1092.3726283100      3.81e-08  
   10   -1092.3726283101      1.72e-08  
   11   -1092.3726283100      3.82e-09  Convergence criterion met
 ---------------------------------------
 SCF time:   CPU 661.13s  wall 116.00s 
 SCF   energy in the final basis set =    -1092.3726283100
 Total energy in the final basis set =    -1092.3726283100

 --------------------------------------------------------------

                    Orbital Energies (a.u.)
 --------------------------------------------------------------

 Alpha MOs
 -- Occupied --
-89.127 -19.200 -19.191 -19.150 -19.149 -10.252 -10.189 -10.188
-10.182 -10.179 -10.179 -10.176 -10.169 -10.162 -10.160  -8.184
 -6.147  -6.147  -6.145  -1.200  -1.077  -1.061  -1.052  -0.863
 -0.814  -0.774  -0.758  -0.698  -0.690  -0.685  -0.639  -0.625
 -0.591  -0.573  -0.563  -0.538  -0.515  -0.491  -0.480  -0.474
 -0.467  -0.457  -0.443  -0.432  -0.421  -0.417  -0.414  -0.410
 -0.396  -0.392  -0.387  -0.383  -0.367  -0.363  -0.359  -0.357
 -0.349  -0.343  -0.338  -0.336  -0.333  -0.329  -0.314  -0.305
 -- Virtual --
 -0.026  -0.012  -0.004  -0.003   0.011   0.018   0.021   0.021
  0.029   0.035   0.041   0.042   0.046   0.048   0.053   0.058
  0.061   0.063   0.068   0.072   0.074   0.080   0.085   0.086
  0.089   0.091   0.096   0.099   0.102   0.108   0.110   0.112
  0.116   0.118   0.123   0.125   0.128   0.130   0.133   0.135
  0.140   0.141   0.142   0.145   0.147   0.151   0.155   0.156
  0.158   0.160   0.163   0.165   0.168   0.171   0.176   0.177
  0.184   0.187   0.190   0.192   0.194   0.196   0.204   0.205
  0.207   0.217   0.219   0.225   0.229   0.232   0.235   0.238
  0.240   0.245   0.247   0.257   0.260   0.262   0.264   0.269
  0.275   0.279   0.283   0.291   0.292   0.294   0.300   0.303
  0.309   0.312   0.316   0.319   0.322   0.327   0.331   0.336
  0.337   0.346   0.348   0.354   0.355   0.360   0.365   0.370
  0.378   0.382   0.388   0.400   0.401   0.409   0.418   0.420
  0.422   0.442   0.450   0.458   0.463   0.475   0.481   0.485
  0.493   0.501   0.508   0.514   0.532   0.535   0.554   0.562
  0.567   0.573   0.581   0.592   0.602   0.604   0.624   0.626
  0.636   0.642   0.651   0.653   0.655   0.666   0.674   0.687
  0.692   0.699   0.705   0.718   0.724   0.729   0.735   0.745
  0.756   0.761   0.765   0.771   0.775   0.778   0.782   0.787
  0.791   0.796   0.804   0.808   0.819   0.829   0.847   0.861
  0.878   0.893   0.913   0.918   0.929   0.962   0.969   0.977
  0.988   1.025   1.032   1.036   1.045   1.069   1.075   1.094
  1.106   1.111   1.126   1.136   1.141   1.148   1.151   1.167
  1.174   1.187   1.193   1.214   1.223   1.235   1.242   1.259
  1.277   1.292   1.319   1.332   1.345   1.394   1.409   1.414
  1.437   1.452   1.459   1.468   1.487   1.491   1.502   1.516
  1.531   1.549   1.554   1.562   1.565   1.581   1.582   1.589
  1.599   1.604   1.611   1.614   1.621   1.630   1.634   1.637
  1.647   1.658   1.663   1.670   1.675   1.683   1.692   1.705
  1.708   1.720   1.742   1.754   1.760   1.771   1.777   1.785
  1.798   1.799   1.810   1.820   1.833   1.848   1.863   1.869
  1.887   1.896   1.904   1.928   1.953   1.961   1.976   2.004
  2.020   2.033   2.046   2.052   2.062   2.073   2.106   2.113
  2.135   2.157   2.164   2.182   2.190   2.192   2.225   2.243
  2.256   2.273   2.294   2.315   2.351   2.366   2.384   2.389
  2.410   2.421   2.428   2.471   2.476   2.483   2.496   2.515
  2.528   2.533   2.536   2.544   2.554   2.561   2.569   2.586
  2.600   2.615   2.628   2.638   2.651   2.667   2.693   2.698
  2.713   2.727   2.739   2.746   2.752   2.762   2.776   2.780
  2.799   2.807   2.810   2.820   2.822   2.829   2.851   2.860
  2.873   2.885   2.905   2.914   2.916   2.932   2.952   2.961
  2.977   3.003   3.005   3.019   3.029   3.046   3.050   3.063
  3.080   3.082   3.105   3.123   3.160   3.173   3.197   3.212
  3.259   3.272   3.292   3.385   3.417   3.466   3.512   3.521
  3.554   3.591   3.770   3.784   3.789   3.794   3.802   3.822
  3.831   3.840   3.846   3.867   3.936   3.971   4.032   4.108
  4.126   4.221   4.257   4.288   4.304   4.340   4.400   4.961
  4.994   5.009   5.030   5.047   5.090   5.108   5.199   5.213
  5.303   5.444   5.462   8.171  17.278  17.330  17.500  23.797
 23.830  23.844  23.876  23.923  23.950  23.958  23.979  23.985
 24.006  49.841  49.857  49.890  49.928 189.269
 --------------------------------------------------------------

          Ground-State Mulliken Net Atomic Charges

     Atom                 Charge (a.u.)
  ----------------------------------------
      1 C                     0.439416
      2 H                     0.240818
      3 C                    -1.027811
      4 H                     0.324406
      5 C                    -0.702055
      6 H                     0.200669
      7 H                     0.170838
      8 C                     0.509677
      9 H                     0.176665
     10 C                    -0.737174
     11 H                     0.140728
     12 H                     0.147099
     13 H                     0.140166
     14 C                    -0.622256
     15 H                     0.166006
     16 H                     0.154341
     17 C                    -0.409868
     18 H                     0.162511
     19 H                     0.158940
     20 C                     0.303922
     21 H                     0.206878
     22 C                    -0.626412
     23 H                     0.155429
     24 H                     0.127170
     25 H                     0.143251
     26 C                    -0.663985
     27 H                     0.136914
     28 H                     0.147786
     29 H                     0.163234
     30 S                     0.558615
     31 O                    -0.188117
     32 O                    -0.121609
     33 O                    -0.245435
     34 H                     0.289380
     35 O                    -0.020136
  ----------------------------------------
  Sum of atomic charges =    -0.000000

 -----------------------------------------------------------------
                    Cartesian Multipole Moments
 -----------------------------------------------------------------
    Charge (ESU x 10^10)
                -0.0000
    Dipole Moment (Debye)
         X      -3.1673      Y      -2.1951      Z      -1.6531
       Tot       4.1932
    Quadrupole Moments (Debye-Ang)
        XX    -105.3528     XY      -6.3134     YY    -101.6431
        XZ      -6.4384     YZ       2.8174     ZZ    -102.8969
    Octopole Moments (Debye-Ang^2)
       XXX      30.6420    XXY     -34.6597    XYY       8.4806
       YYY     -17.7386    XXZ     -17.5110    XYZ      12.4059
       YYZ       1.1998    XZZ      12.9312    YZZ     -14.4277
       ZZZ     -10.9619
    Hexadecapole Moments (Debye-Ang^3)
      XXXX   -2825.3496   XXXY    -157.2937   XXYY    -872.9559
      XYYY     -77.9720   YYYY   -2230.4612   XXXZ     -94.0870
      XXYZ      32.7768   XYYZ     -15.5967   YYYZ     -16.2191
      XXZZ    -537.0613   XYZZ     -38.3510   YYZZ    -448.9080
      XZZZ     -48.0782   YZZZ     -14.0990   ZZZZ    -444.2947
 -----------------------------------------------------------------
 Calculating analytic gradient of the SCF energy
 Gradient of SCF Energy
            1           2           3           4           5           6
    1   0.0000326   0.0000004   0.0000214  -0.0000193   0.0000765  -0.0000128
    2   0.0000534  -0.0000078  -0.0000111   0.0000006   0.0000138  -0.0000167
    3  -0.0000210  -0.0000178   0.0000208   0.0000241  -0.0000116   0.0000093
            7           8           9          10          11          12
    1  -0.0000109  -0.0000091  -0.0000097   0.0000108  -0.0000023  -0.0000062
    2   0.0000098  -0.0000376   0.0000162   0.0000049   0.0000124   0.0000097
    3   0.0000115   0.0000223   0.0000128   0.0000369   0.0000153   0.0000032
           13          14          15          16          17          18
    1   0.0000015  -0.0000115  -0.0000018   0.0000086  -0.0000051  -0.0000171
    2  -0.0000076   0.0000657   0.0000004  -0.0000150  -0.0000645   0.0000068
    3   0.0000060   0.0000028  -0.0000083  -0.0000047  -0.0000460   0.0000039
           19          20          21          22          23          24
    1   0.0000020  -0.0000165  -0.0000046   0.0000257  -0.0000090   0.0000245
    2   0.0000140   0.0000137  -0.0000034  -0.0000262  -0.0000013  -0.0000024
    3   0.0000130  -0.0000316  -0.0000149  -0.0000138  -0.0000120  -0.0000155
           25          26          27          28          29          30
    1  -0.0000107  -0.0000095  -0.0000204  -0.0000083  -0.0000016   0.0000627
    2  -0.0000096   0.0000154  -0.0000131   0.0000008   0.0000022   0.0000849
    3  -0.0000294  -0.0000160  -0.0000027  -0.0000285  -0.0000234   0.0001253
           31          32          33          34          35
    1  -0.0000178  -0.0000846  -0.0000031   0.0000497  -0.0000245
    2   0.0000262  -0.0000788  -0.0000893   0.0000026   0.0000309
    3  -0.0000804   0.0000232  -0.0000450   0.0000503   0.0000420
 Max gradient component =       1.253E-04
 RMS gradient           =       3.160E-05
 Gradient time:  CPU 174.66 s  wall 29.47 s
 Geometry Optimization Parameters
   NAtoms,    NIC,     NZ,  NCons,   NDum,   NFix, NCnnct, MaxDiis
       35     272       0       0       0       0       0       0

 Cartesian Hessian Update
 Hessian Updated using BFGS Update


** GEOMETRY OPTIMIZATION IN DELOCALIZED INTERNAL COORDINATES **
   Searching for a Minimum

   Optimization Cycle:  15

                       Coordinates (Angstroms)
     ATOM                X               Y               Z
      1  C        -1.3289671460    0.7092310414   -0.4226332498
      2  H        -1.3851154888    0.5898361271   -1.5135301026
      3  C        -0.1624306854   -0.1644710524    0.0505335732
      4  H         0.0008618916   -0.0399711836    1.1225688948
      5  C        -0.3391403105   -1.6386180731   -0.2986275668
      6  H        -0.3564287320   -1.7370806365   -1.3911157401
      7  H         0.5196366415   -2.2097265208    0.0646105461
      8  C        -1.6437004953   -2.2051248900    0.2874062857
      9  H        -1.5799368662   -2.1336527140    1.3823956190
     10  C        -1.8220490973   -3.6815930528   -0.0792259853
     11  H        -0.9812617658   -4.2846458706    0.2753716817
     12  H        -2.7364076539   -4.0884041176    0.3623218466
     13  H        -1.8918323268   -3.8089567990   -1.1647383025
     14  C        -2.8318106465   -1.3465932436   -0.1696461402
     15  H        -3.7559116720   -1.7144259672    0.2893009751
     16  H        -2.9572342173   -1.4584252077   -1.2551543732
     17  C        -2.6297411185    0.1336227147    0.1765853459
     18  H        -3.4810340202    0.7183738814   -0.1806452247
     19  H        -2.6130836897    0.2440045965    1.2672807030
     20  C        -1.1153796008    2.2241950803   -0.1505731024
     21  H        -0.1364860786    2.4699173556   -0.5729079542
     22  C        -2.1530223511    3.0759190160   -0.8983128519
     23  H        -1.9020017057    4.1375282256   -0.8220856506
     24  H        -2.1898325531    2.8209569086   -1.9618859428
     25  H        -3.1595081784    2.9503377469   -0.4871019458
     26  C        -1.0852909588    2.5985787714    1.3398725882
     27  H        -0.3189094662    2.0516366800    1.8954387957
     28  H        -2.0501810167    2.4150744053    1.8215503757
     29  H        -0.8628339664    3.6633985931    1.4520766021
     30  S         2.4835958017    0.3143689418    0.0876629262
     31  O         2.3261466980    0.3195442802    1.5220764217
     32  O         3.3035262825    1.2654371961   -0.6249985803
     33  O         3.0223039750   -1.1885490973   -0.2710689882
     34  H         3.3861825607   -1.1807906160   -1.1694779175
     35  O         1.0511442358    0.3540975752   -0.6316313230
   Point Group: c1    Number of degrees of freedom:    99


   Energy is  -1092.372628310

 Hessian Updated using BFGS Update

 99 Hessian modes will be used to form the next step
  Hessian Eigenvalues:
     0.002236    0.003173    0.005151    0.005552    0.005795    0.006659
     0.007942    0.008932    0.012382    0.016573    0.020279    0.020801
     0.034244    0.036085    0.038814    0.039964    0.040595    0.045936
     0.046267    0.046726    0.049415    0.049608    0.050313    0.053140
     0.054899    0.054972    0.055431    0.056226    0.056774    0.056870
     0.056965    0.057251    0.060561    0.067332    0.079382    0.082349
     0.082741    0.083685    0.089945    0.103916    0.130803    0.140674
     0.150997    0.156588    0.157673    0.158731    0.159738    0.159939
     0.159999    0.160010    0.160114    0.160221    0.160758    0.161428
     0.161865    0.169549    0.172510    0.177659    0.190153    0.194944
     0.212880    0.233051    0.250932    0.261769    0.269221    0.273194
     0.279549    0.284869    0.291565    0.292181    0.294950    0.296990
     0.303117    0.322876    0.331227    0.337741    0.338581    0.339215
     0.339747    0.340623    0.340785    0.341485    0.341664    0.341737
     0.342186    0.342281    0.342382    0.342507    0.342823    0.343173
     0.344257    0.344872    0.345097    0.369199    0.472666    0.514640
     0.517961    0.984323    1.014547

 Minimum Search - Taking Simple RFO Step
 Searching for Lamda that Minimizes Along All modes
 Value Taken    Lamda =   0.00000000
 Step Taken.  Stepsize is  0.013507

                             Maximum     Tolerance    Cnvgd?
         Gradient           0.000099      0.000300     YES
         Displacement       0.004725      0.001200      NO
         Energy change     -0.000060      0.000001      NO


 New Cartesian Coordinates Obtained by Inverse Iteration

 Displacement from previous Coordinates is:  0.032944
 ----------------------------------------------------------------
             Standard Nuclear Orientation (Angstroms)
    I     Atom           X                Y                Z
 ----------------------------------------------------------------
    1      C      -1.3291726756     0.7088308081    -0.4228773529
    2      H      -1.3853938554     0.5891660650    -1.5137386566
    3      C      -0.1627858818    -0.1649010811     0.0504234340
    4      H       0.0004153225    -0.0403672549     1.1224393371
    5      C      -0.3394063720    -1.6390205436    -0.2987900080
    6      H      -0.3562062103    -1.7374259539    -1.3912876636
    7      H       0.5192299141    -2.2101690093     0.0647649203
    8      C      -1.6441648811    -2.2055246855     0.2867758025
    9      H      -1.5805535312    -2.1345222965     1.3817979023
   10      C      -1.8225873656    -3.6818493124    -0.0804807367
   11      H      -0.9819085847    -4.2851352015     0.2740034979
   12      H      -2.7370230459    -4.0887833383     0.3607956135
   13      H      -1.8922119507    -3.8087630400    -1.1660492467
   14      C      -2.8321595128    -1.3467559426    -0.1700913154
   15      H      -3.7563030088    -1.7145973260     0.2887623539
   16      H      -2.9575958014    -1.4583162389    -1.2556257281
   17      C      -2.6300354271     0.1334725139     0.1763249795
   18      H      -3.4811655787     0.7182489044    -0.1811917783
   19      H      -2.6135863660     0.2438892868     1.2670040001
   20      C      -1.1152057691     2.2238975091    -0.1515060512
   21      H      -0.1372944077     2.4694785916    -0.5761993715
   22      C      -2.1546423571     3.0753944138    -0.8970845006
   23      H      -1.9018941403     4.1368147356    -0.8240624848
   24      H      -2.1959496867     2.8182707307    -1.9599850137
   25      H      -3.1596825087     2.9520041174    -0.4817245896
   26      C      -1.0814758467     2.5988998933     1.3387172031
   27      H      -0.3121198727     2.0540036013     1.8921545217
   28      H      -2.0444597682     2.4135337484     1.8235386917
   29      H      -0.8610491130     3.6642667080     1.4498080119
   30      S       2.4828264596     0.3158382489     0.0892208110
   31      O       2.3241068171     0.3227366690     1.5235337198
   32      O       3.3029440213     1.2665484962    -0.6237832604
   33      O       3.0227493250    -1.1871856993    -0.2669955820
   34      H       3.3865532933    -1.1806548217    -1.1654505911
   35      O       1.0510746452     0.3537067989    -0.6314486304
 ----------------------------------------------------------------
 Molecular Point Group                 C1    NOp =  1
 Largest Abelian Subgroup              C1    NOp =  1
 Nuclear Repulsion Energy =  1306.2895861856 hartrees
 There are       64 alpha and       64 beta electrons
 Applying Cartesian multipole field
    Component          Value
    ---------          -----
     (2,0,0)        1.00000E-11
     (0,2,0)        2.00000E-11
     (0,0,2)       -3.00000E-11
 Nucleus-field energy     =     0.0000000438 hartrees
 Requested basis set is 6-311++G(d,p)
 There are 197 shells and 478 basis functions
 A cutoff of  1.0D-11 yielded  15823 shell pairs
 There are     92479 function pairs (     97942 Cartesian)
 Smallest overlap matrix eigenvalue = 1.32E-06

 Q-Chem warning in module stvman/mkSTV.C, line 306:

 Overlap eigenvalue is smaller than square root of threshold
 Use THRESH >= 12 to get rid of this warning

 Guess MOs from SCF MO coefficient file

 -----------------------------------------------------------------------
  General SCF calculation program by
  Eric Jon Sundstrom, Paul Horn, Yuezhi Mao, Dmitri Zuev, Alec White,
  David Stuck, Shaama M.S., Shane Yost, Joonho Lee, David Small,
  Daniel Levine, Susi Lehtola, Hugh Burton, Evgeny Epifanovsky
 -----------------------------------------------------------------------
 Exchange:     0.2000 Hartree-Fock + 0.0800 Slater + 0.7200 B88
 Correlation:  0.1900 VWN1RPA + 0.8100 LYP
 Using SG-1 standard quadrature grid
 using 6 threads for integral computing
 -------------------------------------------------------
 OpenMP Integral computing Module                
 Release: version 2.0, May 2017, Q-Chem Inc. Pleasanton 
 -------------------------------------------------------
 -------------------------------------------------------
 OpenMP BLAS3 based DFT computing Module                
 Release: version 1.0, May 2013, Q-Chem Inc. Pittsburgh 
 -------------------------------------------------------
 A restricted SCF calculation will be
 performed using DIIS
 SCF converges when DIIS error is below 1.0e-08
 ---------------------------------------
  Cycle       Energy         DIIS error
 ---------------------------------------
    1   -1092.3726104541      2.07e-05  
    2   -1092.3726285534      4.32e-06  
    3   -1092.3726273606      8.99e-06  
    4   -1092.3726290154      3.86e-07  
    5   -1092.3726290173      2.68e-07  
    6   -1092.3726290189      8.53e-08  
    7   -1092.3726290190      2.42e-08  
    8   -1092.3726290190      5.88e-09  Convergence criterion met
 ---------------------------------------
 SCF time:   CPU 481.46s  wall 85.00s 
 SCF   energy in the final basis set =    -1092.3726290190
 Total energy in the final basis set =    -1092.3726290190

 --------------------------------------------------------------

                    Orbital Energies (a.u.)
 --------------------------------------------------------------

 Alpha MOs
 -- Occupied --
-89.127 -19.200 -19.191 -19.150 -19.149 -10.252 -10.189 -10.188
-10.182 -10.179 -10.179 -10.176 -10.169 -10.162 -10.160  -8.184
 -6.147  -6.147  -6.145  -1.200  -1.077  -1.061  -1.052  -0.863
 -0.814  -0.774  -0.758  -0.698  -0.690  -0.685  -0.639  -0.625
 -0.591  -0.573  -0.563  -0.538  -0.515  -0.491  -0.480  -0.474
 -0.467  -0.457  -0.443  -0.432  -0.421  -0.417  -0.414  -0.410
 -0.396  -0.392  -0.387  -0.383  -0.367  -0.363  -0.359  -0.357
 -0.349  -0.343  -0.338  -0.336  -0.333  -0.329  -0.314  -0.305
 -- Virtual --
 -0.026  -0.012  -0.004  -0.003   0.011   0.018   0.021   0.021
  0.029   0.035   0.041   0.042   0.046   0.048   0.053   0.058
  0.061   0.063   0.068   0.072   0.074   0.080   0.085   0.086
  0.089   0.091   0.096   0.099   0.101   0.108   0.110   0.112
  0.116   0.118   0.123   0.125   0.128   0.130   0.133   0.135
  0.140   0.141   0.142   0.145   0.147   0.152   0.155   0.156
  0.158   0.160   0.163   0.165   0.168   0.171   0.176   0.177
  0.184   0.187   0.190   0.192   0.194   0.196   0.204   0.205
  0.207   0.217   0.219   0.225   0.229   0.232   0.235   0.238
  0.240   0.245   0.247   0.257   0.260   0.262   0.264   0.269
  0.275   0.279   0.283   0.291   0.292   0.294   0.300   0.303
  0.309   0.312   0.316   0.319   0.322   0.327   0.331   0.336
  0.337   0.346   0.348   0.354   0.355   0.360   0.365   0.370
  0.378   0.382   0.388   0.400   0.401   0.409   0.418   0.420
  0.422   0.442   0.450   0.458   0.464   0.475   0.481   0.485
  0.493   0.501   0.508   0.514   0.532   0.535   0.554   0.562
  0.567   0.572   0.581   0.592   0.602   0.605   0.624   0.626
  0.637   0.642   0.651   0.653   0.655   0.666   0.674   0.687
  0.692   0.699   0.705   0.718   0.724   0.729   0.735   0.745
  0.755   0.761   0.765   0.771   0.775   0.778   0.782   0.787
  0.791   0.796   0.804   0.809   0.819   0.829   0.847   0.861
  0.878   0.893   0.913   0.918   0.929   0.962   0.969   0.977
  0.988   1.025   1.032   1.036   1.045   1.070   1.075   1.094
  1.105   1.111   1.126   1.136   1.140   1.148   1.152   1.167
  1.174   1.187   1.193   1.214   1.223   1.235   1.242   1.259
  1.277   1.292   1.319   1.332   1.345   1.394   1.409   1.413
  1.437   1.452   1.459   1.468   1.487   1.491   1.502   1.516
  1.531   1.549   1.554   1.562   1.565   1.581   1.582   1.589
  1.599   1.604   1.611   1.614   1.621   1.631   1.634   1.637
  1.647   1.658   1.663   1.670   1.675   1.683   1.692   1.706
  1.708   1.721   1.742   1.754   1.760   1.771   1.777   1.785
  1.797   1.800   1.810   1.820   1.833   1.848   1.863   1.869
  1.887   1.896   1.904   1.927   1.953   1.961   1.976   2.004
  2.020   2.033   2.046   2.052   2.063   2.073   2.105   2.113
  2.135   2.157   2.164   2.182   2.190   2.192   2.225   2.243
  2.256   2.273   2.294   2.315   2.351   2.366   2.384   2.389
  2.410   2.421   2.428   2.471   2.476   2.483   2.496   2.515
  2.528   2.533   2.536   2.544   2.554   2.561   2.569   2.586
  2.600   2.615   2.628   2.638   2.651   2.667   2.693   2.698
  2.713   2.727   2.739   2.746   2.752   2.761   2.776   2.780
  2.799   2.807   2.810   2.820   2.822   2.829   2.851   2.860
  2.873   2.885   2.905   2.914   2.916   2.932   2.952   2.961
  2.977   3.003   3.005   3.019   3.029   3.045   3.050   3.063
  3.079   3.082   3.105   3.123   3.160   3.173   3.197   3.212
  3.259   3.272   3.292   3.385   3.417   3.466   3.512   3.521
  3.554   3.591   3.770   3.784   3.788   3.794   3.802   3.822
  3.831   3.840   3.846   3.867   3.936   3.971   4.032   4.108
  4.125   4.221   4.257   4.288   4.304   4.340   4.400   4.961
  4.994   5.009   5.030   5.047   5.090   5.108   5.199   5.213
  5.303   5.444   5.462   8.171  17.278  17.330  17.499  23.797
 23.830  23.844  23.876  23.923  23.950  23.958  23.979  23.985
 24.006  49.841  49.857  49.891  49.928 189.269
 --------------------------------------------------------------

          Ground-State Mulliken Net Atomic Charges

     Atom                 Charge (a.u.)
  ----------------------------------------
      1 C                     0.440432
      2 H                     0.240785
      3 C                    -1.026410
      4 H                     0.324502
      5 C                    -0.704994
      6 H                     0.200731
      7 H                     0.170777
      8 C                     0.509672
      9 H                     0.176707
     10 C                    -0.737296
     11 H                     0.140719
     12 H                     0.147101
     13 H                     0.140154
     14 C                    -0.621543
     15 H                     0.166012
     16 H                     0.154372
     17 C                    -0.409813
     18 H                     0.162497
     19 H                     0.158921
     20 C                     0.303446
     21 H                     0.206764
     22 C                    -0.626779
     23 H                     0.155404
     24 H                     0.127207
     25 H                     0.143468
     26 C                    -0.663713
     27 H                     0.136945
     28 H                     0.147638
     29 H                     0.163299
     30 S                     0.559150
     31 O                    -0.188552
     32 O                    -0.121463
     33 O                    -0.245375
     34 H                     0.289369
     35 O                    -0.020133
  ----------------------------------------
  Sum of atomic charges =    -0.000000

 -----------------------------------------------------------------
                    Cartesian Multipole Moments
 -----------------------------------------------------------------
    Charge (ESU x 10^10)
                -0.0000
    Dipole Moment (Debye)
         X      -3.1667      Y      -2.2000      Z      -1.6538
       Tot       4.1956
    Quadrupole Moments (Debye-Ang)
        XX    -105.3440     XY      -6.3239     YY    -101.6397
        XZ      -6.4337     YZ       2.8089     ZZ    -102.9133
    Octopole Moments (Debye-Ang^2)
       XXX      30.7400    XXY     -34.7280    XYY       8.5028
       YYY     -17.8533    XXZ     -17.5192    XYZ      12.3881
       YYZ       1.1499    XZZ      12.8944    YZZ     -14.4505
       ZZZ     -11.0431
    Hexadecapole Moments (Debye-Ang^3)
      XXXX   -2824.8825   XXXY    -157.9664   XXYY    -872.9068
      XYYY     -78.6463   YYYY   -2230.6229   XXXZ     -94.7252
      XXYZ      32.6697   XYYZ     -15.8650   YYYZ     -16.4704
      XXZZ    -537.0549   XYZZ     -38.5394   YYZZ    -448.9296
      XZZZ     -48.7127   YZZZ     -14.3442   ZZZZ    -444.1702
 -----------------------------------------------------------------
 Calculating analytic gradient of the SCF energy
 Gradient of SCF Energy
            1           2           3           4           5           6
    1   0.0000285   0.0000012  -0.0000095  -0.0000029   0.0000487  -0.0000018
    2   0.0000317  -0.0000089  -0.0000324   0.0000049   0.0000072  -0.0000103
    3  -0.0000152  -0.0000105   0.0000089   0.0000043   0.0000051   0.0000119
            7           8           9          10          11          12
    1  -0.0000061  -0.0000082  -0.0000095   0.0000077  -0.0000014  -0.0000041
    2   0.0000049  -0.0000223   0.0000123   0.0000055   0.0000070   0.0000069
    3   0.0000124   0.0000186   0.0000098   0.0000254   0.0000175   0.0000062
           13          14          15          16          17          18
    1   0.0000036  -0.0000063  -0.0000028   0.0000081  -0.0000111  -0.0000065
    2  -0.0000068   0.0000404   0.0000014  -0.0000129  -0.0000444  -0.0000011
    3   0.0000089  -0.0000010  -0.0000082  -0.0000051  -0.0000259  -0.0000051
           19          20          21          22          23          24
    1  -0.0000031  -0.0000102  -0.0000001   0.0000165  -0.0000048   0.0000186
    2   0.0000080   0.0000080  -0.0000059  -0.0000163  -0.0000021  -0.0000045
    3  -0.0000001  -0.0000250  -0.0000104  -0.0000199  -0.0000155  -0.0000170
           25          26          27          28          29          30
    1  -0.0000033  -0.0000087  -0.0000156  -0.0000094  -0.0000021   0.0000052
    2  -0.0000038   0.0000226   0.0000012   0.0000054   0.0000027   0.0000439
    3  -0.0000288  -0.0000096  -0.0000034  -0.0000250  -0.0000176   0.0000763
           31          32          33          34          35
    1  -0.0000195  -0.0000419  -0.0000074   0.0000445   0.0000136
    2   0.0000289  -0.0000455  -0.0000676   0.0000031   0.0000389
    3  -0.0000362   0.0000142  -0.0000273   0.0000447   0.0000429
 Max gradient component =       7.625E-05
 RMS gradient           =       2.111E-05
 Gradient time:  CPU 174.51 s  wall 29.44 s
 Geometry Optimization Parameters
   NAtoms,    NIC,     NZ,  NCons,   NDum,   NFix, NCnnct, MaxDiis
       35     272       0       0       0       0       0       0

 Cartesian Hessian Update
 Hessian Updated using BFGS Update


** GEOMETRY OPTIMIZATION IN DELOCALIZED INTERNAL COORDINATES **
   Searching for a Minimum

   Optimization Cycle:  16

                       Coordinates (Angstroms)
     ATOM                X               Y               Z
      1  C        -1.3291726756    0.7088308081   -0.4228773529
      2  H        -1.3853938554    0.5891660650   -1.5137386566
      3  C        -0.1627858818   -0.1649010811    0.0504234340
      4  H         0.0004153225   -0.0403672549    1.1224393371
      5  C        -0.3394063720   -1.6390205436   -0.2987900080
      6  H        -0.3562062103   -1.7374259539   -1.3912876636
      7  H         0.5192299141   -2.2101690093    0.0647649203
      8  C        -1.6441648811   -2.2055246855    0.2867758025
      9  H        -1.5805535312   -2.1345222965    1.3817979023
     10  C        -1.8225873656   -3.6818493124   -0.0804807367
     11  H        -0.9819085847   -4.2851352015    0.2740034979
     12  H        -2.7370230459   -4.0887833383    0.3607956135
     13  H        -1.8922119507   -3.8087630400   -1.1660492467
     14  C        -2.8321595128   -1.3467559426   -0.1700913154
     15  H        -3.7563030088   -1.7145973260    0.2887623539
     16  H        -2.9575958014   -1.4583162389   -1.2556257281
     17  C        -2.6300354271    0.1334725139    0.1763249795
     18  H        -3.4811655787    0.7182489044   -0.1811917783
     19  H        -2.6135863660    0.2438892868    1.2670040001
     20  C        -1.1152057691    2.2238975091   -0.1515060512
     21  H        -0.1372944077    2.4694785916   -0.5761993715
     22  C        -2.1546423571    3.0753944138   -0.8970845006
     23  H        -1.9018941403    4.1368147356   -0.8240624848
     24  H        -2.1959496867    2.8182707307   -1.9599850137
     25  H        -3.1596825087    2.9520041174   -0.4817245896
     26  C        -1.0814758467    2.5988998933    1.3387172031
     27  H        -0.3121198727    2.0540036013    1.8921545217
     28  H        -2.0444597682    2.4135337484    1.8235386917
     29  H        -0.8610491130    3.6642667080    1.4498080119
     30  S         2.4828264596    0.3158382489    0.0892208110
     31  O         2.3241068171    0.3227366690    1.5235337198
     32  O         3.3029440213    1.2665484962   -0.6237832604
     33  O         3.0227493250   -1.1871856993   -0.2669955820
     34  H         3.3865532933   -1.1806548217   -1.1654505911
     35  O         1.0510746452    0.3537067989   -0.6314486304
   Point Group: c1    Number of degrees of freedom:    99


   Energy is  -1092.372629019

 Hessian Updated using BFGS Update

 99 Hessian modes will be used to form the next step
  Hessian Eigenvalues:
     0.001163    0.003258    0.005067    0.005547    0.005789    0.006579
     0.007811    0.009494    0.010005    0.015328    0.020110    0.020796
     0.034331    0.036201    0.038895    0.040087    0.040439    0.045950
     0.046342    0.046925    0.049416    0.049589    0.050772    0.053144
     0.054810    0.055009    0.055809    0.056220    0.056772    0.056871
     0.056988    0.057236    0.060584    0.067378    0.079456    0.082184
     0.082725    0.083673    0.089778    0.103862    0.130880    0.141109
     0.151013    0.156412    0.157627    0.158782    0.159524    0.159882
     0.160006    0.160076    0.160119    0.160186    0.160607    0.161246
     0.161895    0.170233    0.171217    0.178498    0.189640    0.195073
     0.212684    0.235083    0.250992    0.261720    0.269351    0.277505
     0.279602    0.284863    0.291683    0.292372    0.296069    0.297002
     0.302675    0.322755    0.330128    0.337711    0.338576    0.339216
     0.339757    0.340593    0.340813    0.341479    0.341660    0.341738
     0.342186    0.342213    0.342360    0.342433    0.342959    0.343165
     0.344156    0.344847    0.345285    0.366043    0.474424    0.500991
     0.515935    0.983886    1.003087

 Minimum Search - Taking Simple RFO Step
 Searching for Lamda that Minimizes Along All modes
 Value Taken    Lamda =  -0.00000118
 Step Taken.  Stepsize is  0.027711

                             Maximum     Tolerance    Cnvgd?
         Gradient           0.000057      0.000300     YES
         Displacement       0.009641      0.001200      NO
         Energy change     -0.000001      0.000001     YES

 Final energy is   -1092.3726290190014     


 ******************************
 **  OPTIMIZATION CONVERGED  **
 ******************************

                       Coordinates (Angstroms)
     ATOM                X               Y               Z
      1  C        -1.3291726756    0.7088308081   -0.4228773529
      2  H        -1.3853938554    0.5891660650   -1.5137386566
      3  C        -0.1627858818   -0.1649010811    0.0504234340
      4  H         0.0004153225   -0.0403672549    1.1224393371
      5  C        -0.3394063720   -1.6390205436   -0.2987900080
      6  H        -0.3562062103   -1.7374259539   -1.3912876636
      7  H         0.5192299141   -2.2101690093    0.0647649203
      8  C        -1.6441648811   -2.2055246855    0.2867758025
      9  H        -1.5805535312   -2.1345222965    1.3817979023
     10  C        -1.8225873656   -3.6818493124   -0.0804807367
     11  H        -0.9819085847   -4.2851352015    0.2740034979
     12  H        -2.7370230459   -4.0887833383    0.3607956135
     13  H        -1.8922119507   -3.8087630400   -1.1660492467
     14  C        -2.8321595128   -1.3467559426   -0.1700913154
     15  H        -3.7563030088   -1.7145973260    0.2887623539
     16  H        -2.9575958014   -1.4583162389   -1.2556257281
     17  C        -2.6300354271    0.1334725139    0.1763249795
     18  H        -3.4811655787    0.7182489044   -0.1811917783
     19  H        -2.6135863660    0.2438892868    1.2670040001
     20  C        -1.1152057691    2.2238975091   -0.1515060512
     21  H        -0.1372944077    2.4694785916   -0.5761993715
     22  C        -2.1546423571    3.0753944138   -0.8970845006
     23  H        -1.9018941403    4.1368147356   -0.8240624848
     24  H        -2.1959496867    2.8182707307   -1.9599850137
     25  H        -3.1596825087    2.9520041174   -0.4817245896
     26  C        -1.0814758467    2.5988998933    1.3387172031
     27  H        -0.3121198727    2.0540036013    1.8921545217
     28  H        -2.0444597682    2.4135337484    1.8235386917
     29  H        -0.8610491130    3.6642667080    1.4498080119
     30  S         2.4828264596    0.3158382489    0.0892208110
     31  O         2.3241068171    0.3227366690    1.5235337198
     32  O         3.3029440213    1.2665484962   -0.6237832604
     33  O         3.0227493250   -1.1871856993   -0.2669955820
     34  H         3.3865532933   -1.1806548217   -1.1654505911
     35  O         1.0510746452    0.3537067989   -0.6314486304

Z-matrix Print:
$molecule
0 1
S 
O  1 1.443085
O  1 1.443890 2 123.375938
O  1 1.603344 2 110.390615 3 -126.116109 0
C  4 1.485719 1 121.000616 2 -25.727267 0
H  5 1.091495 4 106.784505 1 28.526802 0
C  5 1.525180 4 109.081049 1 -91.069873 0
H  7 1.093453 5 109.742053 4 62.038660 0
H  7 1.097049 5 108.450543 4 -54.805782 0
C  5 1.532279 4 106.326962 1 146.665779 0
H  10 1.098844 5 106.468748 4 60.334040 0
C  7 1.538249 5 111.531602 4 -175.409115 0
H  12 1.099164 7 107.839907 5 -62.441322 0
C  12 1.531746 7 111.252884 5 179.382483 0
H  14 1.093780 12 111.368829 7 58.187724 0
H  14 1.093852 12 111.051804 7 178.411361 0
H  14 1.095177 12 110.901115 7 -61.903336 0
C  12 1.535429 7 109.696096 5 54.662954 0
H  18 1.095397 12 109.895133 7 -176.940337 0
H  18 1.098437 12 109.002288 7 66.730580 0
C  18 1.533602 12 111.755766 7 -54.628611 0
H  21 1.092797 18 109.873533 12 178.760641 0
H  21 1.096377 18 108.898524 12 -65.001550 0
C  10 1.553979 5 113.402438 4 -56.638775 0
H  24 1.094068 10 105.910111 5 52.164228 0
C  24 1.536673 10 111.246253 5 168.043241 0
H  26 1.093539 24 110.432468 10 -171.282306 0
H  26 1.094338 24 111.505457 10 -51.759752 0
H  26 1.094465 24 111.996294 10 69.275785 0
C  24 1.537052 10 114.217200 5 -66.033081 0
H  30 1.093212 24 112.622795 10 57.004474 0
H  30 1.093588 24 109.912881 10 176.197624 0
H  30 1.093961 24 111.655197 10 -64.838714 0
O  1 1.636303 2 104.895402 3 124.002075 0
H  34 0.969339 1 108.628318 2 -164.019121 0
$end


 --------------------------------------------------------------

                    Orbital Energies (a.u.)
 --------------------------------------------------------------

 Alpha MOs
 -- Occupied --
-89.127 -19.200 -19.191 -19.150 -19.149 -10.252 -10.189 -10.188
-10.182 -10.179 -10.179 -10.176 -10.169 -10.162 -10.160  -8.184
 -6.147  -6.147  -6.145  -1.200  -1.077  -1.061  -1.052  -0.863
 -0.814  -0.774  -0.758  -0.698  -0.690  -0.685  -0.639  -0.625
 -0.591  -0.573  -0.563  -0.538  -0.515  -0.491  -0.480  -0.474
 -0.467  -0.457  -0.443  -0.432  -0.421  -0.417  -0.414  -0.410
 -0.396  -0.392  -0.387  -0.383  -0.367  -0.363  -0.359  -0.357
 -0.349  -0.343  -0.338  -0.336  -0.333  -0.329  -0.314  -0.305
 -- Virtual --
 -0.026  -0.012  -0.004  -0.003   0.011   0.018   0.021   0.021
  0.029   0.035   0.041   0.042   0.046   0.048   0.053   0.058
  0.061   0.063   0.068   0.072   0.074   0.080   0.085   0.086
  0.089   0.091   0.096   0.099   0.101   0.108   0.110   0.112
  0.116   0.118   0.123   0.125   0.128   0.130   0.133   0.135
  0.140   0.141   0.142   0.145   0.147   0.152   0.155   0.156
  0.158   0.160   0.163   0.165   0.168   0.171   0.176   0.177
  0.184   0.187   0.190   0.192   0.194   0.196   0.204   0.205
  0.207   0.217   0.219   0.225   0.229   0.232   0.235   0.238
  0.240   0.245   0.247   0.257   0.260   0.262   0.264   0.269
  0.275   0.279   0.283   0.291   0.292   0.294   0.300   0.303
  0.309   0.312   0.316   0.319   0.322   0.327   0.331   0.336
  0.337   0.346   0.348   0.354   0.355   0.360   0.365   0.370
  0.378   0.382   0.388   0.400   0.401   0.409   0.418   0.420
  0.422   0.442   0.450   0.458   0.464   0.475   0.481   0.485
  0.493   0.501   0.508   0.514   0.532   0.535   0.554   0.562
  0.567   0.572   0.581   0.592   0.602   0.605   0.624   0.626
  0.637   0.642   0.651   0.653   0.655   0.666   0.674   0.687
  0.692   0.699   0.705   0.718   0.724   0.729   0.735   0.745
  0.755   0.761   0.765   0.771   0.775   0.778   0.782   0.787
  0.791   0.796   0.804   0.809   0.819   0.829   0.847   0.861
  0.878   0.893   0.913   0.918   0.929   0.962   0.969   0.977
  0.988   1.025   1.032   1.036   1.045   1.070   1.075   1.094
  1.105   1.111   1.126   1.136   1.140   1.148   1.152   1.167
  1.174   1.187   1.193   1.214   1.223   1.235   1.242   1.259
  1.277   1.292   1.319   1.332   1.345   1.394   1.409   1.413
  1.437   1.452   1.459   1.468   1.487   1.491   1.502   1.516
  1.531   1.549   1.554   1.562   1.565   1.581   1.582   1.589
  1.599   1.604   1.611   1.614   1.621   1.631   1.634   1.637
  1.647   1.658   1.663   1.670   1.675   1.683   1.692   1.706
  1.708   1.721   1.742   1.754   1.760   1.771   1.777   1.785
  1.797   1.800   1.810   1.820   1.833   1.848   1.863   1.869
  1.887   1.896   1.904   1.927   1.953   1.961   1.976   2.004
  2.020   2.033   2.046   2.052   2.063   2.073   2.105   2.113
  2.135   2.157   2.164   2.182   2.190   2.192   2.225   2.243
  2.256   2.273   2.294   2.315   2.351   2.366   2.384   2.389
  2.410   2.421   2.428   2.471   2.476   2.483   2.496   2.515
  2.528   2.533   2.536   2.544   2.554   2.561   2.569   2.586
  2.600   2.615   2.628   2.638   2.651   2.667   2.693   2.698
  2.713   2.727   2.739   2.746   2.752   2.761   2.776   2.780
  2.799   2.807   2.810   2.820   2.822   2.829   2.851   2.860
  2.873   2.885   2.905   2.914   2.916   2.932   2.952   2.961
  2.977   3.003   3.005   3.019   3.029   3.045   3.050   3.063
  3.079   3.082   3.105   3.123   3.160   3.173   3.197   3.212
  3.259   3.272   3.292   3.385   3.417   3.466   3.512   3.521
  3.554   3.591   3.770   3.784   3.788   3.794   3.802   3.822
  3.831   3.840   3.846   3.867   3.936   3.971   4.032   4.108
  4.125   4.221   4.257   4.288   4.304   4.340   4.400   4.961
  4.994   5.009   5.030   5.047   5.090   5.108   5.199   5.213
  5.303   5.444   5.462   8.171  17.278  17.330  17.499  23.797
 23.830  23.844  23.876  23.923  23.950  23.958  23.979  23.985
 24.006  49.841  49.857  49.891  49.928 189.269
 --------------------------------------------------------------

          Ground-State Mulliken Net Atomic Charges

     Atom                 Charge (a.u.)
  ----------------------------------------
      1 C                     0.440432
      2 H                     0.240785
      3 C                    -1.026410
      4 H                     0.324502
      5 C                    -0.704994
      6 H                     0.200731
      7 H                     0.170777
      8 C                     0.509672
      9 H                     0.176707
     10 C                    -0.737296
     11 H                     0.140719
     12 H                     0.147101
     13 H                     0.140154
     14 C                    -0.621543
     15 H                     0.166012
     16 H                     0.154372
     17 C                    -0.409813
     18 H                     0.162497
     19 H                     0.158921
     20 C                     0.303446
     21 H                     0.206764
     22 C                    -0.626779
     23 H                     0.155404
     24 H                     0.127207
     25 H                     0.143468
     26 C                    -0.663713
     27 H                     0.136945
     28 H                     0.147638
     29 H                     0.163299
     30 S                     0.559150
     31 O                    -0.188552
     32 O                    -0.121463
     33 O                    -0.245375
     34 H                     0.289369
     35 O                    -0.020133
  ----------------------------------------
  Sum of atomic charges =    -0.000000

 -----------------------------------------------------------------
                    Cartesian Multipole Moments
 -----------------------------------------------------------------
    Charge (ESU x 10^10)
                -0.0000
    Dipole Moment (Debye)
         X      -3.1667      Y      -2.2000      Z      -1.6538
       Tot       4.1956
    Quadrupole Moments (Debye-Ang)
        XX    -105.3440     XY      -6.3239     YY    -101.6397
        XZ      -6.4337     YZ       2.8089     ZZ    -102.9133
    Octopole Moments (Debye-Ang^2)
       XXX      30.7400    XXY     -34.7280    XYY       8.5028
       YYY     -17.8533    XXZ     -17.5192    XYZ      12.3881
       YYZ       1.1499    XZZ      12.8944    YZZ     -14.4505
       ZZZ     -11.0431
    Hexadecapole Moments (Debye-Ang^3)
      XXXX   -2824.8825   XXXY    -157.9664   XXYY    -872.9068
      XYYY     -78.6463   YYYY   -2230.6229   XXXZ     -94.7252
      XXYZ      32.6697   XYYZ     -15.8650   YYYZ     -16.4704
      XXZZ    -537.0549   XYZZ     -38.5394   YYZZ    -448.9296
      XZZZ     -48.7127   YZZZ     -14.3442   ZZZZ    -444.1702
 -----------------------------------------------------------------
Archival summary:
1\1\november\OPT\ProcedureUnspecified\BasisUnspecified\141020\taweetha\SunMar2422:53:352019SunMar2422:53:352019\0\\#,OPT,ProcedureUnspecified,BasisUnspecified,\\0,1\S\O,1,1.44308\O,1,1.44389,2,123.376\O,1,1.60334,2,110.391,3,-126.116,0\C,4,1.48572,1,121.001,2,-25.7273,0\H,5,1.0915,4,106.785,1,28.5268,0\C,5,1.52518,4,109.081,1,-91.0699,0\H,7,1.09345,5,109.742,4,62.0387,0\H,7,1.09705,5,108.451,4,-54.8058,0\C,5,1.53228,4,106.327,1,146.666,0\H,10,1.09884,5,106.469,4,60.334,0\C,7,1.53825,5,111.532,4,-175.409,0\H,12,1.09916,7,107.84,5,-62.4413,0\C,12,1.53175,7,111.253,5,179.382,0\H,14,1.09378,12,111.369,7,58.1877,0\H,14,1.09385,12,111.052,7,178.411,0\H,14,1.09518,12,110.901,7,-61.9033,0\C,12,1.53543,7,109.696,5,54.663,0\H,18,1.0954,12,109.895,7,-176.94,0\H,18,1.09844,12,109.002,7,66.7306,0\C,18,1.5336,12,111.756,7,-54.6286,0\H,21,1.0928,18,109.874,12,178.761,0\H,21,1.09638,18,108.899,12,-65.0015,0\C,10,1.55398,5,113.402,4,-56.6388,0\H,24,1.09407,10,105.91,5,52.1642,0\C,24,1.53667,10,111.246,5,168.043,0\H,26,1.09354,24,110.432,10,-171.282,0\H,26,1.09434,24,111.505,10,-51.7598,0\H,26,1.09447,24,111.996,10,69.2758,0\C,24,1.53705,10,114.217,5,-66.0331,0\H,30,1.09321,24,112.623,10,57.0045,0\H,30,1.09359,24,109.913,10,176.198,0\H,30,1.09396,24,111.655,10,-64.8387,0\O,1,1.6363,2,104.895,3,124.002,0\H,34,0.969339,1,108.628,2,-164.019,0\\\@

 Total job time:  2263.97s(wall), 12977.09s(cpu) 
 Sun Mar 24 22:53:35 2019

        *************************************************************
        *                                                           *
        *  Thank you very much for using Q-Chem.  Have a nice day.  *
        *                                                           *
        *************************************************************


 
User input: 2 of 3 
 
Q-Chem Developer Version!
                  Welcome to Q-Chem
     A Quantum Leap Into The Future Of Chemistry


 Q-Chem 5.1, Q-Chem, Inc., Pleasanton, CA (2018)

 Yihan Shao,  Zhengting Gan,  E. Epifanovsky,  A. T. B. Gilbert,  M. Wormit,  
 J. Kussmann,  A. W. Lange,  A. Behn,  Jia Deng,  Xintian Feng,  D. Ghosh,  
 M. Goldey,  P. R. Horn,  L. D. Jacobson,  I. Kaliman,  T. Kus,  A. Landau,  
 Jie Liu,  E. I. Proynov,  R. M. Richard,  R. P. Steele,  E. J. Sundstrom,  
 H. L. Woodcock III,  P. M. Zimmerman,  D. Zuev,  B. Albrecht,  E. Alguire,  
 S. A. Baeppler,  D. Barton,  Z. Benda,  Y. A. Bernard,  E. J. Berquist,  
 K. B. Bravaya,  H. Burton,  D. Casanova,  Chun-Min Chang,  Yunqing Chen,  
 A. Chien,  K. D. Closser,  M. P. Coons,  S. Coriani,  S. Dasgupta,  
 A. L. Dempwolff,  M. Diedenhofen,  Hainam Do,  R. G. Edgar,  Po-Tung Fang,  
 S. Faraji,  S. Fatehi,  Qingguo Feng,  K. D. Fenk,  J. Fosso-Tande,  
 Qinghui Ge,  A. Ghysels,  G. Gidofalvi,  J. Gomes,  J. Gonthier,  A. Gunina,  
 D. Hait,  M. W. D. Hanson-Heine,  P. H. P. Harbach,  A. W. Hauser,  
 J. E. Herr,  E. G. Hohenstein,  Z. C. Holden,  Kerwin Hui,  B. C. Huynh,  
 T.-C. Jagau,  Hyunjun Ji,  B. Kaduk,  K. Khistyaev,  Jaehoon Kim,  
 P. Klunzinger,  K. Koh,  D. Kosenkov,  L. Koulias,  T. Kowalczyk,  
 C. M. Krauter,  A. Kunitsa,  Ka Un Lao,  A. Laurent,  K. V. Lawler,  
 Joonho Lee,  D. Lefrancois,  S. Lehtola,  D. S. Levine,  Yi-Pei Li,  
 You-Sheng Lin,  Fenglai Liu,  E. Livshits,  A. Luenser,  P. Manohar,  
 E. Mansoor,  S. F. Manzer,  Shan-Ping Mao,  Yuezhi Mao,  N. Mardirossian,  
 A. V. Marenich,  T. Markovich,  L. A. Martinez-Martinez,  S. A. Maurer,  
 N. J. Mayhall,  S. C. McKenzie,  J.-M. Mewes,  A. F. Morrison,  
 J. W. Mullinax,  K. Nanda,  T. S. Nguyen-Beck,  R. Olivares-Amaya,  
 J. A. Parkhill,  T. M. Perrine,  F. Plasser,  P. Pokhilko,  S. Prager,  
 A. Prociuk,  E. Ramos,  D. R. Rehn,  F. Rob,  M. Schneider,  N. Sergueev,  
 S. M. Sharada,  S. Sharma,  D. W. Small,  T. Stauch,  T. Stein,  
 Yu-Chuan Su,  A. J. W. Thom,  A. Tkatchenko,  T. Tsuchimochi,  N. M. Tubman,  
 L. Vogt,  M. L. Vidal,  O. Vydrov,  M. A. Watson,  J. Wenzel,  
 M. de Wergifosse,  T. A. Wesolowski,  A. White,  J. Witte,  A. Yamada,  
 Jun Yang,  K. Yao,  S. Yeganeh,  S. R. Yost,  Zhi-Qiang You,  A. Zech,  
 Igor Ying Zhang,  Xing Zhang,  Yan Zhao,  Ying Zhu,  B. R. Brooks,  
 G. K. L. Chan,  C. J. Cramer,  M. S. Gordon,  W. J. Hehre,  A. Klamt,  
 M. W. Schmidt,  C. D. Sherrill,  D. G. Truhlar,  A. Aspuru-Guzik,  R. Baer,  
 A. T. Bell,  N. A. Besley,  Jeng-Da Chai,  A. E. DePrince, III,  
 R. A. DiStasio Jr.,  A. Dreuw,  B. D. Dunietz,  T. R. Furlani,  
 Chao-Ping Hsu,  Yousung Jung,  Jing Kong,  D. S. Lambrecht,  WanZhen Liang,  
 C. Ochsenfeld,  V. A. Rassolov,  L. V. Slipchenko,  J. E. Subotnik,  
 T. Van Voorhis,  J. M. Herbert,  A. I. Krylov,  P. M. W. Gill,  M. Head-Gordon

 Contributors to earlier versions of Q-Chem not listed above: 
 R. D. Adamson,  B. Austin,  J. Baker,  G. J. O. Beran,  K. Brandhorst,  
 S. T. Brown,  E. F. C. Byrd,  A. K. Chakraborty,  C.-L. Cheng,  
 Siu Hung Chien,  D. M. Chipman,  D. L. Crittenden,  H. Dachsel,  
 R. J. Doerksen,  A. D. Dutoi,  L. Fusti-Molnar,  W. A. Goddard III,  
 A. Golubeva-Zadorozhnaya,  S. R. Gwaltney,  G. Hawkins,  A. Heyden,  
 S. Hirata,  G. Kedziora,  F. J. Keil,  C. Kelley,  Jihan Kim,  R. A. King,  
 R. Z. Khaliullin,  P. P. Korambath,  W. Kurlancheek,  A. M. Lee,  M. S. Lee,  
 S. V. Levchenko,  Ching Yeh Lin,  D. Liotard,  R. C. Lochan,  I. Lotan,  
 P. E. Maslen,  N. Nair,  D. P. O'Neill,  D. Neuhauser,  E. Neuscamman,  
 C. M. Oana,  R. Olson,  B. Peters,  R. Peverati,  P. A. Pieniazek,  
 Y. M. Rhee,  J. Ritchie,  M. A. Rohrdanz,  E. Rosta,  N. J. Russ,  
 H. F. Schaefer III,  N. E. Schultz,  N. Shenvi,  A. C. Simmonett,  A. Sodt,  
 D. Stuck,  K. S. Thanthiriwatte,  V. Vanovschi,  Tao Wang,  A. Warshel,  
 C. F. Williams,  Q. Wu,  X. Xu,  W. Zhang

 Please cite Q-Chem as follows:
 Y. Shao et al., Mol. Phys. 113, 184-215 (2015)
 DOI: 10.1080/00268976.2014.952696

 Q-Chem 5.1.2 for Intel X86 EM64T Linux

 Parts of Q-Chem use Armadillo 8.300.2 (Tropical Shenanigans).
 http://arma.sourceforge.net/

 Q-Chem begins on Sun Mar 24 22:53:35 2019  

Host: 
0

     Scratch files written to /scratch/taweetham/qchem2033//
The previous job contains 0 fragments, simply inherited here
Input Ideriv = 2
Curr. Ideriv = -1
Max.  Ideriv = 2

Checking the input file for inconsistencies... 	...done.

--------------------------------------------------------------
User input:
--------------------------------------------------------------

$molecule
read
$end

$rem
   job_type 	frequency
   basis 	6-311++g**
   mem_total	32000
   method 	b3lyp
$end

--------------------------------------------------------------
 ----------------------------------------------------------------
             Standard Nuclear Orientation (Angstroms)
    I     Atom           X                Y                Z
 ----------------------------------------------------------------
    1      C      -1.1777588314     0.8730072219    -0.4109053277
    2      H      -1.2767123809     0.7512833128    -1.4984945612
    3      C      -0.1892862923    -0.1997588440     0.0581087542
    4      H       0.0152453432    -0.0938276777     1.1250233720
    5      C      -0.6489337727    -1.6181536632    -0.2629104754
    6      H      -0.7051891204    -1.7265153830    -1.3531444229
    7      H       0.0926850877    -2.3369320491     0.0962526148
    8      C      -2.0258810157    -1.9185180788     0.3535362264
    9      H      -1.9288196348    -1.8459128777     1.4459961641
   10      C      -2.4880641377    -3.3389823860     0.0145461584
   11      H      -1.7703426264    -4.0860244343     0.3654845567
   12      H      -3.4543739419    -3.5587896296     0.4776259247
   13      H      -2.6014476732    -3.4652050429    -1.0674084071
   14      C      -3.0380850989    -0.8561134272    -0.0984392290
   15      H      -4.0061725571    -1.0354591288     0.3817034237
   16      H      -3.2033452576    -0.9566646654    -1.1797085996
   17      C      -2.5522972161     0.5633973812     0.2192616943
   18      H      -3.2838468097     1.2942116580    -0.1342208073
   19      H      -2.4941437809     0.6835924954     1.3074778833
   20      C      -0.6751889533     2.3234434754    -0.1690179135
   21      H       0.3231578813     2.3730222354    -0.6137995000
   22      C      -1.5485143497     3.3465490556    -0.9119313319
   23      H      -1.0977249932     4.3415585376    -0.8612158300
   24      H      -1.6583519529     3.0874309188    -1.9694614150
   25      H      -2.5505034255     3.4219500304    -0.4781257163
   26      C      -0.5421832599     2.7055693101     1.3138236747
   27      H       0.1204378627     2.0321145594     1.8638285801
   28      H      -1.5132969818     2.7130920738     1.8174426416
   29      H      -0.1216391583     3.7111115976     1.4030589201
   30      S       2.4997327099    -0.2296697081     0.0453672209
   31      O       2.3729378140    -0.1731346468     1.4817584888
   32      O       3.4713139187     0.5381606327    -0.6971178750
   33      O       2.7378768211    -1.8126039392    -0.2938884505
   34      H       3.0788941840    -1.8875687117    -1.1981587774
   35      O       1.0874869641     0.0695288585    -0.6523102835
 ----------------------------------------------------------------
 Molecular Point Group                 C1    NOp =  1
 Largest Abelian Subgroup              C1    NOp =  1
 Nuclear Repulsion Energy =  1306.2895861856 hartrees
 There are       64 alpha and       64 beta electrons
 Requested basis set is 6-311++G(d,p)
 There are 197 shells and 478 basis functions

 Total QAlloc Memory Limit  32000 MB
 Mega-Array Size       188 MB
 MEM_STATIC part       192 MB
 A cutoff of  1.0D-11 yielded  15823 shell pairs
 There are     92479 function pairs (     97942 Cartesian)

 -------------------------------------------------------
 OpenMP Integral Computing Module                       
 Release: version 1.0, May 2013, Q-Chem Inc. Pittsburgh 
 -------------------------------------------------------
 Integral Job Info:
 Integral job number is                      11
 Integral operator is                         1
 short-range coefficients                     0
 long-range coefficients              100000000
 Omega coefficients                           0
 if combine SR and LR in K                    0
 Integral screening is                        0
 Integral computing path is                   2
 max size of driver memory is            800000
 size of driver memory is                593474
 size of scratch memory is              4204008
 max col of scratch BK array               1296
 max len of scratch array in speh3          155
 max len of scratch index in speh4           18
 max int batch size is                      520
 min int batch size is                       52
 fixed nKL is                                52
 max L of basis functions is                  2
 order of int derivative is                   0
 number of shells is                        197
 number of basis is                         493
 number of cartesian basis is               493
 number of contracted shell pairs         15823
 number of primitive shell pairs          33596
 maxK2 (contraction) of shell pair           36
 max number of K2 of shell pair               1
 max number of CS2 of shell pair           2780
 max number of PS2 of shell pair           4848
 mem total for path MDJ                  628700
 -------------------------------------------------------
 Smallest overlap matrix eigenvalue = 1.32E-06

 Q-Chem warning in module stvman/mkSTV.C, line 306:

 Overlap eigenvalue is smaller than square root of threshold
 Use THRESH >= 12 to get rid of this warning

 Guess from superposition of atomic densities
 Warning:  Energy on first SCF cycle will be non-variational
 SAD guess density has 128.000000 electrons

 -----------------------------------------------------------------------
  General SCF calculation program by
  Eric Jon Sundstrom, Paul Horn, Yuezhi Mao, Dmitri Zuev, Alec White,
  David Stuck, Shaama M.S., Shane Yost, Joonho Lee, David Small,
  Daniel Levine, Susi Lehtola, Hugh Burton, Evgeny Epifanovsky
 -----------------------------------------------------------------------
 Exchange:     0.2000 Hartree-Fock + 0.0800 Slater + 0.7200 B88
 Correlation:  0.1900 VWN1RPA + 0.8100 LYP
 Using SG-1 standard quadrature grid
 using 6 threads for integral computing
 -------------------------------------------------------
 OpenMP Integral computing Module                
 Release: version 2.0, May 2017, Q-Chem Inc. Pleasanton 
 -------------------------------------------------------
 -------------------------------------------------------
 OpenMP BLAS3 based DFT computing Module                
 Release: version 1.0, May 2013, Q-Chem Inc. Pittsburgh 
 -------------------------------------------------------
 A restricted SCF calculation will be
 performed using DIIS
 SCF converges when DIIS error is below 1.0e-08
 ---------------------------------------
  Cycle       Energy         DIIS error
 ---------------------------------------
    1   -1095.5905899278      2.88e-02  
    2   -1091.8437674477      4.68e-03  
    3   -1091.1726407119      7.41e-03  
    4   -1092.3377322771      1.26e-03  
    5   -1092.3691419242      4.21e-04  
    6   -1092.3723019627      1.35e-04  
    7   -1092.3726852144      3.23e-05  
    8   -1092.3727063406      1.32e-05  
    9   -1092.3727097686      3.73e-06  
   10   -1092.3727100315      1.23e-06  
   11   -1092.3727100590      5.41e-07  
   12   -1092.3727100646      1.37e-07  
   13   -1092.3727100649      3.34e-08  
   14   -1092.3727100650      9.62e-09  Convergence criterion met
 ---------------------------------------
 SCF time:   CPU 806.31s  wall 141.00s 
 SCF   energy in the final basis set =    -1092.3727100650
 Total energy in the final basis set =    -1092.3727100650

 --------------------------------------------------------------

                    Orbital Energies (a.u.)
 --------------------------------------------------------------

 Alpha MOs
 -- Occupied --
-89.127 -19.200 -19.191 -19.150 -19.149 -10.252 -10.189 -10.188
-10.182 -10.179 -10.179 -10.176 -10.169 -10.162 -10.160  -8.184
 -6.147  -6.147  -6.145  -1.200  -1.077  -1.061  -1.052  -0.863
 -0.814  -0.774  -0.758  -0.698  -0.690  -0.685  -0.639  -0.625
 -0.591  -0.573  -0.563  -0.538  -0.515  -0.491  -0.480  -0.474
 -0.467  -0.457  -0.443  -0.432  -0.421  -0.417  -0.414  -0.410
 -0.396  -0.392  -0.387  -0.383  -0.367  -0.363  -0.359  -0.357
 -0.349  -0.343  -0.338  -0.336  -0.333  -0.329  -0.314  -0.305
 -- Virtual --
 -0.026  -0.012  -0.004  -0.003   0.011   0.018   0.021   0.021
  0.029   0.035   0.041   0.042   0.046   0.048   0.053   0.058
  0.061   0.063   0.068   0.072   0.074   0.080   0.085   0.086
  0.089   0.091   0.096   0.099   0.102   0.108   0.110   0.112
  0.116   0.118   0.123   0.125   0.128   0.130   0.133   0.135
  0.140   0.141   0.142   0.145   0.147   0.152   0.155   0.156
  0.158   0.160   0.163   0.165   0.168   0.172   0.176   0.177
  0.184   0.187   0.190   0.192   0.194   0.196   0.204   0.205
  0.207   0.217   0.218   0.225   0.229   0.232   0.235   0.238
  0.240   0.245   0.247   0.257   0.260   0.262   0.264   0.269
  0.275   0.279   0.284   0.291   0.292   0.294   0.300   0.303
  0.308   0.312   0.316   0.319   0.322   0.327   0.331   0.336
  0.337   0.346   0.348   0.354   0.355   0.360   0.364   0.370
  0.378   0.382   0.388   0.399   0.401   0.409   0.418   0.420
  0.422   0.442   0.450   0.458   0.464   0.475   0.481   0.485
  0.493   0.501   0.508   0.514   0.532   0.535   0.554   0.562
  0.567   0.572   0.581   0.592   0.602   0.605   0.624   0.626
  0.637   0.642   0.651   0.653   0.655   0.666   0.674   0.687
  0.692   0.699   0.705   0.718   0.724   0.729   0.735   0.745
  0.755   0.761   0.765   0.771   0.775   0.778   0.782   0.787
  0.791   0.796   0.804   0.809   0.819   0.829   0.847   0.861
  0.878   0.893   0.913   0.918   0.929   0.962   0.969   0.977
  0.988   1.025   1.032   1.036   1.045   1.069   1.075   1.094
  1.105   1.111   1.126   1.136   1.140   1.148   1.152   1.167
  1.174   1.187   1.193   1.214   1.223   1.235   1.242   1.259
  1.277   1.292   1.319   1.332   1.345   1.394   1.409   1.413
  1.437   1.452   1.459   1.468   1.487   1.491   1.502   1.516
  1.531   1.549   1.554   1.562   1.565   1.581   1.582   1.589
  1.599   1.604   1.611   1.614   1.621   1.630   1.634   1.637
  1.647   1.658   1.663   1.670   1.675   1.683   1.692   1.706
  1.708   1.721   1.742   1.754   1.760   1.771   1.777   1.785
  1.797   1.800   1.810   1.820   1.833   1.848   1.863   1.869
  1.887   1.895   1.904   1.927   1.953   1.961   1.976   2.004
  2.020   2.033   2.046   2.052   2.063   2.073   2.105   2.113
  2.135   2.157   2.164   2.182   2.190   2.192   2.225   2.243
  2.256   2.273   2.294   2.315   2.351   2.366   2.384   2.389
  2.410   2.421   2.428   2.471   2.476   2.483   2.496   2.515
  2.528   2.533   2.536   2.544   2.554   2.560   2.569   2.586
  2.600   2.615   2.628   2.638   2.651   2.667   2.693   2.698
  2.713   2.727   2.739   2.746   2.752   2.761   2.776   2.780
  2.799   2.807   2.810   2.820   2.822   2.829   2.851   2.860
  2.873   2.885   2.905   2.914   2.916   2.932   2.952   2.961
  2.977   3.003   3.005   3.019   3.029   3.045   3.050   3.063
  3.079   3.082   3.105   3.123   3.160   3.173   3.197   3.212
  3.259   3.272   3.292   3.385   3.417   3.466   3.512   3.521
  3.554   3.591   3.770   3.784   3.788   3.794   3.802   3.822
  3.830   3.840   3.846   3.867   3.936   3.971   4.032   4.108
  4.125   4.221   4.257   4.288   4.304   4.340   4.400   4.961
  4.994   5.009   5.030   5.047   5.090   5.108   5.199   5.213
  5.303   5.444   5.462   8.171  17.278  17.330  17.499  23.797
 23.830  23.844  23.876  23.923  23.950  23.958  23.979  23.985
 24.006  49.841  49.857  49.891  49.928 189.269
 --------------------------------------------------------------

          Ground-State Mulliken Net Atomic Charges

     Atom                 Charge (a.u.)
  ----------------------------------------
      1 C                     0.447895
      2 H                     0.241696
      3 C                    -1.035105
      4 H                     0.324317
      5 C                    -0.699069
      6 H                     0.200706
      7 H                     0.170628
      8 C                     0.507371
      9 H                     0.177143
     10 C                    -0.736597
     11 H                     0.140548
     12 H                     0.147081
     13 H                     0.140316
     14 C                    -0.622715
     15 H                     0.165923
     16 H                     0.154267
     17 C                    -0.410494
     18 H                     0.162446
     19 H                     0.158984
     20 C                     0.303885
     21 H                     0.206383
     22 C                    -0.628922
     23 H                     0.155536
     24 H                     0.127489
     25 H                     0.143431
     26 C                    -0.665396
     27 H                     0.137302
     28 H                     0.148069
     29 H                     0.163552
     30 S                     0.560205
     31 O                    -0.189353
     32 O                    -0.121791
     33 O                    -0.245637
     34 H                     0.289220
     35 O                    -0.019314
  ----------------------------------------
  Sum of atomic charges =    -0.000000

 -----------------------------------------------------------------
                    Cartesian Multipole Moments
 -----------------------------------------------------------------
    Charge (ESU x 10^10)
                -0.0000
    Dipole Moment (Debye)
         X      -3.5587      Y      -1.5777      Z      -1.5635
       Tot       4.1950
    Quadrupole Moments (Debye-Ang)
        XX    -107.8037     XY      -4.9313     YY     -99.0787
        XZ      -5.6272     YZ       4.1385     ZZ    -102.8088
    Octopole Moments (Debye-Ang^2)
       XXX       9.8338    XXY     -25.6840    XYY      18.6929
       YYY      -4.9415    XXZ     -11.8345    XYZ      15.5634
       YYZ      -5.3803    XZZ       9.6417    YZZ     -10.0820
       ZZZ     -11.5993
    Hexadecapole Moments (Debye-Ang^3)
      XXXX   -2930.2594   XXXY     -97.9577   XXYY    -834.9843
      XYYY     -14.9775   YYYY   -2193.0736   XXXZ     -47.3553
      XXYZ      45.5361   XYYZ     -26.7192   YYYZ      10.6032
      XXZZ    -548.5988   XYZZ     -21.3098   YYZZ    -434.7940
      XZZZ     -26.4393   YZZZ       8.9112   ZZZZ    -441.3756
 -----------------------------------------------------------------
 Calculating MO derivatives via CPSCF
 D1JvT checksum  = 12147240 181972.6058439222
 D1KAT checksum  = 30179520 15868.5045846217
   1         3         105      0.240341    0.020429
   2         3         105      0.027858    0.002643
   3         3         105      0.001699    0.000158
   4        83          25      0.000062    0.000009
   5       108           0      0.000000    0.000000    Roots Converged
 Time for AOints: 2944.3 s (CPU) 503.3 s (wall)
 ------------------------------------------------------------------------------
                     AOints        : Timing summary (seconds)
 ------------------------------------------------------------------------------
     job step          cpu (% of tot)      sys (% of tot)     wall (% of tot)
 ------------------------------------------------------------------------------
  cpscf_lag         0.7241E+04 (24.7)   0.1810E-03 (12.8)   0.1226E+04 (24.4)
  iterzp            0.1915E+05 (65.2)   0.1132E-02 (80.1)   0.3289E+04 (65.3)
  make_fx           0.0000E+00 ( 0.0)   0.0000E+00 ( 0.0)   0.0000E+00 ( 0.0)
  AOints            0.2944E+04 (10.0)   0.6600E-04 ( 4.7)   0.5033E+03 (10.0)
 ------------------------------------------------------------------------------
   Grand Totals     0.2935E+05          0.1413E-02          0.5033E+04
 ------------------------------------------------------------------------------
 Calculating analytic Hessian of the SCF energy
 Polarizability Matrix (a.u.)
            1           2           3
    1-160.4544868  -3.6263491   1.4890355
    2  -3.6263491-161.3104329  -0.7706727
    3   1.4890355  -0.7706727-129.0028436

 Direct stationary perturbation theory relativistic correction:

 rels  =       0.807731238714
 relv  =      -3.448426663796
 rel2e =       1.224262647418
 E_rel =      -1.416432777664

 Hessian of the SCF Energy
            1           2           3           4           5           6
    1   0.4484426  -0.0005057   0.0119846  -0.0479488  -0.0016599  -0.0230025
    2  -0.0005057   0.4590228   0.0047494  -0.0017318  -0.0510196  -0.0255257
    3   0.0119846   0.0047494   0.5769112  -0.0217103  -0.0268998  -0.2862419
    4  -0.0479488  -0.0017318  -0.0217103   0.0571779   0.0012851   0.0246170
    5  -0.0016599  -0.0510196  -0.0268998   0.0012851   0.0628565   0.0263891
    6  -0.0230025  -0.0255257  -0.2862419   0.0246170   0.0263891   0.3142067
    7  -0.0964168   0.0395204  -0.0344869  -0.0058036   0.0040133  -0.0021731
    8   0.0338772  -0.1253395   0.0251007   0.0005636  -0.0000509   0.0002525
    9  -0.0236106   0.0208766  -0.0954927  -0.0252155   0.0254961  -0.0148407
   10  -0.0037929  -0.0010591  -0.0205000  -0.0022910   0.0029638  -0.0010777
   11   0.0053526   0.0025526   0.0233497   0.0031233  -0.0027826   0.0014841
   12  -0.0036392   0.0006894  -0.0087314  -0.0007936   0.0006543   0.0006142
   13   0.0110626   0.0196115   0.0053840   0.0004561  -0.0002498   0.0003250
   14  -0.0022190  -0.0276081  -0.0040088  -0.0014048   0.0010670  -0.0011041
   15   0.0034463   0.0104475   0.0037890   0.0001812   0.0012899   0.0001932
   16  -0.0000870   0.0009546   0.0004475   0.0000790  -0.0000003   0.0002935
   17  -0.0005419   0.0018210  -0.0013721   0.0005743  -0.0003516   0.0007539
   18  -0.0002991   0.0009207   0.0001067   0.0006150  -0.0003621   0.0007578
   19  -0.0006286  -0.0023389  -0.0004378  -0.0000976   0.0000145  -0.0000098
   20  -0.0041875  -0.0043599  -0.0025130  -0.0002005   0.0001818   0.0000261
   21  -0.0010291  -0.0007309   0.0000924   0.0002834  -0.0003374   0.0004410
   22   0.0019535  -0.0001817  -0.0002413  -0.0001533   0.0000381   0.0002136
   23   0.0015634   0.0021349   0.0004139  -0.0000622  -0.0002597   0.0002591
   24  -0.0003504   0.0005785  -0.0001833   0.0000779   0.0000487   0.0001894
   25  -0.0000855  -0.0000261   0.0000927  -0.0001549   0.0000333  -0.0000738
   26  -0.0001041  -0.0002173   0.0000600   0.0000645   0.0000388  -0.0002112
   27   0.0000636   0.0002647   0.0001362  -0.0000708  -0.0001928   0.0001077
   28  -0.0007163   0.0001029   0.0000835   0.0000760  -0.0000388   0.0000064
   29   0.0004479  -0.0000198  -0.0001717  -0.0000455   0.0000077   0.0000283
   30  -0.0000743  -0.0000777   0.0002413  -0.0000076   0.0000202  -0.0000647
   31   0.0001572   0.0001268   0.0000270  -0.0000026  -0.0000067   0.0000104
   32   0.0003781   0.0001801  -0.0000458  -0.0000130   0.0000089   0.0000199
   33  -0.0000239  -0.0000684  -0.0000666  -0.0000072  -0.0000061   0.0000064
   34  -0.0001457   0.0000665  -0.0000303   0.0000160  -0.0000038  -0.0000060
   35  -0.0001186   0.0002736   0.0000410   0.0000128  -0.0000193   0.0000213
   36   0.0000225  -0.0000737  -0.0000826   0.0000000  -0.0000096   0.0000081
   37   0.0000601   0.0000010  -0.0000341   0.0000093  -0.0000134   0.0000153
   38  -0.0000002   0.0000545  -0.0000344  -0.0000137  -0.0000309   0.0000381
   39  -0.0000072  -0.0000043  -0.0000731  -0.0000081  -0.0000246   0.0000350
   40  -0.0136552  -0.0309578  -0.0061554   0.0018071   0.0003929  -0.0008744
   41  -0.0095116  -0.0076239   0.0012549   0.0009698   0.0002756  -0.0003577
   42   0.0041329   0.0141004   0.0037625   0.0004337   0.0009569   0.0000812
   43   0.0009685  -0.0019968  -0.0012030   0.0001097   0.0000603   0.0000431
   44  -0.0004442  -0.0058274  -0.0027033   0.0004160   0.0000643  -0.0000572
   45  -0.0003013  -0.0009170  -0.0000764  -0.0003323  -0.0000890   0.0004848
   46   0.0004582   0.0002998  -0.0012664  -0.0005220   0.0000269   0.0004230
   47   0.0012204   0.0014009  -0.0010964  -0.0006332   0.0001048   0.0009203
   48   0.0003115   0.0006495   0.0001516  -0.0008150  -0.0002122   0.0007428
   49  -0.1404967  -0.0063716   0.0334891   0.0002707   0.0002508   0.0003717
   50  -0.0055315  -0.0807280   0.0061627   0.0018653   0.0002726  -0.0008947
   51   0.0309088   0.0035903  -0.0963039   0.0319267   0.0053516  -0.0148593
   52  -0.0217673   0.0201536  -0.0102002   0.0013296   0.0001148   0.0001275
   53  -0.0037460   0.0051065  -0.0026956   0.0005464   0.0002142  -0.0003023
   54   0.0108122  -0.0105255   0.0043283  -0.0006014  -0.0005404   0.0006714
   55   0.0003487   0.0030182   0.0309708  -0.0051957  -0.0010873   0.0024796
   56   0.0009045  -0.0000120   0.0061500  -0.0015152   0.0002655   0.0003515
   57   0.0010501  -0.0006274  -0.0146461   0.0027480   0.0003260   0.0001457
   58  -0.0873291  -0.0225767  -0.0049352  -0.0012688  -0.0028624  -0.0010639
   59  -0.0223666  -0.1334917  -0.0149437  -0.0027106  -0.0073000  -0.0017333
   60  -0.0045722  -0.0093300  -0.0808369  -0.0113132  -0.0304269  -0.0077037
   61  -0.0112227  -0.0037448   0.0049112   0.0001840   0.0000157  -0.0002710
   62  -0.0297099  -0.0058102   0.0129665   0.0003239   0.0011412  -0.0001491
   63  -0.0044905  -0.0000615   0.0017968  -0.0002546   0.0004699   0.0004355
   64   0.0082609  -0.0048670   0.0060474   0.0002861  -0.0002042   0.0002241
   65   0.0173537  -0.0291228   0.0142324   0.0009418   0.0008749   0.0011311
   66   0.0025935   0.0015123   0.0013595   0.0004740  -0.0021894   0.0004075
   67  -0.0023308   0.0023208  -0.0024266  -0.0001841  -0.0000831  -0.0000343
   68   0.0038260  -0.0014295   0.0027381   0.0000929   0.0004013   0.0001141
   69  -0.0019150   0.0008843  -0.0017471   0.0000016   0.0002720   0.0004309
   70   0.0005425  -0.0009667   0.0000288   0.0002460   0.0003340   0.0002381
   71   0.0000583   0.0013780   0.0016636   0.0001490  -0.0007508  -0.0004107
   72   0.0002447  -0.0017920  -0.0001544  -0.0000318   0.0009938   0.0008714
   73  -0.0001357  -0.0011659  -0.0001200   0.0000205   0.0000014  -0.0000419
   74   0.0005365   0.0010177  -0.0007128  -0.0000372  -0.0000655   0.0000472
   75   0.0005235  -0.0004294   0.0001568   0.0000921   0.0001415   0.0000375
   76  -0.0015399  -0.0035578  -0.0116612  -0.0002712  -0.0021743  -0.0007697
   77  -0.0035978  -0.0091648  -0.0306994  -0.0018410  -0.0054646  -0.0009398
   78  -0.0028895  -0.0081029  -0.0047727   0.0004519   0.0011023   0.0016437
   79  -0.0001434   0.0007051  -0.0004210  -0.0000062  -0.0001220   0.0000685
   80  -0.0002521   0.0004390   0.0006816   0.0001728   0.0001703   0.0000735
   81  -0.0001050   0.0010959   0.0009032   0.0001760   0.0001314   0.0000537
   82  -0.0000409  -0.0006533   0.0004011   0.0000719   0.0002215   0.0000959
   83   0.0012311   0.0004828  -0.0002628  -0.0001798   0.0000662   0.0001560
   84   0.0008163   0.0010390   0.0006229  -0.0001417   0.0000891   0.0001017
   85   0.0003364   0.0004134  -0.0002836   0.0000790  -0.0001882  -0.0000333
   86   0.0006784   0.0012397  -0.0014573  -0.0002501  -0.0005062  -0.0001998
   87  -0.0001623   0.0003156  -0.0065071  -0.0005958  -0.0018768  -0.0004332
   88  -0.0009089   0.0000626  -0.0004631  -0.0001165  -0.0004962   0.0000380
   89  -0.0001281  -0.0005780   0.0005879  -0.0000059   0.0000355  -0.0002643
   90   0.0054602   0.0015035  -0.0068635  -0.0012308   0.0005305  -0.0005272
   91   0.0004221  -0.0007280  -0.0014939  -0.0004404   0.0004716  -0.0001223
   92   0.0001053   0.0000067  -0.0002268  -0.0000654   0.0000953   0.0000636
   93  -0.0012529  -0.0007398   0.0017998   0.0006638  -0.0002236   0.0004736
   94  -0.0017448  -0.0018824   0.0019635   0.0000510   0.0000639  -0.0001367
   95  -0.0006810  -0.0007608   0.0006170  -0.0000230   0.0000098  -0.0000309
   96  -0.0004407   0.0001002   0.0006605   0.0002388  -0.0000832   0.0001559
   97  -0.0007317  -0.0006046   0.0010782   0.0001556  -0.0000570   0.0000237
   98   0.0017264   0.0015489  -0.0018318  -0.0001111  -0.0000120   0.0001566
   99  -0.0004136  -0.0000425   0.0005858   0.0001409  -0.0000964   0.0001296
  100   0.0000808   0.0000532  -0.0000461  -0.0000250   0.0000265  -0.0000278
  101  -0.0001801  -0.0001200   0.0001509   0.0000161   0.0000065  -0.0000083
  102  -0.0001259  -0.0001753   0.0002626  -0.0000131   0.0000170  -0.0000425
  103  -0.0412257  -0.0014914   0.0212066   0.0020562  -0.0010810   0.0001042
  104   0.0162275   0.0045723  -0.0092470  -0.0002736   0.0004552  -0.0000973
  105  -0.0036648  -0.0040940   0.0051133   0.0000208  -0.0007102   0.0012867
            7           8           9          10          11          12
    1  -0.0964168   0.0338772  -0.0236106  -0.0037929   0.0053526  -0.0036392
    2   0.0395204  -0.1253395   0.0208766  -0.0010591   0.0025526   0.0006894
    3  -0.0344869   0.0251007  -0.0954927  -0.0205000   0.0233497  -0.0087314
    4  -0.0058036   0.0005636  -0.0252155  -0.0022910   0.0031233  -0.0007936
    5   0.0040133  -0.0000509   0.0254961   0.0029638  -0.0027826   0.0006543
    6  -0.0021731   0.0002525  -0.0148407  -0.0010777   0.0014841   0.0006142
    7   0.3859853  -0.0094554   0.0810753  -0.0592239  -0.0056910  -0.0492662
    8  -0.0094554   0.4634823   0.0199827  -0.0058952  -0.0543284  -0.0261073
    9   0.0810753   0.0199827   0.5897832  -0.0626156  -0.0272457  -0.2980254
   10  -0.0592239  -0.0058952  -0.0626156   0.0745140   0.0070429   0.0511970
   11  -0.0056910  -0.0543284  -0.0272457   0.0070429   0.0605659   0.0274358
   12  -0.0492662  -0.0261073  -0.2980254   0.0511970   0.0274358   0.3252366
   13  -0.0741991  -0.0085335  -0.0113730   0.0003672  -0.0063052  -0.0021022
   14  -0.0217362  -0.1713948  -0.0271152  -0.0001575  -0.0038773  -0.0012164
   15  -0.0167894  -0.0338259  -0.0901622  -0.0093794  -0.0311249  -0.0042703
   16  -0.0023233  -0.0030825  -0.0109862   0.0000275  -0.0022162  -0.0000104
   17  -0.0029098  -0.0062848  -0.0346337  -0.0017527  -0.0052484  -0.0003542
   18  -0.0000861  -0.0013552  -0.0101398  -0.0000885  -0.0012825   0.0009312
   19   0.0070024  -0.0086483   0.0043708   0.0003393   0.0007675   0.0003317
   20   0.0228722  -0.0232910   0.0110644  -0.0000448   0.0013114   0.0000017
   21   0.0065185  -0.0064524   0.0020627   0.0007367   0.0001418   0.0004687
   22  -0.0153996  -0.0120515   0.0035425   0.0006137   0.0010848  -0.0002031
   23  -0.0259870  -0.0028950   0.0129677   0.0003103   0.0010598  -0.0000389
   24  -0.0032596   0.0049329   0.0021611  -0.0006529  -0.0009180  -0.0001356
   25   0.0009881   0.0007144   0.0012281  -0.0004416  -0.0006356  -0.0005976
   26   0.0001603   0.0000323   0.0010766  -0.0000199   0.0001706  -0.0002361
   27  -0.0007281  -0.0008358  -0.0007514   0.0004692   0.0008928   0.0006195
   28  -0.0032689   0.0018979   0.0021989  -0.0000036   0.0000328  -0.0001102
   29  -0.0002517  -0.0001399   0.0003425  -0.0000926  -0.0001881  -0.0000493
   30   0.0014510  -0.0010216  -0.0018074   0.0000309   0.0002131   0.0004139
   31   0.0000081  -0.0000241   0.0000081   0.0000044   0.0000064   0.0000019
   32  -0.0000388   0.0001366  -0.0003703   0.0000143  -0.0000376   0.0000162
   33   0.0001785  -0.0000433   0.0000019  -0.0000072  -0.0000361  -0.0000234
   34   0.0000540   0.0007573   0.0005335  -0.0000093  -0.0000280  -0.0000268
   35  -0.0009871   0.0010978   0.0006813   0.0000110  -0.0000209  -0.0000526
   36  -0.0000567  -0.0001158   0.0006729   0.0000150   0.0001287  -0.0000012
   37   0.0000299  -0.0001204   0.0000727   0.0000067   0.0001112   0.0001080
   38   0.0002259  -0.0000386  -0.0000228   0.0000458   0.0001598   0.0001565
   39   0.0001395   0.0001634   0.0004021   0.0001066   0.0002151   0.0000052
   40   0.0000775  -0.0001833  -0.0009131  -0.0002400  -0.0000022  -0.0000735
   41  -0.0002819   0.0018837  -0.0002467  -0.0000276  -0.0001095  -0.0000044
   42  -0.0013627  -0.0002997   0.0003126   0.0000611   0.0000151   0.0000824
   43   0.0009225   0.0006451  -0.0000044  -0.0000579  -0.0000330  -0.0000001
   44   0.0003480  -0.0010785   0.0000661  -0.0000389   0.0000752  -0.0000098
   45   0.0001103   0.0000635  -0.0000017  -0.0000178  -0.0000099   0.0000060
   46  -0.0002136   0.0000573  -0.0000534   0.0001037   0.0000670   0.0001278
   47   0.0000599  -0.0002940  -0.0000069   0.0000782  -0.0001242   0.0000539
   48   0.0002763   0.0000777   0.0001102   0.0001693   0.0000631  -0.0000090
   49  -0.0310451   0.0014773   0.0093879   0.0016096  -0.0011208   0.0002556
   50   0.0141518   0.0075652  -0.0097525  -0.0005066   0.0005607  -0.0001951
   51  -0.0034059  -0.0046705   0.0037836  -0.0008448   0.0000361   0.0002344
   52  -0.0013950  -0.0035055   0.0032683   0.0001878  -0.0002322   0.0000116
   53  -0.0010228  -0.0003542   0.0001983   0.0000587  -0.0001028   0.0000454
   54   0.0013924   0.0014441  -0.0011608   0.0002480  -0.0001884   0.0003201
   55   0.0014420  -0.0001774   0.0017281  -0.0003272   0.0001048  -0.0001076
   56   0.0004064  -0.0001082  -0.0006613  -0.0000953   0.0002942  -0.0000849
   57  -0.0012845   0.0005553  -0.0001916   0.0005436  -0.0004886   0.0004574
   58   0.0116035   0.0200536   0.0052239   0.0002406  -0.0005675  -0.0001554
   59   0.0017908  -0.0267669  -0.0026152  -0.0005496   0.0014045  -0.0007429
   60   0.0052907   0.0102268   0.0019373   0.0002483   0.0005432  -0.0002569
   61  -0.0015700   0.0001459   0.0003762   0.0000414  -0.0001112   0.0000410
   62  -0.0020929   0.0000662   0.0011449   0.0001748  -0.0003698  -0.0000096
   63   0.0012216   0.0007459  -0.0000621  -0.0000113   0.0001840  -0.0000023
   64  -0.0026919  -0.0034489  -0.0003198  -0.0000354   0.0000183   0.0000254
   65  -0.0040969  -0.0041812  -0.0007268  -0.0000238  -0.0000191   0.0000315
   66  -0.0001918  -0.0016854  -0.0006330  -0.0001142  -0.0001357  -0.0000545
   67   0.0007017   0.0010996   0.0001399   0.0000360  -0.0000309  -0.0000042
   68  -0.0015238  -0.0009780  -0.0001397   0.0000626  -0.0000628   0.0000343
   69   0.0004899   0.0007546   0.0006312   0.0000922  -0.0000661   0.0000076
   70   0.0000043  -0.0001137   0.0000553   0.0000385  -0.0000870   0.0000330
   71   0.0002440   0.0002332  -0.0001876  -0.0000548   0.0001048   0.0000182
   72  -0.0001698   0.0001503   0.0004751   0.0001649  -0.0002227   0.0001013
   73  -0.0002301  -0.0000406   0.0001223  -0.0000044   0.0000042  -0.0000158
   74   0.0004201   0.0000336   0.0000239  -0.0000144   0.0000231   0.0000031
   75  -0.0001631  -0.0001575   0.0000722   0.0000139  -0.0000029   0.0000106
   76  -0.0000071  -0.0002773   0.0012552   0.0000700   0.0006548  -0.0002686
   77  -0.0012562   0.0002925  -0.0007613   0.0000266  -0.0006972  -0.0004110
   78   0.0006507  -0.0003228   0.0010801   0.0001395   0.0002948  -0.0002589
   79   0.0002968   0.0005328  -0.0008477   0.0006937  -0.0002514   0.0004449
   80   0.0002443  -0.0009363  -0.0007956  -0.0000893  -0.0014094  -0.0006105
   81  -0.0004234  -0.0003435  -0.0007594   0.0000600  -0.0007072   0.0006323
   82  -0.0002299  -0.0000001   0.0000688  -0.0000895  -0.0000744   0.0000402
   83   0.0003251  -0.0001710  -0.0000948   0.0001393   0.0000651  -0.0000181
   84   0.0001186   0.0001036  -0.0002153   0.0000122  -0.0000677   0.0000372
   85  -0.0000512   0.0001589  -0.0002188   0.0000363  -0.0002670   0.0001375
   86  -0.0005496   0.0001844   0.0004055  -0.0000953   0.0003093  -0.0001731
   87  -0.0005393   0.0005578  -0.0005234   0.0001504  -0.0001528   0.0002273
   88  -0.0697248   0.0017704   0.0055077   0.0032156   0.0013601  -0.0033074
   89   0.0103833  -0.0014543  -0.0103093  -0.0006834   0.0012074   0.0008758
   90  -0.0209756  -0.0084236   0.0243859   0.0105993  -0.0004795  -0.0047590
   91   0.0028678   0.0017350  -0.0003569  -0.0000764  -0.0007342  -0.0034690
   92  -0.0011713  -0.0000432   0.0011737   0.0001271  -0.0007481  -0.0000061
   93   0.0126791   0.0012116  -0.0077557  -0.0034910  -0.0000758   0.0016568
   94   0.0109203   0.0007735  -0.0108498  -0.0003293  -0.0002326   0.0005722
   95   0.0010504   0.0030948  -0.0010735   0.0000707  -0.0000552  -0.0001182
   96   0.0006289   0.0010705  -0.0003787  -0.0014302   0.0002034   0.0006249
   97   0.0049633   0.0024139  -0.0029289  -0.0005642  -0.0000885   0.0004581
   98  -0.0061812  -0.0058666   0.0041740   0.0002125   0.0001524  -0.0003808
   99  -0.0004114   0.0011877  -0.0014046  -0.0009005   0.0000963   0.0001899
  100  -0.0005159  -0.0000999   0.0003848   0.0001230  -0.0000594  -0.0000922
  101   0.0009399   0.0003775  -0.0004121  -0.0002171  -0.0000851   0.0000539
  102   0.0012248   0.0004448  -0.0006824  -0.0000681  -0.0000753   0.0000408
  103  -0.0635593  -0.0130187   0.0297458  -0.0147824  -0.0009622   0.0104572
  104  -0.0119224  -0.0524834   0.0174960   0.0000790   0.0002497   0.0007493
  105   0.0223265   0.0166334  -0.1028855   0.0361410   0.0079826  -0.0163906
           13          14          15          16          17          18
    1   0.0110626  -0.0022190   0.0034463  -0.0000870  -0.0005419  -0.0002991
    2   0.0196115  -0.0276081   0.0104475   0.0009546   0.0018210   0.0009207
    3   0.0053840  -0.0040088   0.0037890   0.0004475  -0.0013721   0.0001067
    4   0.0004561  -0.0014048   0.0001812   0.0000790   0.0005743   0.0006150
    5  -0.0002498   0.0010670   0.0012899  -0.0000003  -0.0003516  -0.0003621
    6   0.0003250  -0.0011041   0.0001932   0.0002935   0.0007539   0.0007578
    7  -0.0741991  -0.0217362  -0.0167894  -0.0023233  -0.0029098  -0.0000861
    8  -0.0085335  -0.1713948  -0.0338259  -0.0030825  -0.0062848  -0.0013552
    9  -0.0113730  -0.0271152  -0.0901622  -0.0109862  -0.0346337  -0.0101398
   10   0.0003672  -0.0001575  -0.0093794   0.0000275  -0.0017527  -0.0000885
   11  -0.0063052  -0.0038773  -0.0311249  -0.0022162  -0.0052484  -0.0012825
   12  -0.0021022  -0.0012164  -0.0042703  -0.0000104  -0.0003542   0.0009312
   13   0.4987744  -0.0660431   0.0379402  -0.0475163   0.0002227  -0.0171091
   14  -0.0660431   0.5098978  -0.0120697   0.0019008  -0.0512943  -0.0235271
   15   0.0379402  -0.0120697   0.5670520  -0.0165556  -0.0204416  -0.2932366
   16  -0.0475163   0.0019008  -0.0165556   0.0526272   0.0025705   0.0155405
   17   0.0002227  -0.0512943  -0.0204416   0.0025705   0.0562444   0.0261227
   18  -0.0171091  -0.0235271  -0.2932366   0.0155405   0.0261227   0.3218107
   19  -0.1648280   0.1155905  -0.0614682  -0.0011457   0.0005261  -0.0004787
   20   0.1125196  -0.1589850   0.0569733  -0.0027402   0.0022556  -0.0007628
   21  -0.0618465   0.0576709  -0.0805908  -0.0214912   0.0212542  -0.0106778
   22  -0.1460570  -0.0091143   0.0363099   0.0000409   0.0008610   0.0004170
   23  -0.0135280  -0.0816041   0.0053933   0.0024562   0.0002573  -0.0006356
   24   0.0324614   0.0041553  -0.0968756   0.0311011   0.0070581  -0.0150803
   25   0.0004495   0.0014825   0.0317268  -0.0050660  -0.0016164   0.0026648
   26   0.0007140   0.0002761   0.0064115  -0.0011573   0.0002106   0.0003751
   27   0.0004997  -0.0000608  -0.0145756   0.0025422   0.0004739   0.0002343
   28  -0.0143614  -0.0330752  -0.0062948   0.0014347   0.0003714  -0.0006872
   29  -0.0086400  -0.0101186   0.0004190   0.0011184   0.0006194  -0.0005551
   30   0.0050311   0.0145836   0.0031886   0.0005680   0.0011358   0.0004413
   31   0.0011621  -0.0003201   0.0002755  -0.0000799   0.0000202   0.0000257
   32   0.0015721   0.0011548   0.0003368  -0.0000765   0.0000430  -0.0000321
   33  -0.0000629   0.0003107  -0.0000436  -0.0001572   0.0000033  -0.0000320
   34   0.0003676  -0.0026967  -0.0015792   0.0001343   0.0001231   0.0000486
   35  -0.0005580  -0.0062916  -0.0022987   0.0003091  -0.0000255   0.0000266
   36  -0.0004523  -0.0013926   0.0000029  -0.0002674  -0.0001914   0.0004550
   37   0.0005290   0.0004205  -0.0014248  -0.0002477  -0.0002272   0.0005946
   38   0.0012833   0.0012754  -0.0010084  -0.0005027   0.0000264   0.0009651
   39   0.0004119   0.0004636   0.0005043  -0.0006571  -0.0002961   0.0005661
   40  -0.0320992   0.0218727  -0.0078849   0.0018093   0.0004552  -0.0010135
   41   0.0013558   0.0042194  -0.0028419  -0.0000851  -0.0001493   0.0001332
   42   0.0095429  -0.0095299   0.0050462   0.0009708  -0.0007497   0.0004525
   43  -0.0016093   0.0036967  -0.0027699   0.0002807   0.0000323   0.0000411
   44   0.0028666  -0.0034150   0.0019923  -0.0002807  -0.0000901   0.0000865
   45  -0.0011805   0.0011946  -0.0001023  -0.0003539   0.0000390   0.0003887
   46   0.0013580  -0.0008029  -0.0011508  -0.0003389  -0.0001832   0.0004236
   47  -0.0011271   0.0005253   0.0001182  -0.0000293   0.0003115  -0.0005592
   48   0.0008035  -0.0004953   0.0004013  -0.0005202  -0.0001693   0.0006022
   49   0.0022403   0.0002587   0.0002771  -0.0002474   0.0000140   0.0002681
   50  -0.0013201   0.0006698  -0.0008348   0.0000639  -0.0002256  -0.0000502
   51   0.0003090  -0.0007026   0.0000708   0.0000487   0.0000712   0.0001414
   52   0.0000863  -0.0004522  -0.0000062   0.0000252   0.0000881   0.0000292
   53  -0.0005459   0.0002796   0.0001016   0.0000854   0.0000171  -0.0000498
   54  -0.0001468   0.0000795  -0.0001135  -0.0000144  -0.0000298  -0.0000247
   55  -0.0002288   0.0000440   0.0000718  -0.0000832  -0.0000972  -0.0001298
   56   0.0001410  -0.0001083  -0.0000100  -0.0001184  -0.0000175   0.0001699
   57   0.0001522  -0.0001466   0.0000955  -0.0001106   0.0001621   0.0000586
   58  -0.0044416   0.0030341  -0.0022011  -0.0000380  -0.0002257   0.0000153
   59   0.0020100  -0.0001678   0.0013139   0.0000399  -0.0000047  -0.0001159
   60  -0.0019787   0.0008980  -0.0011254  -0.0000054   0.0002583   0.0003571
   61   0.0000839  -0.0000220   0.0000416  -0.0000250  -0.0000021  -0.0000091
   62  -0.0000475   0.0001673  -0.0002360  -0.0000305   0.0000005  -0.0000129
   63  -0.0001547   0.0000358  -0.0000133  -0.0000016  -0.0000329  -0.0000135
   64   0.0010092  -0.0005188   0.0003248  -0.0000215   0.0000167  -0.0000216
   65   0.0013057  -0.0006662   0.0005920  -0.0000096  -0.0000196  -0.0000687
   66   0.0004644  -0.0002845   0.0003816   0.0000137   0.0000131  -0.0000329
   67  -0.0003562   0.0001597  -0.0000919   0.0000010   0.0000083   0.0000078
   68   0.0004986  -0.0002179   0.0002364  -0.0000163   0.0000155  -0.0000157
   69  -0.0002535   0.0001520  -0.0001300  -0.0000039   0.0000026   0.0000118
   70   0.0000104  -0.0000117   0.0000321   0.0000090   0.0000144   0.0000083
   71  -0.0000873   0.0000183  -0.0000312   0.0000060  -0.0000226  -0.0000059
   72  -0.0000542   0.0000217  -0.0000111   0.0000001   0.0000371   0.0000270
   73  -0.0000905   0.0000291  -0.0000259  -0.0000016  -0.0000011  -0.0000050
   74   0.0000082   0.0000121  -0.0000261   0.0000058  -0.0000058   0.0000059
   75   0.0000404  -0.0000160  -0.0000160   0.0000011   0.0000010   0.0000046
   76  -0.0000007   0.0001785  -0.0003587  -0.0000756  -0.0001134  -0.0000468
   77   0.0000430  -0.0000020  -0.0001767   0.0000091   0.0000446   0.0001754
   78  -0.0004535   0.0003032  -0.0003041  -0.0000366  -0.0001184  -0.0000770
   79   0.0000302  -0.0001568   0.0003189   0.0000606   0.0001370   0.0000722
   80  -0.0001196   0.0000204   0.0000106  -0.0000011  -0.0000057  -0.0000121
   81   0.0000978  -0.0001560   0.0004343   0.0000470   0.0001910   0.0000473
   82  -0.0000386  -0.0000153   0.0000649   0.0000107   0.0000296  -0.0000034
   83   0.0000288  -0.0000023  -0.0000550   0.0000001  -0.0000279   0.0000049
   84   0.0000618  -0.0000278   0.0000240   0.0000086   0.0000068   0.0000128
   85   0.0000384  -0.0000762   0.0001776   0.0000152   0.0000784   0.0000119
   86   0.0000763   0.0000072  -0.0001483  -0.0000347  -0.0000662  -0.0000099
   87   0.0001641  -0.0001272   0.0001252   0.0000179   0.0000793   0.0000729
   88   0.0059933  -0.0017114  -0.0036430  -0.0003556  -0.0004432   0.0003572
   89  -0.0077416   0.0037659   0.0014259  -0.0001153   0.0000724  -0.0003200
   90   0.0056632   0.0001131  -0.0041153  -0.0014522  -0.0005892  -0.0009247
   91  -0.0001935   0.0005594  -0.0005373  -0.0001737  -0.0002419  -0.0002099
   92   0.0010765  -0.0006720   0.0002633  -0.0000774   0.0001182  -0.0000789
   93  -0.0021608  -0.0000387   0.0014108   0.0005782   0.0004210   0.0004083
   94  -0.0032274   0.0005856   0.0018613   0.0000679   0.0000953  -0.0001572
   95   0.0008262  -0.0004653  -0.0000592   0.0000435  -0.0000748   0.0000125
   96  -0.0000662  -0.0001716  -0.0000077   0.0001948   0.0000613   0.0001743
   97  -0.0007303  -0.0016457   0.0013040   0.0002352   0.0000576   0.0000217
   98   0.0008943  -0.0014027   0.0001753   0.0003102  -0.0000344   0.0003419
   99  -0.0000062  -0.0001099   0.0002384   0.0005550  -0.0001486   0.0004379
  100   0.0000950   0.0000473   0.0000914  -0.0003363   0.0000810  -0.0002603
  101  -0.0001904  -0.0001029   0.0001197  -0.0000844   0.0000899  -0.0000905
  102  -0.0001338  -0.0000237   0.0003180  -0.0001207   0.0000303  -0.0001116
  103  -0.0341344  -0.0076790   0.0177151   0.0013043   0.0019787  -0.0005571
  104  -0.0320187  -0.0049618   0.0175690   0.0007847   0.0018012   0.0005616
  105   0.0001822   0.0023435   0.0024181  -0.0001842   0.0009510   0.0018507
           19          20          21          22          23          24
    1  -0.0006286  -0.0041875  -0.0010291   0.0019535   0.0015634  -0.0003504
    2  -0.0023389  -0.0043599  -0.0007309  -0.0001817   0.0021349   0.0005785
    3  -0.0004378  -0.0025130   0.0000924  -0.0002413   0.0004139  -0.0001833
    4  -0.0000976  -0.0002005   0.0002834  -0.0001533  -0.0000622   0.0000779
    5   0.0000145   0.0001818  -0.0003374   0.0000381  -0.0002597   0.0000487
    6  -0.0000098   0.0000261   0.0004410   0.0002136   0.0002591   0.0001894
    7   0.0070024   0.0228722   0.0065185  -0.0153996  -0.0259870  -0.0032596
    8  -0.0086483  -0.0232910  -0.0064524  -0.0120515  -0.0028950   0.0049329
    9   0.0043708   0.0110644   0.0020627   0.0035425   0.0129677   0.0021611
   10   0.0003393  -0.0000448   0.0007367   0.0006137   0.0003103  -0.0006529
   11   0.0007675   0.0013114   0.0001418   0.0010848   0.0010598  -0.0009180
   12   0.0003317   0.0000017   0.0004687  -0.0002031  -0.0000389  -0.0001356
   13  -0.1648280   0.1125196  -0.0618465  -0.1460570  -0.0135280   0.0324614
   14   0.1155905  -0.1589850   0.0576709  -0.0091143  -0.0816041   0.0041553
   15  -0.0614682   0.0569733  -0.0805908   0.0363099   0.0053933  -0.0968756
   16  -0.0011457  -0.0027402  -0.0214912   0.0000409   0.0024562   0.0311011
   17   0.0005261   0.0022556   0.0212542   0.0008610   0.0002573   0.0070581
   18  -0.0004787  -0.0007628  -0.0106778   0.0004170  -0.0006356  -0.0150803
   19   0.1823490  -0.1223571   0.0644951  -0.0207118   0.0187766  -0.0105571
   20  -0.1223571   0.1752078  -0.0620079  -0.0047074   0.0046783  -0.0034250
   21   0.0644951  -0.0620079   0.0832248   0.0106092  -0.0095013   0.0040850
   22  -0.0207118  -0.0047074   0.0106092   0.4542822   0.0037772   0.0131638
   23   0.0187766   0.0046783  -0.0095013   0.0037772   0.4767784   0.0107938
   24  -0.0105571  -0.0034250   0.0040850   0.0131638   0.0107938   0.5759783
   25   0.0011207   0.0005897  -0.0004154  -0.0493598  -0.0010136  -0.0205278
   26   0.0001196   0.0002071  -0.0005110  -0.0017698  -0.0488293  -0.0142616
   27   0.0002978  -0.0002621   0.0006036  -0.0205248  -0.0146418  -0.2870713
   28   0.0009821  -0.0007861  -0.0004364  -0.0858216  -0.0283316  -0.0083646
   29   0.0015507   0.0011057  -0.0003330  -0.0282947  -0.1656834  -0.0235181
   30  -0.0006366  -0.0002686   0.0001248  -0.0091915  -0.0255637  -0.0840510
   31   0.0000299   0.0001331  -0.0001735   0.0063703  -0.0077518   0.0045305
   32  -0.0012051   0.0003227  -0.0000197   0.0209632  -0.0205127   0.0110645
   33   0.0002690   0.0002791   0.0002604   0.0062054  -0.0061787   0.0016416
   34   0.0004522   0.0000842  -0.0000303  -0.0089387  -0.0009045   0.0037556
   35  -0.0000813   0.0000957  -0.0002308  -0.0272707  -0.0056527   0.0143489
   36   0.0002596  -0.0000948  -0.0001073  -0.0079805  -0.0016114   0.0025925
   37  -0.0000832  -0.0000473  -0.0000947  -0.0017680  -0.0008460  -0.0104523
   38  -0.0000621  -0.0000184   0.0001565  -0.0027852  -0.0041417  -0.0318450
   39   0.0000121  -0.0000546  -0.0000715  -0.0007864  -0.0012435  -0.0087635
   40  -0.0043605  -0.0019385   0.0020826  -0.1212493   0.0413475  -0.0199615
   41  -0.0027255   0.0001333   0.0008629   0.0416275  -0.1182978   0.0199643
   42   0.0037413   0.0004098  -0.0007693  -0.0220319   0.0203201  -0.0902158
   43  -0.0013000  -0.0003668   0.0005556  -0.0202330  -0.0034884   0.0105504
   44   0.0014451   0.0004877  -0.0003467   0.0198916   0.0031506  -0.0114789
   45  -0.0003611   0.0000316   0.0004863  -0.0102995  -0.0012492   0.0041065
   46   0.0002873   0.0000468   0.0003473  -0.0048889  -0.0003564  -0.0229504
   47  -0.0002665  -0.0000827  -0.0001510   0.0039778  -0.0000778   0.0240756
   48  -0.0000026   0.0000891   0.0003475  -0.0021721   0.0002156  -0.0130978
   49  -0.0000722  -0.0004682  -0.0000787   0.0089675   0.0211648   0.0057101
   50  -0.0005339   0.0001196   0.0002012  -0.0033022  -0.0304859  -0.0037738
   51  -0.0000766   0.0001645  -0.0000181   0.0043517   0.0095601   0.0027363
   52   0.0000776   0.0001126  -0.0000282  -0.0004412  -0.0019142  -0.0006174
   53   0.0000747  -0.0000006   0.0000087  -0.0043103  -0.0046304  -0.0025800
   54  -0.0000067  -0.0000150  -0.0000262  -0.0006024  -0.0009142  -0.0000927
   55   0.0000321   0.0000766  -0.0000238   0.0000171   0.0006834   0.0005426
   56   0.0000654   0.0000266   0.0000113  -0.0003149   0.0018188  -0.0014975
   57   0.0000368  -0.0000738  -0.0000386   0.0001528   0.0007715   0.0001096
   58   0.0005902   0.0018910   0.0001686  -0.0007665   0.0001207   0.0001824
   59  -0.0004657  -0.0003260  -0.0002663   0.0002456  -0.0002195   0.0000574
   60   0.0001517   0.0007537   0.0005622  -0.0000655  -0.0002244   0.0002378
   61   0.0000452  -0.0000645   0.0000028  -0.0001500   0.0000550  -0.0000499
   62   0.0000668   0.0000400   0.0000067  -0.0002394   0.0002632  -0.0000041
   63   0.0000206   0.0000442  -0.0000189   0.0000172  -0.0000232  -0.0000373
   64  -0.0001026  -0.0004374  -0.0000423   0.0002433   0.0001450  -0.0000204
   65  -0.0001648  -0.0005326  -0.0001369   0.0000731  -0.0000653  -0.0002024
   66  -0.0000465  -0.0002489  -0.0000623  -0.0000247  -0.0000384  -0.0001819
   67   0.0000469   0.0001362   0.0000283  -0.0001489  -0.0001163  -0.0000333
   68  -0.0000644  -0.0002168  -0.0000364   0.0000679   0.0000622  -0.0000779
   69   0.0000292   0.0001011   0.0000182  -0.0000219   0.0000172   0.0000537
   70  -0.0000115  -0.0000069  -0.0000104   0.0000159  -0.0000089  -0.0000214
   71   0.0000090   0.0000483  -0.0000007   0.0000046  -0.0000062   0.0000290
   72   0.0000059   0.0000102   0.0000027   0.0000014   0.0000165   0.0000094
   73   0.0000255   0.0000450   0.0000067  -0.0001685  -0.0001278  -0.0000361
   74  -0.0000212   0.0000048  -0.0000031   0.0001673   0.0000928   0.0000618
   75  -0.0000133  -0.0000133   0.0000031   0.0000724   0.0000431   0.0000322
   76  -0.0000220  -0.0000162   0.0000552   0.0001902   0.0000109   0.0000271
   77   0.0000213  -0.0001043   0.0001244  -0.0000484   0.0001296  -0.0000589
   78   0.0000425   0.0001739   0.0000205  -0.0000386  -0.0000926   0.0000498
   79   0.0000033  -0.0000120  -0.0000214  -0.0000808  -0.0000052  -0.0001012
   80   0.0000127   0.0000477  -0.0000057   0.0000073  -0.0000202   0.0000085
   81  -0.0000060  -0.0000485  -0.0000123  -0.0001108   0.0000123   0.0000302
   82   0.0000106   0.0000154  -0.0000009  -0.0000806   0.0000149   0.0000733
   83  -0.0000142   0.0000026  -0.0000080   0.0000871  -0.0000286  -0.0000428
   84  -0.0000233  -0.0000269  -0.0000009   0.0001274   0.0000179   0.0000260
   85   0.0000076  -0.0000200  -0.0000059  -0.0000740   0.0000195  -0.0000153
   86  -0.0000104  -0.0000517   0.0000206   0.0000313   0.0000292  -0.0000146
   87  -0.0000186  -0.0000895   0.0000281   0.0000262   0.0000556  -0.0000608
   88  -0.0003893  -0.0006034  -0.0002525  -0.0015244   0.0029038   0.0022306
   89  -0.0010796  -0.0027269   0.0020570   0.0006449  -0.0036588  -0.0000307
   90  -0.0002428   0.0008499   0.0014853  -0.0006079   0.0017630   0.0017698
   91  -0.0000603   0.0000778   0.0002512   0.0003326  -0.0002118  -0.0001840
   92   0.0000535   0.0005135  -0.0001549  -0.0001002   0.0004137  -0.0000149
   93   0.0001801  -0.0001460  -0.0005745   0.0003090  -0.0005766  -0.0006788
   94   0.0001924   0.0000507   0.0000500   0.0007879  -0.0011258  -0.0008702
   95   0.0001735   0.0003709  -0.0003991   0.0001028   0.0004519  -0.0001231
   96  -0.0000695  -0.0003067  -0.0001466  -0.0001352  -0.0000683  -0.0000472
   97  -0.0010493   0.0008180  -0.0009868   0.0002663   0.0005985  -0.0006375
   98   0.0001514   0.0009700  -0.0012225  -0.0002672   0.0011433   0.0000610
   99   0.0001230  -0.0001908  -0.0007283   0.0000726   0.0002870  -0.0000178
  100  -0.0002454  -0.0000449   0.0004960  -0.0001989  -0.0001555   0.0000044
  101   0.0001379   0.0001737   0.0001631   0.0000556  -0.0000189  -0.0001108
  102   0.0001156   0.0000950  -0.0000039   0.0000131  -0.0000570  -0.0001436
  103   0.0015137  -0.0004193   0.0002809   0.0041337  -0.0080117  -0.0047474
  104   0.0004819   0.0023912   0.0001763   0.0010503  -0.0053750  -0.0032603
  105  -0.0000278  -0.0005194  -0.0004701  -0.0005668  -0.0002490   0.0009253
           25          26          27          28          29          30
    1  -0.0000855  -0.0001041   0.0000636  -0.0007163   0.0004479  -0.0000743
    2  -0.0000261  -0.0002173   0.0002647   0.0001029  -0.0000198  -0.0000777
    3   0.0000927   0.0000600   0.0001362   0.0000835  -0.0001717   0.0002413
    4  -0.0001549   0.0000645  -0.0000708   0.0000760  -0.0000455  -0.0000076
    5   0.0000333   0.0000388  -0.0001928  -0.0000388   0.0000077   0.0000202
    6  -0.0000738  -0.0002112   0.0001077   0.0000064   0.0000283  -0.0000647
    7   0.0009881   0.0001603  -0.0007281  -0.0032689  -0.0002517   0.0014510
    8   0.0007144   0.0000323  -0.0008358   0.0018979  -0.0001399  -0.0010216
    9   0.0012281   0.0010766  -0.0007514   0.0021989   0.0003425  -0.0018074
   10  -0.0004416  -0.0000199   0.0004692  -0.0000036  -0.0000926   0.0000309
   11  -0.0006356   0.0001706   0.0008928   0.0000328  -0.0001881   0.0002131
   12  -0.0005976  -0.0002361   0.0006195  -0.0001102  -0.0000493   0.0004139
   13   0.0004495   0.0007140   0.0004997  -0.0143614  -0.0086400   0.0050311
   14   0.0014825   0.0002761  -0.0000608  -0.0330752  -0.0101186   0.0145836
   15   0.0317268   0.0064115  -0.0145756  -0.0062948   0.0004190   0.0031886
   16  -0.0050660  -0.0011573   0.0025422   0.0014347   0.0011184   0.0005680
   17  -0.0016164   0.0002106   0.0004739   0.0003714   0.0006194   0.0011358
   18   0.0026648   0.0003751   0.0002343  -0.0006872  -0.0005551   0.0004413
   19   0.0011207   0.0001196   0.0002978   0.0009821   0.0015507  -0.0006366
   20   0.0005897   0.0002071  -0.0002621  -0.0007861   0.0011057  -0.0002686
   21  -0.0004154  -0.0005110   0.0006036  -0.0004364  -0.0003330   0.0001248
   22  -0.0493598  -0.0017698  -0.0205248  -0.0858216  -0.0282947  -0.0091915
   23  -0.0010136  -0.0488293  -0.0146418  -0.0283316  -0.1656834  -0.0255637
   24  -0.0205278  -0.0142616  -0.2870713  -0.0083646  -0.0235181  -0.0840510
   25   0.0588060   0.0012470   0.0223256  -0.0012754  -0.0016761  -0.0104617
   26   0.0012470   0.0580321   0.0162117  -0.0037099  -0.0052814  -0.0322562
   27   0.0223256   0.0162117   0.3147356  -0.0010122  -0.0015870  -0.0075911
   28  -0.0012754  -0.0037099  -0.0010122   0.5588852  -0.0313021  -0.0081557
   29  -0.0016761  -0.0052814  -0.0015870  -0.0313021   0.4775116  -0.0234712
   30  -0.0104617  -0.0322562  -0.0075911  -0.0081557  -0.0234712   0.5542111
   31   0.0003654   0.0007327   0.0003426  -0.1614363   0.1163571  -0.0567638
   32   0.0001527   0.0011001  -0.0003779   0.1154454  -0.1638350   0.0568290
   33   0.0005409   0.0002511   0.0004046  -0.0566403   0.0576285  -0.0751118
   34   0.0000909   0.0000150  -0.0004749  -0.2490372  -0.0433721   0.0985897
   35   0.0004187   0.0013146  -0.0001028  -0.0423284  -0.0557170   0.0209222
   36  -0.0002728   0.0006164   0.0005498   0.0988199   0.0213214  -0.0951015
   37  -0.0000488  -0.0020567  -0.0003901  -0.0500275  -0.0022235  -0.0246029
   38  -0.0020069  -0.0056288  -0.0013219  -0.0020176  -0.0496585  -0.0248173
   39  -0.0005431  -0.0017346   0.0012460  -0.0248668  -0.0255145  -0.2972842
   40  -0.0040233   0.0034511  -0.0023131   0.0085987  -0.0041418   0.0037086
   41   0.0005177  -0.0007752   0.0002344   0.0208115  -0.0295619   0.0098203
   42  -0.0241969   0.0234113  -0.0118399   0.0058976  -0.0041048   0.0022634
   43   0.0004854  -0.0004854  -0.0005426   0.0006400  -0.0013005   0.0002591
   44  -0.0008103   0.0007689   0.0000115   0.0007615   0.0012998  -0.0006495
   45   0.0000832  -0.0006595   0.0006556   0.0001361  -0.0003401  -0.0000309
   46  -0.0024923   0.0029924  -0.0015063   0.0004514  -0.0011632   0.0001492
   47   0.0034436  -0.0029089   0.0013796  -0.0001211   0.0015159   0.0013046
   48  -0.0017498   0.0015613   0.0007783   0.0003930  -0.0008186   0.0004855
   49   0.0004090  -0.0003003   0.0005596  -0.0038969   0.0028760  -0.0014892
   50  -0.0012021   0.0015743  -0.0008942   0.0031601  -0.0015950   0.0012084
   51   0.0000617   0.0010498   0.0001813  -0.0018012   0.0014581  -0.0011801
   52  -0.0001064   0.0000227   0.0000037   0.0005190  -0.0004407   0.0000641
   53  -0.0002250   0.0002776   0.0000592   0.0016874  -0.0007818   0.0007184
   54   0.0002177  -0.0003115   0.0004659   0.0001202  -0.0002847   0.0005069
   55   0.0001243   0.0000013   0.0002357  -0.0000294   0.0000211   0.0000185
   56   0.0005441  -0.0003612   0.0004958  -0.0001697  -0.0000965   0.0001388
   57   0.0005478  -0.0005947   0.0006193   0.0000657  -0.0000903   0.0004741
   58   0.0000865  -0.0000277  -0.0000188   0.0002502  -0.0000956  -0.0000351
   59  -0.0000145   0.0000012  -0.0000055  -0.0000939   0.0000381  -0.0000231
   60   0.0000170   0.0000052  -0.0000645  -0.0000090  -0.0000043  -0.0000907
   61   0.0000107   0.0000013   0.0000097   0.0000667  -0.0000300   0.0000215
   62   0.0000244  -0.0000057   0.0000134   0.0001568  -0.0000487   0.0000083
   63   0.0000050   0.0000005   0.0000091  -0.0000093   0.0000041   0.0000059
   64   0.0000004  -0.0000056   0.0000266  -0.0000750   0.0000261   0.0000189
   65  -0.0000191   0.0000126   0.0000243   0.0000289  -0.0000022   0.0000634
   66  -0.0000226   0.0000093   0.0000127   0.0000292  -0.0000140   0.0000584
   67   0.0000058   0.0000038  -0.0000039   0.0000746  -0.0000304   0.0000103
   68  -0.0000027  -0.0000002   0.0000184  -0.0000080   0.0000056   0.0000255
   69   0.0000069  -0.0000049  -0.0000057  -0.0000049   0.0000057  -0.0000157
   70  -0.0000101   0.0000018   0.0000022  -0.0000091   0.0000004   0.0000052
   71   0.0000015   0.0000039  -0.0000093  -0.0000095   0.0000000  -0.0000094
   72   0.0000066  -0.0000133   0.0000222   0.0000012   0.0000003  -0.0000090
   73  -0.0000003   0.0000083  -0.0000089   0.0000933  -0.0000390   0.0000075
   74  -0.0000098  -0.0000045  -0.0000033  -0.0000905   0.0000358  -0.0000224
   75  -0.0000052   0.0000024  -0.0000037  -0.0000322   0.0000092  -0.0000059
   76   0.0000215  -0.0000045  -0.0000077  -0.0000806   0.0000384  -0.0000084
   77  -0.0000073  -0.0000023   0.0000292   0.0000460  -0.0000028   0.0000184
   78   0.0000062   0.0000232  -0.0000517   0.0000044   0.0000013  -0.0000180
   79  -0.0000047  -0.0000273   0.0000554   0.0000320  -0.0000307   0.0000282
   80  -0.0000040  -0.0000064   0.0000024  -0.0000148   0.0000002  -0.0000043
   81  -0.0000002  -0.0000105   0.0000096   0.0000523  -0.0000222  -0.0000144
   82   0.0000002   0.0000147  -0.0000329   0.0000425  -0.0000094  -0.0000223
   83  -0.0000034  -0.0000231   0.0000281  -0.0000480   0.0000057   0.0000086
   84  -0.0000067  -0.0000091   0.0000024  -0.0000647   0.0000254  -0.0000070
   85  -0.0000024   0.0000047   0.0000016   0.0000397  -0.0000123   0.0000029
   86   0.0000043   0.0000127  -0.0000094  -0.0000030   0.0000103   0.0000074
   87  -0.0000058  -0.0000197   0.0000352  -0.0000087  -0.0000012   0.0000163
   88   0.0000878  -0.0001490  -0.0001906   0.0016694  -0.0006985  -0.0008407
   89   0.0001005   0.0001418  -0.0001718  -0.0008534   0.0002274   0.0003001
   90   0.0003996  -0.0000212  -0.0006657   0.0008551  -0.0002334  -0.0005301
   91   0.0000421   0.0000598  -0.0000504  -0.0001913   0.0001074   0.0000674
   92   0.0000479  -0.0000386  -0.0000261   0.0000960  -0.0000339  -0.0000364
   93  -0.0002271   0.0000057   0.0002996  -0.0003176   0.0000786   0.0002221
   94  -0.0000125   0.0000316   0.0000555  -0.0005471   0.0002066   0.0003334
   95  -0.0000240  -0.0000157   0.0000342   0.0000542  -0.0000025   0.0000131
   96  -0.0000439  -0.0000024   0.0001008   0.0000220  -0.0000286  -0.0000287
   97  -0.0000862  -0.0000039   0.0001199  -0.0001551   0.0001510   0.0001536
   98  -0.0000762  -0.0000571   0.0001195   0.0003055  -0.0001697  -0.0000868
   99  -0.0001294  -0.0000073   0.0001611   0.0000248  -0.0000341  -0.0000037
  100   0.0000798   0.0000040  -0.0000767   0.0000412  -0.0000246  -0.0000172
  101   0.0000063  -0.0000049  -0.0000055  -0.0000481   0.0000534   0.0000310
  102   0.0000263  -0.0000012  -0.0000257  -0.0000313   0.0000218   0.0000549
  103  -0.0000039   0.0001705   0.0003424  -0.0029646   0.0010129   0.0017879
  104   0.0000446  -0.0000148   0.0002148  -0.0019087   0.0004993   0.0009379
  105  -0.0006770  -0.0002050   0.0006559   0.0001368  -0.0001685   0.0002373
           31          32          33          34          35          36
    1   0.0001572   0.0003781  -0.0000239  -0.0001457  -0.0001186   0.0000225
    2   0.0001268   0.0001801  -0.0000684   0.0000665   0.0002736  -0.0000737
    3   0.0000270  -0.0000458  -0.0000666  -0.0000303   0.0000410  -0.0000826
    4  -0.0000026  -0.0000130  -0.0000072   0.0000160   0.0000128   0.0000000
    5  -0.0000067   0.0000089  -0.0000061  -0.0000038  -0.0000193  -0.0000096
    6   0.0000104   0.0000199   0.0000064  -0.0000060   0.0000213   0.0000081
    7   0.0000081  -0.0000388   0.0001785   0.0000540  -0.0009871  -0.0000567
    8  -0.0000241   0.0001366  -0.0000433   0.0007573   0.0010978  -0.0001158
    9   0.0000081  -0.0003703   0.0000019   0.0005335   0.0006813   0.0006729
   10   0.0000044   0.0000143  -0.0000072  -0.0000093   0.0000110   0.0000150
   11   0.0000064  -0.0000376  -0.0000361  -0.0000280  -0.0000209   0.0001287
   12   0.0000019   0.0000162  -0.0000234  -0.0000268  -0.0000526  -0.0000012
   13   0.0011621   0.0015721  -0.0000629   0.0003676  -0.0005580  -0.0004523
   14  -0.0003201   0.0011548   0.0003107  -0.0026967  -0.0062916  -0.0013926
   15   0.0002755   0.0003368  -0.0000436  -0.0015792  -0.0022987   0.0000029
   16  -0.0000799  -0.0000765  -0.0001572   0.0001343   0.0003091  -0.0002674
   17   0.0000202   0.0000430   0.0000033   0.0001231  -0.0000255  -0.0001914
   18   0.0000257  -0.0000321  -0.0000320   0.0000486   0.0000266   0.0004550
   19   0.0000299  -0.0012051   0.0002690   0.0004522  -0.0000813   0.0002596
   20   0.0001331   0.0003227   0.0002791   0.0000842   0.0000957  -0.0000948
   21  -0.0001735  -0.0000197   0.0002604  -0.0000303  -0.0002308  -0.0001073
   22   0.0063703   0.0209632   0.0062054  -0.0089387  -0.0272707  -0.0079805
   23  -0.0077518  -0.0205127  -0.0061787  -0.0009045  -0.0056527  -0.0016114
   24   0.0045305   0.0110645   0.0016416   0.0037556   0.0143489   0.0025925
   25   0.0003654   0.0001527   0.0005409   0.0000909   0.0004187  -0.0002728
   26   0.0007327   0.0011001   0.0002511   0.0000150   0.0013146   0.0006164
   27   0.0003426  -0.0003779   0.0004046  -0.0004749  -0.0001028   0.0005498
   28  -0.1614363   0.1154454  -0.0566403  -0.2490372  -0.0423284   0.0988199
   29   0.1163571  -0.1638350   0.0576285  -0.0433721  -0.0557170   0.0213214
   30  -0.0567638   0.0568290  -0.0751118   0.0985897   0.0209222  -0.0951015
   31   0.1732950  -0.1265882   0.0627337  -0.0182617   0.0189391  -0.0102206
   32  -0.1265882   0.1802861  -0.0617158  -0.0041763   0.0045031  -0.0029949
   33   0.0627337  -0.0617158   0.0771779   0.0093131  -0.0106727   0.0045843
   34  -0.0182617  -0.0041763   0.0093131   0.2704125   0.0491252  -0.1084114
   35   0.0189391   0.0045031  -0.0106727   0.0491252   0.0605837  -0.0219520
   36  -0.0102206  -0.0029949   0.0045843  -0.1084114  -0.0219520   0.0993939
   37  -0.0021033  -0.0031033  -0.0217955   0.0039281   0.0032441   0.0288909
   38   0.0008012   0.0023369   0.0220039   0.0011959  -0.0004263   0.0060619
   39  -0.0004912  -0.0007015  -0.0096851  -0.0015882  -0.0009327  -0.0131239
   40  -0.0003442  -0.0042709  -0.0006355   0.0004990  -0.0010317   0.0001342
   41  -0.0014451  -0.0048229  -0.0011798   0.0007814   0.0017135   0.0001840
   42  -0.0000584  -0.0026483  -0.0001131  -0.0001014   0.0005921   0.0000065
   43   0.0003066   0.0000035  -0.0003118   0.0005664   0.0008401  -0.0001083
   44  -0.0002472   0.0002144   0.0001439  -0.0002389  -0.0006148   0.0001800
   45  -0.0001598  -0.0001880  -0.0000499   0.0001213  -0.0002692   0.0001854
   46  -0.0000909  -0.0002135   0.0001962   0.0000007   0.0000917   0.0001616
   47  -0.0001059   0.0002329  -0.0003131  -0.0000562   0.0000345  -0.0000433
   48   0.0000500   0.0001066   0.0004602  -0.0000274  -0.0000295  -0.0000572
   49   0.0004238   0.0018041   0.0001196   0.0002407   0.0000818  -0.0002654
   50  -0.0006317  -0.0007255  -0.0004187  -0.0001046   0.0000430   0.0001405
   51  -0.0000392   0.0008886   0.0006650  -0.0001858  -0.0003019   0.0000100
   52  -0.0000403  -0.0002420  -0.0000389   0.0000217   0.0000586   0.0000239
   53  -0.0001330  -0.0007167  -0.0001599  -0.0000470   0.0000431   0.0000676
   54  -0.0000343  -0.0001344  -0.0000384  -0.0000060  -0.0000140  -0.0000067
   55   0.0000142  -0.0000134   0.0000451  -0.0000261  -0.0000157  -0.0000078
   56   0.0000264   0.0000191   0.0001350  -0.0000107  -0.0000006  -0.0000370
   57   0.0000159  -0.0000818   0.0000011  -0.0000181   0.0000029  -0.0000312
   58   0.0000242  -0.0001398   0.0000119   0.0001254   0.0001314  -0.0000253
   59  -0.0000300   0.0000848  -0.0000047  -0.0000115  -0.0000211   0.0000049
   60  -0.0000319   0.0000121   0.0000242   0.0000263  -0.0000061   0.0000160
   61   0.0000097  -0.0000426   0.0000000   0.0000078   0.0000160  -0.0000058
   62   0.0000170  -0.0000743   0.0000016   0.0000285   0.0000565  -0.0000098
   63   0.0000007   0.0000008  -0.0000027  -0.0000066  -0.0000060  -0.0000017
   64   0.0000053   0.0000323  -0.0000058  -0.0000340  -0.0000244   0.0000032
   65  -0.0000041  -0.0000149  -0.0000126  -0.0000383  -0.0000203   0.0000064
   66   0.0000072  -0.0000250  -0.0000094  -0.0000185  -0.0000062  -0.0000016
   67  -0.0000030  -0.0000358  -0.0000009   0.0000065   0.0000131   0.0000003
   68   0.0000100  -0.0000097  -0.0000021  -0.0000254  -0.0000111   0.0000025
   69   0.0000022   0.0000025   0.0000052   0.0000077   0.0000027  -0.0000005
   70  -0.0000019   0.0000050  -0.0000018  -0.0000016  -0.0000029   0.0000012
   71  -0.0000034   0.0000101  -0.0000007   0.0000073   0.0000017  -0.0000017
   72   0.0000016  -0.0000025   0.0000019   0.0000001   0.0000020  -0.0000016
   73  -0.0000068  -0.0000387  -0.0000009   0.0000131   0.0000191  -0.0000018
   74   0.0000002   0.0000443   0.0000023  -0.0000011  -0.0000142   0.0000009
   75  -0.0000020   0.0000161  -0.0000005  -0.0000022  -0.0000053   0.0000032
   76  -0.0000003   0.0000363   0.0000003  -0.0000250  -0.0000322   0.0000066
   77   0.0000125  -0.0000381   0.0000049  -0.0000098   0.0000046   0.0000036
   78  -0.0000051   0.0000020   0.0000024   0.0000050  -0.0000004   0.0000017
   79  -0.0000016  -0.0000090  -0.0000049   0.0000086   0.0000117  -0.0000063
   80  -0.0000052   0.0000093  -0.0000000   0.0000075   0.0000018   0.0000007
   81  -0.0000050  -0.0000138   0.0000030   0.0000220   0.0000215  -0.0000053
   82  -0.0000034  -0.0000172   0.0000074   0.0000171   0.0000174   0.0000000
   83  -0.0000040   0.0000282  -0.0000042  -0.0000028  -0.0000111  -0.0000013
   84  -0.0000006   0.0000308  -0.0000014  -0.0000049  -0.0000131   0.0000023
   85   0.0000025  -0.0000212   0.0000019   0.0000002   0.0000085  -0.0000003
   86   0.0000108  -0.0000129   0.0000016  -0.0000187  -0.0000089   0.0000046
   87   0.0000044   0.0000006  -0.0000021  -0.0000060  -0.0000030  -0.0000004
   88  -0.0003207   0.0001345  -0.0000872   0.0006719   0.0008021   0.0000153
   89   0.0000496  -0.0003917   0.0002192   0.0000404  -0.0003263  -0.0001173
   90  -0.0001235   0.0001013   0.0001061   0.0002801   0.0003313   0.0000372
   91   0.0000702  -0.0000214   0.0000246  -0.0001136  -0.0001119   0.0000106
   92  -0.0000067   0.0000961  -0.0000221  -0.0000190   0.0000342   0.0000155
   93   0.0000567  -0.0000448  -0.0000521  -0.0001301  -0.0001333  -0.0000105
   94   0.0000888  -0.0000190   0.0000118  -0.0002071  -0.0002488  -0.0000177
   95   0.0000078   0.0000802  -0.0000501  -0.0000668   0.0000091   0.0000236
   96  -0.0000035  -0.0000354  -0.0000108   0.0000306   0.0000244  -0.0000043
   97   0.0000841   0.0000013  -0.0000104  -0.0001492  -0.0001065   0.0000151
   98  -0.0000369   0.0002046  -0.0001468  -0.0000075   0.0001592   0.0000486
   99   0.0000053   0.0000353  -0.0000757  -0.0000337   0.0000317   0.0000236
  100  -0.0000246  -0.0000201   0.0000291   0.0000594   0.0000102  -0.0000222
  101   0.0000150  -0.0000189   0.0000372  -0.0000129  -0.0000421  -0.0000133
  102   0.0000096  -0.0000026   0.0000129  -0.0000181  -0.0000306  -0.0000124
  103   0.0002996  -0.0002369   0.0001038  -0.0007449  -0.0012433  -0.0002576
  104   0.0000782   0.0001146   0.0000134  -0.0003801  -0.0007459  -0.0001519
  105   0.0000031  -0.0000284  -0.0000405  -0.0000277   0.0000111   0.0000046
           37          38          39          40          41          42
    1   0.0000601  -0.0000002  -0.0000072  -0.0136552  -0.0095116   0.0041329
    2   0.0000010   0.0000545  -0.0000043  -0.0309578  -0.0076239   0.0141004
    3  -0.0000341  -0.0000344  -0.0000731  -0.0061554   0.0012549   0.0037625
    4   0.0000093  -0.0000137  -0.0000081   0.0018071   0.0009698   0.0004337
    5  -0.0000134  -0.0000309  -0.0000246   0.0003929   0.0002756   0.0009569
    6   0.0000153   0.0000381   0.0000350  -0.0008744  -0.0003577   0.0000812
    7   0.0000299   0.0002259   0.0001395   0.0000775  -0.0002819  -0.0013627
    8  -0.0001204  -0.0000386   0.0001634  -0.0001833   0.0018837  -0.0002997
    9   0.0000727  -0.0000228   0.0004021  -0.0009131  -0.0002467   0.0003126
   10   0.0000067   0.0000458   0.0001066  -0.0002400  -0.0000276   0.0000611
   11   0.0001112   0.0001598   0.0002151  -0.0000022  -0.0001095   0.0000151
   12   0.0001080   0.0001565   0.0000052  -0.0000735  -0.0000044   0.0000824
   13   0.0005290   0.0012833   0.0004119  -0.0320992   0.0013558   0.0095429
   14   0.0004205   0.0012754   0.0004636   0.0218727   0.0042194  -0.0095299
   15  -0.0014248  -0.0010084   0.0005043  -0.0078849  -0.0028419   0.0050462
   16  -0.0002477  -0.0005027  -0.0006571   0.0018093  -0.0000851   0.0009708
   17  -0.0002272   0.0000264  -0.0002961   0.0004552  -0.0001493  -0.0007497
   18   0.0005946   0.0009651   0.0005661  -0.0010135   0.0001332   0.0004525
   19  -0.0000832  -0.0000621   0.0000121  -0.0043605  -0.0027255   0.0037413
   20  -0.0000473  -0.0000184  -0.0000546  -0.0019385   0.0001333   0.0004098
   21  -0.0000947   0.0001565  -0.0000715   0.0020826   0.0008629  -0.0007693
   22  -0.0017680  -0.0027852  -0.0007864  -0.1212493   0.0416275  -0.0220319
   23  -0.0008460  -0.0041417  -0.0012435   0.0413475  -0.1182978   0.0203201
   24  -0.0104523  -0.0318450  -0.0087635  -0.0199615   0.0199643  -0.0902158
   25  -0.0000488  -0.0020069  -0.0005431  -0.0040233   0.0005177  -0.0241969
   26  -0.0020567  -0.0056288  -0.0017346   0.0034511  -0.0007752   0.0234113
   27  -0.0003901  -0.0013219   0.0012460  -0.0023131   0.0002344  -0.0118399
   28  -0.0500275  -0.0020176  -0.0248668   0.0085987   0.0208115   0.0058976
   29  -0.0022235  -0.0496585  -0.0255145  -0.0041418  -0.0295619  -0.0041048
   30  -0.0246029  -0.0248173  -0.2972842   0.0037086   0.0098203   0.0022634
   31  -0.0021033   0.0008012  -0.0004912  -0.0003442  -0.0014451  -0.0000584
   32  -0.0031033   0.0023369  -0.0007015  -0.0042709  -0.0048229  -0.0026483
   33  -0.0217955   0.0220039  -0.0096851  -0.0006355  -0.0011798  -0.0001131
   34   0.0039281   0.0011959  -0.0015882   0.0004990   0.0007814  -0.0001014
   35   0.0032441  -0.0004263  -0.0009327  -0.0010317   0.0017135   0.0005921
   36   0.0288909   0.0060619  -0.0131239   0.0001342   0.0001840   0.0000065
   37   0.0495170   0.0041229   0.0280177   0.0000682   0.0005786   0.0007529
   38   0.0041229   0.0546867   0.0296818  -0.0005530   0.0018774  -0.0014590
   39   0.0280177   0.0296818   0.3247358  -0.0000704   0.0007224   0.0003900
   40   0.0000682  -0.0005530  -0.0000704   0.5450249   0.0253154  -0.0328223
   41   0.0005786   0.0018774   0.0007224   0.0253154   0.4434550   0.0048718
   42   0.0007529  -0.0014590   0.0003900  -0.0328223   0.0048718   0.5684389
   43   0.0000187   0.0000535  -0.0000535  -0.2427721  -0.0362997   0.0996737
   44  -0.0000287  -0.0000336   0.0000094  -0.0369044  -0.0536666   0.0185426
   45   0.0001292   0.0000787  -0.0000475   0.1009495   0.0184036  -0.1000351
   46   0.0003080   0.0002036   0.0004812  -0.0542141  -0.0038313  -0.0327267
   47   0.0000200  -0.0004585  -0.0006150  -0.0034929  -0.0486079  -0.0210303
   48   0.0000958   0.0007520   0.0005418  -0.0334044  -0.0211345  -0.2856366
   49  -0.0000520  -0.0000670   0.0001165  -0.0876494  -0.0284549  -0.0085353
   50   0.0000959  -0.0001206  -0.0000789  -0.0276055  -0.1636190  -0.0224056
   51  -0.0000126   0.0001418   0.0004709  -0.0075716  -0.0225094  -0.0851367
   52  -0.0000034   0.0000115  -0.0000214   0.0083164  -0.0083690   0.0044317
   53   0.0000083  -0.0000103  -0.0001217   0.0207591  -0.0213323   0.0107873
   54   0.0000404   0.0001093   0.0000033   0.0059637  -0.0064788   0.0019685
   55  -0.0000327   0.0000748   0.0000421  -0.0016887  -0.0021127  -0.0117280
   56   0.0000418   0.0001608   0.0002590  -0.0027136  -0.0056784  -0.0320318
   57   0.0000052   0.0002405   0.0000368  -0.0013348  -0.0015551  -0.0074543
   58  -0.0000331   0.0000127   0.0000064  -0.0051147   0.0006991   0.0032341
   59   0.0000107  -0.0000052   0.0000069   0.0012280   0.0009408  -0.0003635
   60  -0.0000009   0.0000048   0.0000229   0.0022941  -0.0001025  -0.0020237
   61  -0.0000072   0.0000028  -0.0000074  -0.0005402   0.0001822   0.0005424
   62  -0.0000179   0.0000063  -0.0000041  -0.0017072   0.0002117   0.0010575
   63   0.0000004  -0.0000012  -0.0000001  -0.0001481  -0.0001001   0.0002441
   64   0.0000084   0.0000032  -0.0000017  -0.0004247   0.0000946   0.0000899
   65   0.0000043  -0.0000023  -0.0000138   0.0007533   0.0000641   0.0000198
   66   0.0000008  -0.0000023  -0.0000149   0.0000699  -0.0000169   0.0004133
   67  -0.0000059   0.0000008  -0.0000026   0.0003661  -0.0000446   0.0001008
   68   0.0000026   0.0000037  -0.0000078  -0.0000703   0.0000321   0.0000552
   69  -0.0000015   0.0000016   0.0000027  -0.0000693  -0.0000115  -0.0000885
   70   0.0000039  -0.0000007   0.0000006   0.0000363  -0.0000142   0.0000237
   71  -0.0000009  -0.0000030   0.0000029  -0.0000371  -0.0000329  -0.0000236
   72  -0.0000008   0.0000054   0.0000091   0.0000083  -0.0000047  -0.0000647
   73  -0.0000073  -0.0000006  -0.0000032   0.0005657  -0.0000517   0.0000567
   74   0.0000069  -0.0000013   0.0000053  -0.0003709   0.0000293  -0.0001706
   75   0.0000047  -0.0000009   0.0000010  -0.0001573   0.0000535  -0.0000949
   76   0.0000088  -0.0000029   0.0000015  -0.0001530  -0.0001042   0.0001189
   77  -0.0000011   0.0000108   0.0000029   0.0001526   0.0002481  -0.0006611
   78  -0.0000036  -0.0000096  -0.0000043   0.0006446   0.0000142  -0.0003742
   79   0.0000015   0.0000107   0.0000118   0.0000275  -0.0000224   0.0000766
   80   0.0000025  -0.0000003   0.0000018  -0.0000120  -0.0000283   0.0000276
   81  -0.0000053   0.0000042   0.0000038  -0.0000420   0.0000357   0.0000327
   82  -0.0000066  -0.0000035  -0.0000052   0.0002123   0.0001186  -0.0004925
   83   0.0000067   0.0000036   0.0000076  -0.0000110  -0.0001468   0.0002539
   84   0.0000061  -0.0000021   0.0000003  -0.0002740  -0.0000609   0.0003401
   85  -0.0000042   0.0000019  -0.0000024   0.0000742   0.0001039  -0.0003065
   86   0.0000000  -0.0000003  -0.0000082  -0.0000481   0.0000126  -0.0000137
   87   0.0000038   0.0000083   0.0000026  -0.0001698  -0.0000718   0.0002148
   88  -0.0000372   0.0000071   0.0002438  -0.0002269   0.0001832  -0.0006741
   89  -0.0001231   0.0000004  -0.0000804   0.0006566   0.0006401  -0.0002696
   90  -0.0001393  -0.0000373  -0.0000876  -0.0001682   0.0000057  -0.0004176
   91  -0.0000069  -0.0000088  -0.0000545   0.0000316  -0.0000070   0.0000657
   92   0.0000116  -0.0000029  -0.0000070  -0.0000787  -0.0001405   0.0000302
   93   0.0000632   0.0000186   0.0000439   0.0000014  -0.0000175   0.0001931
   94   0.0000110  -0.0000018  -0.0000827   0.0001451  -0.0000442   0.0002034
   95   0.0000306  -0.0000045  -0.0000056  -0.0000508  -0.0001350   0.0000901
   96   0.0000113   0.0000072   0.0000517  -0.0000036   0.0000497  -0.0000380
   97   0.0000305   0.0000060  -0.0000437  -0.0002023  -0.0002099   0.0003346
   98   0.0000876   0.0000055   0.0000735  -0.0002409  -0.0002937   0.0000337
   99   0.0000631   0.0000033   0.0000584  -0.0000484  -0.0000874   0.0000543
  100  -0.0000408  -0.0000063  -0.0000080   0.0000285   0.0000741  -0.0000684
  101  -0.0000226   0.0000065  -0.0000305  -0.0000266  -0.0000134   0.0000384
  102  -0.0000195   0.0000011  -0.0000318  -0.0000038   0.0000093   0.0000492
  103  -0.0000233  -0.0000305  -0.0002868   0.0012692   0.0002293   0.0006199
  104   0.0000242  -0.0000288  -0.0001361   0.0000648  -0.0007013   0.0001471
  105   0.0001018   0.0001218   0.0000536   0.0002561   0.0001617  -0.0000445
           43          44          45          46          47          48
    1   0.0009685  -0.0004442  -0.0003013   0.0004582   0.0012204   0.0003115
    2  -0.0019968  -0.0058274  -0.0009170   0.0002998   0.0014009   0.0006495
    3  -0.0012030  -0.0027033  -0.0000764  -0.0012664  -0.0010964   0.0001516
    4   0.0001097   0.0004160  -0.0003323  -0.0005220  -0.0006332  -0.0008150
    5   0.0000603   0.0000643  -0.0000890   0.0000269   0.0001048  -0.0002122
    6   0.0000431  -0.0000572   0.0004848   0.0004230   0.0009203   0.0007428
    7   0.0009225   0.0003480   0.0001103  -0.0002136   0.0000599   0.0002763
    8   0.0006451  -0.0010785   0.0000635   0.0000573  -0.0002940   0.0000777
    9  -0.0000044   0.0000661  -0.0000017  -0.0000534  -0.0000069   0.0001102
   10  -0.0000579  -0.0000389  -0.0000178   0.0001037   0.0000782   0.0001693
   11  -0.0000330   0.0000752  -0.0000099   0.0000670  -0.0001242   0.0000631
   12  -0.0000001  -0.0000098   0.0000060   0.0001278   0.0000539  -0.0000090
   13  -0.0016093   0.0028666  -0.0011805   0.0013580  -0.0011271   0.0008035
   14   0.0036967  -0.0034150   0.0011946  -0.0008029   0.0005253  -0.0004953
   15  -0.0027699   0.0019923  -0.0001023  -0.0011508   0.0001182   0.0004013
   16   0.0002807  -0.0002807  -0.0003539  -0.0003389  -0.0000293  -0.0005202
   17   0.0000323  -0.0000901   0.0000390  -0.0001832   0.0003115  -0.0001693
   18   0.0000411   0.0000865   0.0003887   0.0004236  -0.0005592   0.0006022
   19  -0.0013000   0.0014451  -0.0003611   0.0002873  -0.0002665  -0.0000026
   20  -0.0003668   0.0004877   0.0000316   0.0000468  -0.0000827   0.0000891
   21   0.0005556  -0.0003467   0.0004863   0.0003473  -0.0001510   0.0003475
   22  -0.0202330   0.0198916  -0.0102995  -0.0048889   0.0039778  -0.0021721
   23  -0.0034884   0.0031506  -0.0012492  -0.0003564  -0.0000778   0.0002156
   24   0.0105504  -0.0114789   0.0041065  -0.0229504   0.0240756  -0.0130978
   25   0.0004854  -0.0008103   0.0000832  -0.0024923   0.0034436  -0.0017498
   26  -0.0004854   0.0007689  -0.0006595   0.0029924  -0.0029089   0.0015613
   27  -0.0005426   0.0000115   0.0006556  -0.0015063   0.0013796   0.0007783
   28   0.0006400   0.0007615   0.0001361   0.0004514  -0.0001211   0.0003930
   29  -0.0013005   0.0012998  -0.0003401  -0.0011632   0.0015159  -0.0008186
   30   0.0002591  -0.0006495  -0.0000309   0.0001492   0.0013046   0.0004855
   31   0.0003066  -0.0002472  -0.0001598  -0.0000909  -0.0001059   0.0000500
   32   0.0000035   0.0002144  -0.0001880  -0.0002135   0.0002329   0.0001066
   33  -0.0003118   0.0001439  -0.0000499   0.0001962  -0.0003131   0.0004602
   34   0.0005664  -0.0002389   0.0001213   0.0000007  -0.0000562  -0.0000274
   35   0.0008401  -0.0006148  -0.0002692   0.0000917   0.0000345  -0.0000295
   36  -0.0001083   0.0001800   0.0001854   0.0001616  -0.0000433  -0.0000572
   37   0.0000187  -0.0000287   0.0001292   0.0003080   0.0000200   0.0000958
   38   0.0000535  -0.0000336   0.0000787   0.0002036  -0.0004585   0.0007520
   39  -0.0000535   0.0000094  -0.0000475   0.0004812  -0.0006150   0.0005418
   40  -0.2427721  -0.0369044   0.1009495  -0.0542141  -0.0034929  -0.0334044
   41  -0.0362997  -0.0536666   0.0184036  -0.0038313  -0.0486079  -0.0211345
   42   0.0996737   0.0185426  -0.1000351  -0.0327267  -0.0210303  -0.2856366
   43   0.2655063   0.0395156  -0.1087323   0.0043880   0.0009609  -0.0014298
   44   0.0395156   0.0617315  -0.0203718   0.0027108   0.0000701  -0.0010835
   45  -0.1087323  -0.0203718   0.1048766   0.0281600   0.0051485  -0.0146816
   46   0.0043880   0.0027108   0.0281600   0.0564791   0.0024669   0.0389799
   47   0.0009609   0.0000701   0.0051485   0.0024669   0.0572174   0.0235189
   48  -0.0014298  -0.0010835  -0.0146816   0.0389799   0.0235189   0.3137198
   49  -0.0079931  -0.0276487  -0.0077899  -0.0015593  -0.0045344  -0.0004668
   50  -0.0015611  -0.0055464  -0.0018518  -0.0008799  -0.0044525  -0.0011727
   51   0.0040030   0.0146203   0.0027103  -0.0099839  -0.0320977  -0.0070189
   52   0.0005912   0.0005124   0.0002542   0.0003582   0.0006704   0.0002042
   53  -0.0002973   0.0008190   0.0005897   0.0002939   0.0011809  -0.0004797
   54   0.0000065   0.0006274   0.0000137   0.0005012   0.0002133   0.0004864
   55   0.0001032   0.0003761  -0.0002324   0.0001462  -0.0025690  -0.0003056
   56   0.0001748   0.0013844   0.0005779  -0.0017483  -0.0055437  -0.0013412
   57  -0.0004202  -0.0002408   0.0006710  -0.0005990  -0.0011609   0.0011712
   58  -0.0005358  -0.0018222  -0.0002315   0.0000820   0.0002565  -0.0000865
   59   0.0003786   0.0005201  -0.0002097  -0.0001051  -0.0001188  -0.0000632
   60   0.0004202   0.0007905   0.0004280   0.0001378   0.0001083   0.0003323
   61  -0.0000655  -0.0002736  -0.0000295  -0.0000032  -0.0000029  -0.0000333
   62  -0.0002594  -0.0006956  -0.0000983   0.0000212   0.0000107  -0.0000597
   63  -0.0000660  -0.0000734  -0.0000319   0.0000038   0.0000448   0.0000073
   64  -0.0000733  -0.0001251   0.0000018   0.0000334   0.0000421   0.0000216
   65  -0.0000019   0.0001252   0.0000082  -0.0000107  -0.0000223  -0.0000488
   66  -0.0000620  -0.0000714  -0.0000287  -0.0000200  -0.0000594  -0.0000789
   67   0.0000140   0.0000327   0.0000050  -0.0000094   0.0000068  -0.0000088
   68  -0.0000504  -0.0000581   0.0000109   0.0000156   0.0000091  -0.0000030
   69   0.0000159   0.0000081   0.0000074   0.0000061   0.0000279   0.0000276
   70   0.0000009   0.0000124   0.0000004   0.0000096  -0.0000207  -0.0000166
   71   0.0000109   0.0000120  -0.0000151  -0.0000190  -0.0000257  -0.0000072
   72   0.0000100   0.0000123   0.0000076   0.0000193   0.0000800   0.0000619
   73   0.0000380   0.0000842   0.0000071  -0.0000237  -0.0000350  -0.0000326
   74   0.0000082  -0.0000022  -0.0000007   0.0000158   0.0000120   0.0000281
   75  -0.0000056  -0.0000187   0.0000095   0.0000094  -0.0000369  -0.0000142
   76  -0.0000405  -0.0000218   0.0000413   0.0000168   0.0001487   0.0001758
   77  -0.0000237  -0.0000156   0.0001371  -0.0000114  -0.0001843   0.0000750
   78   0.0000769   0.0001872   0.0000152  -0.0000452  -0.0001237  -0.0000721
   79  -0.0000005  -0.0000095  -0.0000096   0.0000070   0.0000263   0.0000232
   80   0.0000135   0.0000116  -0.0000091   0.0000068   0.0000146   0.0000002
   81   0.0000120  -0.0000337   0.0000005   0.0000009   0.0000144   0.0000108
   82   0.0000486   0.0000713   0.0000228  -0.0000443  -0.0001762  -0.0000836
   83  -0.0000001   0.0000117  -0.0000201   0.0000314   0.0001350   0.0000524
   84  -0.0000218  -0.0000596  -0.0000233   0.0000640   0.0001599   0.0000342
   85   0.0000050   0.0000092   0.0000211  -0.0000400  -0.0001393  -0.0000287
   86  -0.0000295  -0.0000373   0.0000201   0.0000114  -0.0000182  -0.0000009
   87  -0.0000366  -0.0000783   0.0000296   0.0000415   0.0001054   0.0000830
   88   0.0007362   0.0000719  -0.0001246  -0.0001487  -0.0000331   0.0002407
   89   0.0001104  -0.0004405   0.0000650  -0.0000354  -0.0000418  -0.0000935
   90   0.0002583   0.0000499   0.0000189  -0.0001379  -0.0000142  -0.0000777
   91  -0.0001327  -0.0000331   0.0000322   0.0000374   0.0000088  -0.0000631
   92  -0.0000247   0.0000839  -0.0000093  -0.0000047   0.0000262   0.0000051
   93  -0.0001352  -0.0000208   0.0000025   0.0000738   0.0000091   0.0000403
   94  -0.0002063  -0.0000283   0.0000255   0.0000287  -0.0000029  -0.0000978
   95  -0.0000714   0.0000812  -0.0000014   0.0000177   0.0000052  -0.0000129
   96   0.0000359  -0.0000319  -0.0000117   0.0000217  -0.0000031   0.0000531
   97  -0.0002291   0.0000647  -0.0000077   0.0000477  -0.0000084  -0.0000458
   98   0.0000158   0.0002223  -0.0000287  -0.0000003   0.0000365   0.0000742
   99  -0.0000213   0.0000448  -0.0000199   0.0000234   0.0000042   0.0000453
  100   0.0000624  -0.0000249  -0.0000094  -0.0000251  -0.0000008   0.0000002
  101  -0.0000367  -0.0000018   0.0000017   0.0000029   0.0000001  -0.0000154
  102  -0.0000282  -0.0000077  -0.0000003  -0.0000048   0.0000001  -0.0000260
  103  -0.0005434  -0.0002095   0.0000724   0.0000128  -0.0000325  -0.0003544
  104  -0.0001933   0.0003896  -0.0000325  -0.0000148   0.0001175  -0.0000277
  105  -0.0000091  -0.0000359   0.0000372   0.0000921   0.0000239   0.0000752
           49          50          51          52          53          54
    1  -0.1404967  -0.0055315   0.0309088  -0.0217673  -0.0037460   0.0108122
    2  -0.0063716  -0.0807280   0.0035903   0.0201536   0.0051065  -0.0105255
    3   0.0334891   0.0061627  -0.0963039  -0.0102002  -0.0026956   0.0043283
    4   0.0002707   0.0018653   0.0319267   0.0013296   0.0005464  -0.0006014
    5   0.0002508   0.0002726   0.0053516   0.0001148   0.0002142  -0.0005404
    6   0.0003717  -0.0008947  -0.0148593   0.0001275  -0.0003023   0.0006714
    7  -0.0310451   0.0141518  -0.0034059  -0.0013950  -0.0010228   0.0013924
    8   0.0014773   0.0075652  -0.0046705  -0.0035055  -0.0003542   0.0014441
    9   0.0093879  -0.0097525   0.0037836   0.0032683   0.0001983  -0.0011608
   10   0.0016096  -0.0005066  -0.0008448   0.0001878   0.0000587   0.0002480
   11  -0.0011208   0.0005607   0.0000361  -0.0002322  -0.0001028  -0.0001884
   12   0.0002556  -0.0001951   0.0002344   0.0000116   0.0000454   0.0003201
   13   0.0022403  -0.0013201   0.0003090   0.0000863  -0.0005459  -0.0001468
   14   0.0002587   0.0006698  -0.0007026  -0.0004522   0.0002796   0.0000795
   15   0.0002771  -0.0008348   0.0000708  -0.0000062   0.0001016  -0.0001135
   16  -0.0002474   0.0000639   0.0000487   0.0000252   0.0000854  -0.0000144
   17   0.0000140  -0.0002256   0.0000712   0.0000881   0.0000171  -0.0000298
   18   0.0002681  -0.0000502   0.0001414   0.0000292  -0.0000498  -0.0000247
   19  -0.0000722  -0.0005339  -0.0000766   0.0000776   0.0000747  -0.0000067
   20  -0.0004682   0.0001196   0.0001645   0.0001126  -0.0000006  -0.0000150
   21  -0.0000787   0.0002012  -0.0000181  -0.0000282   0.0000087  -0.0000262
   22   0.0089675  -0.0033022   0.0043517  -0.0004412  -0.0043103  -0.0006024
   23   0.0211648  -0.0304859   0.0095601  -0.0019142  -0.0046304  -0.0009142
   24   0.0057101  -0.0037738   0.0027363  -0.0006174  -0.0025800  -0.0000927
   25   0.0004090  -0.0012021   0.0000617  -0.0001064  -0.0002250   0.0002177
   26  -0.0003003   0.0015743   0.0010498   0.0000227   0.0002776  -0.0003115
   27   0.0005596  -0.0008942   0.0001813   0.0000037   0.0000592   0.0004659
   28  -0.0038969   0.0031601  -0.0018012   0.0005190   0.0016874   0.0001202
   29   0.0028760  -0.0015950   0.0014581  -0.0004407  -0.0007818  -0.0002847
   30  -0.0014892   0.0012084  -0.0011801   0.0000641   0.0007184   0.0005069
   31   0.0004238  -0.0006317  -0.0000392  -0.0000403  -0.0001330  -0.0000343
   32   0.0018041  -0.0007255   0.0008886  -0.0002420  -0.0007167  -0.0001344
   33   0.0001196  -0.0004187   0.0006650  -0.0000389  -0.0001599  -0.0000384
   34   0.0002407  -0.0001046  -0.0001858   0.0000217  -0.0000470  -0.0000060
   35   0.0000818   0.0000430  -0.0003019   0.0000586   0.0000431  -0.0000140
   36  -0.0002654   0.0001405   0.0000100   0.0000239   0.0000676  -0.0000067
   37  -0.0000520   0.0000959  -0.0000126  -0.0000034   0.0000083   0.0000404
   38  -0.0000670  -0.0001206   0.0001418   0.0000115  -0.0000103   0.0001093
   39   0.0001165  -0.0000789   0.0004709  -0.0000214  -0.0001217   0.0000033
   40  -0.0876494  -0.0276055  -0.0075716   0.0083164   0.0207591   0.0059637
   41  -0.0284549  -0.1636190  -0.0225094  -0.0083690  -0.0213323  -0.0064788
   42  -0.0085353  -0.0224056  -0.0851367   0.0044317   0.0107873   0.0019685
   43  -0.0079931  -0.0015611   0.0040030   0.0005912  -0.0002973   0.0000065
   44  -0.0276487  -0.0055464   0.0146203   0.0005124   0.0008190   0.0006274
   45  -0.0077899  -0.0018518   0.0027103   0.0002542   0.0005897   0.0000137
   46  -0.0015593  -0.0008799  -0.0099839   0.0003582   0.0002939   0.0005012
   47  -0.0045344  -0.0044525  -0.0320977   0.0006704   0.0011809   0.0002133
   48  -0.0004668  -0.0011727  -0.0070189   0.0002042  -0.0004797   0.0004864
   49   0.4819587  -0.0691613   0.0400322  -0.1623863   0.1159387  -0.0596931
   50  -0.0691613   0.5025492  -0.0121595   0.1153058  -0.1600812   0.0580775
   51   0.0400322  -0.0121595   0.5590943  -0.0588407   0.0575547  -0.0779440
   52  -0.1623863   0.1153058  -0.0588407   0.1775366  -0.1240885   0.0625505
   53   0.1159387  -0.1600812   0.0575547  -0.1240885   0.1796633  -0.0635689
   54  -0.0596931   0.0580775  -0.0779440   0.0625505  -0.0635689   0.0810502
   55  -0.0495629   0.0011024  -0.0154524  -0.0013163  -0.0029360  -0.0217371
   56   0.0004050  -0.0507552  -0.0240702   0.0007227   0.0023992   0.0219503
   57  -0.0149520  -0.0242661  -0.2933188  -0.0009697  -0.0007086  -0.0109851
   58  -0.0101997  -0.0290963  -0.0055889   0.0005006   0.0002330  -0.0007379
   59  -0.0092114  -0.0055892   0.0024159   0.0013428   0.0000799   0.0002873
   60   0.0028396   0.0132486   0.0035996  -0.0004722  -0.0002337   0.0004490
   61   0.0007686  -0.0019870  -0.0014779   0.0001828   0.0001713  -0.0000889
   62   0.0002924  -0.0060503  -0.0022581   0.0000758   0.0001712  -0.0002375
   63  -0.0001152  -0.0008715   0.0003531   0.0000890   0.0001157  -0.0000859
   64   0.0014243  -0.0007082   0.0002555  -0.0003976  -0.0006486  -0.0001454
   65  -0.0004914   0.0003357   0.0000626   0.0005179  -0.0013812   0.0006381
   66  -0.0003920  -0.0000913  -0.0003154   0.0004090   0.0003416   0.0002863
   67  -0.0006710   0.0001090  -0.0001104   0.0006044  -0.0001177   0.0001018
   68   0.0005065   0.0002478  -0.0002201  -0.0000210   0.0000762  -0.0000676
   69  -0.0000473   0.0000330   0.0001920  -0.0001109  -0.0000500  -0.0001278
   70   0.0000379   0.0000099  -0.0000428  -0.0001287   0.0000615   0.0001639
   71  -0.0000878  -0.0000646  -0.0000957  -0.0001261   0.0000110   0.0000335
   72   0.0001569   0.0003154   0.0000165   0.0001286   0.0000101  -0.0003131
   73  -0.0007812  -0.0001491  -0.0000192   0.0009014  -0.0009031   0.0004568
   74   0.0002908  -0.0006414   0.0003348  -0.0010365  -0.0013883   0.0002208
   75   0.0005849   0.0000802   0.0002012  -0.0001384   0.0004551   0.0002728
   76   0.0002729   0.0003503  -0.0015885  -0.0001391  -0.0000049  -0.0002311
   77   0.0003971  -0.0003783   0.0004502  -0.0003118   0.0000433  -0.0000108
   78  -0.0001418   0.0002959   0.0013356   0.0000378  -0.0000155   0.0001601
   79  -0.0000425  -0.0001393  -0.0002886   0.0001796   0.0000303   0.0002010
   80  -0.0000274   0.0000406   0.0000249   0.0000412   0.0000112  -0.0000004
   81  -0.0000728  -0.0002559   0.0000094   0.0001664   0.0000445  -0.0000265
   82  -0.0003092  -0.0008215   0.0009518  -0.0001207  -0.0000485  -0.0000173
   83  -0.0003062  -0.0002214  -0.0005551  -0.0000054  -0.0000156   0.0000467
   84  -0.0000007  -0.0001206   0.0000773  -0.0005176  -0.0003199  -0.0003689
   85   0.0001464  -0.0002643   0.0003785  -0.0000025   0.0000406   0.0000337
   86   0.0003095   0.0002085   0.0000728  -0.0000886  -0.0000080  -0.0000673
   87   0.0006191   0.0003741  -0.0006552  -0.0000817  -0.0000123   0.0000363
   88   0.0001245  -0.0014402   0.0009713   0.0012990  -0.0000925  -0.0000483
   89   0.0002414   0.0002380  -0.0002710  -0.0001509  -0.0001397   0.0000464
   90   0.0011156  -0.0024262   0.0022427   0.0011211   0.0002448  -0.0003605
   91   0.0003161   0.0002515  -0.0000537  -0.0002137   0.0000228  -0.0000003
   92  -0.0000441   0.0000025   0.0000195  -0.0000058   0.0000319  -0.0000105
   93  -0.0000706   0.0008134  -0.0005546  -0.0003536  -0.0000446   0.0001503
   94  -0.0000128   0.0013891  -0.0009059  -0.0006275  -0.0000924   0.0002007
   95  -0.0001411   0.0005724  -0.0002656  -0.0002170  -0.0000276   0.0000592
   96  -0.0001134   0.0000965  -0.0001784  -0.0000028  -0.0000376   0.0000263
   97  -0.0000135   0.0005432  -0.0004223  -0.0003247   0.0000092   0.0000980
   98   0.0000578  -0.0010690   0.0006274   0.0004596   0.0001527  -0.0001645
   99  -0.0001301   0.0001137  -0.0001687  -0.0000311  -0.0000036   0.0000257
  100  -0.0000079  -0.0000382   0.0000439   0.0000452  -0.0000200  -0.0000046
  101  -0.0000040   0.0000876  -0.0000697  -0.0000540  -0.0000113   0.0000102
  102  -0.0000120   0.0001335  -0.0001040  -0.0000726  -0.0000090   0.0000218
  103  -0.0022103   0.0085860  -0.0055301  -0.0033521  -0.0007416   0.0010073
  104   0.0020733  -0.0027392   0.0017529   0.0010511   0.0004044  -0.0002796
  105  -0.0015368   0.0012195  -0.0003698  -0.0004171   0.0000501   0.0004313
           55          56          57          58          59          60
    1   0.0003487   0.0009045   0.0010501  -0.0873291  -0.0223666  -0.0045722
    2   0.0030182  -0.0000120  -0.0006274  -0.0225767  -0.1334917  -0.0093300
    3   0.0309708   0.0061500  -0.0146461  -0.0049352  -0.0149437  -0.0808369
    4  -0.0051957  -0.0015152   0.0027480  -0.0012688  -0.0027106  -0.0113132
    5  -0.0010873   0.0002655   0.0003260  -0.0028624  -0.0073000  -0.0304269
    6   0.0024796   0.0003515   0.0001457  -0.0010639  -0.0017333  -0.0077037
    7   0.0014420   0.0004064  -0.0012845   0.0116035   0.0017908   0.0052907
    8  -0.0001774  -0.0001082   0.0005553   0.0200536  -0.0267669   0.0102268
    9   0.0017281  -0.0006613  -0.0001916   0.0052239  -0.0026152   0.0019373
   10  -0.0003272  -0.0000953   0.0005436   0.0002406  -0.0005496   0.0002483
   11   0.0001048   0.0002942  -0.0004886  -0.0005675   0.0014045   0.0005432
   12  -0.0001076  -0.0000849   0.0004574  -0.0001554  -0.0007429  -0.0002569
   13  -0.0002288   0.0001410   0.0001522  -0.0044416   0.0020100  -0.0019787
   14   0.0000440  -0.0001083  -0.0001466   0.0030341  -0.0001678   0.0008980
   15   0.0000718  -0.0000100   0.0000955  -0.0022011   0.0013139  -0.0011254
   16  -0.0000832  -0.0001184  -0.0001106  -0.0000380   0.0000399  -0.0000054
   17  -0.0000972  -0.0000175   0.0001621  -0.0002257  -0.0000047   0.0002583
   18  -0.0001298   0.0001699   0.0000586   0.0000153  -0.0001159   0.0003571
   19   0.0000321   0.0000654   0.0000368   0.0005902  -0.0004657   0.0001517
   20   0.0000766   0.0000266  -0.0000738   0.0018910  -0.0003260   0.0007537
   21  -0.0000238   0.0000113  -0.0000386   0.0001686  -0.0002663   0.0005622
   22   0.0000171  -0.0003149   0.0001528  -0.0007665   0.0002456  -0.0000655
   23   0.0006834   0.0018188   0.0007715   0.0001207  -0.0002195  -0.0002244
   24   0.0005426  -0.0014975   0.0001096   0.0001824   0.0000574   0.0002378
   25   0.0001243   0.0005441   0.0005478   0.0000865  -0.0000145   0.0000170
   26   0.0000013  -0.0003612  -0.0005947  -0.0000277   0.0000012   0.0000052
   27   0.0002357   0.0004958   0.0006193  -0.0000188  -0.0000055  -0.0000645
   28  -0.0000294  -0.0001697   0.0000657   0.0002502  -0.0000939  -0.0000090
   29   0.0000211  -0.0000965  -0.0000903  -0.0000956   0.0000381  -0.0000043
   30   0.0000185   0.0001388   0.0004741  -0.0000351  -0.0000231  -0.0000907
   31   0.0000142   0.0000264   0.0000159   0.0000242  -0.0000300  -0.0000319
   32  -0.0000134   0.0000191  -0.0000818  -0.0001398   0.0000848   0.0000121
   33   0.0000451   0.0001350   0.0000011   0.0000119  -0.0000047   0.0000242
   34  -0.0000261  -0.0000107  -0.0000181   0.0001254  -0.0000115   0.0000263
   35  -0.0000157  -0.0000006   0.0000029   0.0001314  -0.0000211  -0.0000061
   36  -0.0000078  -0.0000370  -0.0000312  -0.0000253   0.0000049   0.0000160
   37  -0.0000327   0.0000418   0.0000052  -0.0000331   0.0000107  -0.0000009
   38   0.0000748   0.0001608   0.0002405   0.0000127  -0.0000052   0.0000048
   39   0.0000421   0.0002590   0.0000368   0.0000064   0.0000069   0.0000229
   40  -0.0016887  -0.0027136  -0.0013348  -0.0051147   0.0012280   0.0022941
   41  -0.0021127  -0.0056784  -0.0015551   0.0006991   0.0009408  -0.0001025
   42  -0.0117280  -0.0320318  -0.0074543   0.0032341  -0.0003635  -0.0020237
   43   0.0001032   0.0001748  -0.0004202  -0.0005358   0.0003786   0.0004202
   44   0.0003761   0.0013844  -0.0002408  -0.0018222   0.0005201   0.0007905
   45  -0.0002324   0.0005779   0.0006710  -0.0002315  -0.0002097   0.0004280
   46   0.0001462  -0.0017483  -0.0005990   0.0000820  -0.0001051   0.0001378
   47  -0.0025690  -0.0055437  -0.0011609   0.0002565  -0.0001188   0.0001083
   48  -0.0003056  -0.0013412   0.0011712  -0.0000865  -0.0000632   0.0003323
   49  -0.0495629   0.0004050  -0.0149520  -0.0101997  -0.0092114   0.0028396
   50   0.0011024  -0.0507552  -0.0242661  -0.0290963  -0.0055892   0.0132486
   51  -0.0154524  -0.0240702  -0.2933188  -0.0055889   0.0024159   0.0035996
   52  -0.0013163   0.0007227  -0.0009697   0.0005006   0.0013428  -0.0004722
   53  -0.0029360   0.0023992  -0.0007086   0.0002330   0.0000799  -0.0002337
   54  -0.0217371   0.0219503  -0.0109851  -0.0007379   0.0002873   0.0004490
   55   0.0555062   0.0040508   0.0153223   0.0010573   0.0005815  -0.0001100
   56   0.0040508   0.0578637   0.0300535   0.0004882   0.0005363   0.0002267
   57   0.0153223   0.0300535   0.3226650   0.0000290  -0.0007582  -0.0006642
   58   0.0010573   0.0004882   0.0000290   0.5634197  -0.0064666  -0.0471687
   59   0.0005815   0.0005363  -0.0007582  -0.0064666   0.4410177   0.0002578
   60  -0.0001100   0.0002267  -0.0006642  -0.0471687   0.0002578   0.4801004
   61   0.0001075   0.0000319   0.0000750  -0.2606246  -0.0130688   0.0946125
   62   0.0001906   0.0000372   0.0001494  -0.0118214  -0.0470990   0.0037975
   63  -0.0001907  -0.0002209   0.0001445   0.0942535   0.0050171  -0.0890834
   64  -0.0000482  -0.0000509   0.0001108  -0.1133159   0.0376910  -0.0269178
   65   0.0000525  -0.0003009   0.0001985   0.0393649  -0.1185050   0.0305489
   66  -0.0000146  -0.0000290   0.0000851  -0.0263138   0.0302202  -0.0981872
   67   0.0000760  -0.0000560   0.0000577   0.0074840   0.0188628   0.0008390
   68  -0.0000483  -0.0000535   0.0001033  -0.0092285  -0.0201160  -0.0019616
   69  -0.0000040   0.0000190  -0.0000104   0.0073617   0.0143437  -0.0003089
   70  -0.0001092   0.0000607  -0.0000196  -0.0018773  -0.0058410  -0.0180468
   71   0.0000864   0.0000895  -0.0001016   0.0003250   0.0046773   0.0211948
   72  -0.0000555  -0.0001657   0.0001918  -0.0002886  -0.0044204  -0.0148671
   73   0.0000392  -0.0000154   0.0000079  -0.0185454   0.0012146   0.0073504
   74  -0.0000682   0.0000401  -0.0000153   0.0208285  -0.0011638  -0.0098539
   75  -0.0000759   0.0001355  -0.0001216  -0.0154301  -0.0002340   0.0062256
   76   0.0004213  -0.0006213   0.0002041  -0.0800082  -0.0007178  -0.0034527
   77  -0.0002757  -0.0001339  -0.0010592  -0.0007221  -0.0826408  -0.0235728
   78  -0.0005070   0.0000533  -0.0003740  -0.0045433  -0.0187329  -0.1687170
   79  -0.0003869   0.0000154   0.0000615  -0.0019420  -0.0002851  -0.0003796
   80  -0.0001900  -0.0000600   0.0000183  -0.0068465   0.0058149  -0.0038492
   81  -0.0001626  -0.0000561  -0.0000111  -0.0190164   0.0209507  -0.0128994
   82  -0.0007008  -0.0008067  -0.0012086   0.0031921   0.0010987  -0.0006830
   83  -0.0008556  -0.0015986  -0.0006363   0.0082087  -0.0006799  -0.0032139
   84   0.0001037  -0.0005488  -0.0000148   0.0298084   0.0007084  -0.0149331
   85   0.0000608   0.0002218  -0.0004637  -0.0017629  -0.0015011   0.0003645
   86   0.0001155   0.0000238  -0.0000457  -0.0027042  -0.0081981  -0.0003997
   87  -0.0000899  -0.0000348   0.0004589  -0.0132997  -0.0309879  -0.0033773
   88  -0.0000590   0.0002564  -0.0001614   0.0004165   0.0004721   0.0012503
   89  -0.0000173   0.0000415  -0.0000862   0.0025627   0.0005283  -0.0007875
   90   0.0000581   0.0000441  -0.0003933  -0.0007303   0.0006823   0.0019845
   91  -0.0000092  -0.0000704   0.0000222  -0.0002849  -0.0002847   0.0000656
   92   0.0000146  -0.0000434   0.0000368  -0.0002810  -0.0002267  -0.0001324
   93  -0.0001992  -0.0000320   0.0002225   0.0003189  -0.0003747  -0.0007665
   94   0.0000186  -0.0000717   0.0000927  -0.0002474  -0.0004558  -0.0002469
   95   0.0000363  -0.0000396   0.0000327  -0.0008590  -0.0002504   0.0002397
   96  -0.0000238   0.0000182   0.0000554   0.0004266  -0.0000277  -0.0003196
   97  -0.0000142  -0.0000354   0.0000785  -0.0001155  -0.0002705  -0.0002098
   98  -0.0000067   0.0000242  -0.0000259  -0.0004983   0.0002271   0.0002211
   99  -0.0000235   0.0000022   0.0000617  -0.0000810  -0.0001163  -0.0001875
  100   0.0000061   0.0000105  -0.0000265   0.0000370   0.0000678   0.0000136
  101   0.0000022  -0.0000093   0.0000109   0.0000646  -0.0000311  -0.0000601
  102   0.0000081  -0.0000068  -0.0000055   0.0000094  -0.0000284  -0.0000534
  103   0.0002980  -0.0001538   0.0001887  -0.0006585  -0.0025854  -0.0002571
  104  -0.0001624  -0.0001042   0.0001013  -0.0014332  -0.0029473   0.0008225
  105  -0.0004452   0.0000358   0.0005356   0.0009014   0.0005004   0.0001894
           61          62          63          64          65          66
    1  -0.0112227  -0.0297099  -0.0044905   0.0082609   0.0173537   0.0025935
    2  -0.0037448  -0.0058102  -0.0000615  -0.0048670  -0.0291228   0.0015123
    3   0.0049112   0.0129665   0.0017968   0.0060474   0.0142324   0.0013595
    4   0.0001840   0.0003239  -0.0002546   0.0002861   0.0009418   0.0004740
    5   0.0000157   0.0011412   0.0004699  -0.0002042   0.0008749  -0.0021894
    6  -0.0002710  -0.0001491   0.0004355   0.0002241   0.0011311   0.0004075
    7  -0.0015700  -0.0020929   0.0012216  -0.0026919  -0.0040969  -0.0001918
    8   0.0001459   0.0000662   0.0007459  -0.0034489  -0.0041812  -0.0016854
    9   0.0003762   0.0011449  -0.0000621  -0.0003198  -0.0007268  -0.0006330
   10   0.0000414   0.0001748  -0.0000113  -0.0000354  -0.0000238  -0.0001142
   11  -0.0001112  -0.0003698   0.0001840   0.0000183  -0.0000191  -0.0001357
   12   0.0000410  -0.0000096  -0.0000023   0.0000254   0.0000315  -0.0000545
   13   0.0000839  -0.0000475  -0.0001547   0.0010092   0.0013057   0.0004644
   14  -0.0000220   0.0001673   0.0000358  -0.0005188  -0.0006662  -0.0002845
   15   0.0000416  -0.0002360  -0.0000133   0.0003248   0.0005920   0.0003816
   16  -0.0000250  -0.0000305  -0.0000016  -0.0000215  -0.0000096   0.0000137
   17  -0.0000021   0.0000005  -0.0000329   0.0000167  -0.0000196   0.0000131
   18  -0.0000091  -0.0000129  -0.0000135  -0.0000216  -0.0000687  -0.0000329
   19   0.0000452   0.0000668   0.0000206  -0.0001026  -0.0001648  -0.0000465
   20  -0.0000645   0.0000400   0.0000442  -0.0004374  -0.0005326  -0.0002489
   21   0.0000028   0.0000067  -0.0000189  -0.0000423  -0.0001369  -0.0000623
   22  -0.0001500  -0.0002394   0.0000172   0.0002433   0.0000731  -0.0000247
   23   0.0000550   0.0002632  -0.0000232   0.0001450  -0.0000653  -0.0000384
   24  -0.0000499  -0.0000041  -0.0000373  -0.0000204  -0.0002024  -0.0001819
   25   0.0000107   0.0000244   0.0000050   0.0000004  -0.0000191  -0.0000226
   26   0.0000013  -0.0000057   0.0000005  -0.0000056   0.0000126   0.0000093
   27   0.0000097   0.0000134   0.0000091   0.0000266   0.0000243   0.0000127
   28   0.0000667   0.0001568  -0.0000093  -0.0000750   0.0000289   0.0000292
   29  -0.0000300  -0.0000487   0.0000041   0.0000261  -0.0000022  -0.0000140
   30   0.0000215   0.0000083   0.0000059   0.0000189   0.0000634   0.0000584
   31   0.0000097   0.0000170   0.0000007   0.0000053  -0.0000041   0.0000072
   32  -0.0000426  -0.0000743   0.0000008   0.0000323  -0.0000149  -0.0000250
   33   0.0000000   0.0000016  -0.0000027  -0.0000058  -0.0000126  -0.0000094
   34   0.0000078   0.0000285  -0.0000066  -0.0000340  -0.0000383  -0.0000185
   35   0.0000160   0.0000565  -0.0000060  -0.0000244  -0.0000203  -0.0000062
   36  -0.0000058  -0.0000098  -0.0000017   0.0000032   0.0000064  -0.0000016
   37  -0.0000072  -0.0000179   0.0000004   0.0000084   0.0000043   0.0000008
   38   0.0000028   0.0000063  -0.0000012   0.0000032  -0.0000023  -0.0000023
   39  -0.0000074  -0.0000041  -0.0000001  -0.0000017  -0.0000138  -0.0000149
   40  -0.0005402  -0.0017072  -0.0001481  -0.0004247   0.0007533   0.0000699
   41   0.0001822   0.0002117  -0.0001001   0.0000946   0.0000641  -0.0000169
   42   0.0005424   0.0010575   0.0002441   0.0000899   0.0000198   0.0004133
   43  -0.0000655  -0.0002594  -0.0000660  -0.0000733  -0.0000019  -0.0000620
   44  -0.0002736  -0.0006956  -0.0000734  -0.0001251   0.0001252  -0.0000714
   45  -0.0000295  -0.0000983  -0.0000319   0.0000018   0.0000082  -0.0000287
   46  -0.0000032   0.0000212   0.0000038   0.0000334  -0.0000107  -0.0000200
   47  -0.0000029   0.0000107   0.0000448   0.0000421  -0.0000223  -0.0000594
   48  -0.0000333  -0.0000597   0.0000073   0.0000216  -0.0000488  -0.0000789
   49   0.0007686   0.0002924  -0.0001152   0.0014243  -0.0004914  -0.0003920
   50  -0.0019870  -0.0060503  -0.0008715  -0.0007082   0.0003357  -0.0000913
   51  -0.0014779  -0.0022581   0.0003531   0.0002555   0.0000626  -0.0003154
   52   0.0001828   0.0000758   0.0000890  -0.0003976   0.0005179   0.0004090
   53   0.0001713   0.0001712   0.0001157  -0.0006486  -0.0013812   0.0003416
   54  -0.0000889  -0.0002375  -0.0000859  -0.0001454   0.0006381   0.0002863
   55   0.0001075   0.0001906  -0.0001907  -0.0000482   0.0000525  -0.0000146
   56   0.0000319   0.0000372  -0.0002209  -0.0000509  -0.0003009  -0.0000290
   57   0.0000750   0.0001494   0.0001445   0.0001108   0.0001985   0.0000851
   58  -0.2606246  -0.0118214   0.0942535  -0.1133159   0.0393649  -0.0263138
   59  -0.0130688  -0.0470990   0.0050171   0.0376910  -0.1185050   0.0302202
   60   0.0946125   0.0037975  -0.0890834  -0.0269178   0.0305489  -0.0981872
   61   0.2848934   0.0104886  -0.0998649  -0.0192320   0.0014319   0.0060618
   62   0.0104886   0.0613865  -0.0048196   0.0227274  -0.0015544  -0.0077153
   63  -0.0998649  -0.0048196   0.1024528  -0.0168274   0.0006509   0.0062136
   64  -0.0192320   0.0227274  -0.0168274   0.5281858   0.0409791  -0.0269319
   65   0.0014319  -0.0015544   0.0006509   0.0409791   0.5159892   0.0389074
   66   0.0060618  -0.0077153   0.0062136  -0.0269319   0.0389074   0.5422531
   67   0.0010981  -0.0001895   0.0006716  -0.0932098  -0.1014698  -0.0053096
   68   0.0001959   0.0007387  -0.0006237  -0.1004134  -0.2589477  -0.0121594
   69   0.0002487  -0.0007642   0.0005713  -0.0056731  -0.0128078  -0.0478795
   70   0.0001698  -0.0007359   0.0001688  -0.0499077  -0.0056139  -0.0216868
   71  -0.0004108   0.0007269  -0.0006664  -0.0057664  -0.0619830  -0.0620084
   72  -0.0002943  -0.0000324   0.0006062  -0.0221816  -0.0614443  -0.2863172
   73  -0.0007128   0.0030154  -0.0026356  -0.2591166   0.0131403   0.0950393
   74   0.0025057  -0.0025686   0.0024727   0.0131148  -0.0468894  -0.0062039
   75  -0.0023751   0.0023608  -0.0010558   0.0951841  -0.0065961  -0.0904456
   76   0.0040110   0.0070163   0.0301282  -0.0030962  -0.0029642  -0.0229599
   77   0.0001638  -0.0000407   0.0001754   0.0018139   0.0055844   0.0222312
   78  -0.0012523  -0.0043067  -0.0179890  -0.0051692  -0.0000313  -0.0243572
   79   0.0003585  -0.0003114  -0.0002579   0.0007123  -0.0006280  -0.0006598
   80   0.0001227   0.0001254   0.0007666  -0.0002884  -0.0000789  -0.0012246
   81   0.0004758   0.0004197   0.0006796   0.0005148  -0.0032929  -0.0061100
   82   0.0014291  -0.0000276  -0.0008657   0.0010850  -0.0000206  -0.0004503
   83  -0.0002305   0.0002268  -0.0018308  -0.0005648  -0.0000288   0.0007342
   84  -0.0014940  -0.0016551  -0.0062325   0.0015719  -0.0005297   0.0017403
   85   0.0004289   0.0004963  -0.0002208  -0.0000810  -0.0005161   0.0002460
   86   0.0004466   0.0001911  -0.0001711   0.0003323   0.0005418   0.0009538
   87   0.0004862   0.0001901   0.0014336   0.0000715  -0.0010763   0.0015509
   88   0.0008289   0.0025394  -0.0008124   0.0000125  -0.0003815  -0.0010550
   89   0.0002131  -0.0011128   0.0011807  -0.0005779  -0.0004416   0.0003300
   90   0.0002205   0.0008769   0.0000587   0.0001452  -0.0004039  -0.0009042
   91  -0.0000846  -0.0003051   0.0000097   0.0000780   0.0000607   0.0000480
   92  -0.0000027   0.0000664  -0.0001735   0.0001256   0.0001595   0.0000863
   93  -0.0001558  -0.0005272  -0.0000148  -0.0000733   0.0001819   0.0003963
   94   0.0000626  -0.0003343   0.0000965   0.0001091   0.0001677   0.0002216
   95  -0.0000230   0.0002166  -0.0002035   0.0001640   0.0001526  -0.0000550
   96  -0.0000087  -0.0001073  -0.0001132  -0.0000684  -0.0000080   0.0000731
   97  -0.0001721  -0.0004124   0.0001519   0.0000328   0.0000552   0.0001823
   98   0.0001834   0.0004271  -0.0002778   0.0000833   0.0001026  -0.0001582
   99   0.0000023   0.0000647  -0.0000381   0.0000082   0.0000815   0.0000590
  100  -0.0000148  -0.0000090  -0.0000438  -0.0000251  -0.0000150  -0.0000106
  101  -0.0000059  -0.0000264   0.0000261  -0.0000040   0.0000043   0.0000294
  102  -0.0000123  -0.0000880   0.0000260   0.0000011   0.0000117   0.0000564
  103  -0.0003641   0.0005957   0.0001384   0.0004018   0.0002386   0.0004240
  104   0.0036488  -0.0008209  -0.0017782   0.0012448   0.0008321  -0.0009456
  105  -0.0006991   0.0000370  -0.0002414  -0.0002471   0.0000095   0.0002672
           67          68          69          70          71          72
    1  -0.0023308   0.0038260  -0.0019150   0.0005425   0.0000583   0.0002447
    2   0.0023208  -0.0014295   0.0008843  -0.0009667   0.0013780  -0.0017920
    3  -0.0024266   0.0027381  -0.0017471   0.0000288   0.0016636  -0.0001544
    4  -0.0001841   0.0000929   0.0000016   0.0002460   0.0001490  -0.0000318
    5  -0.0000831   0.0004013   0.0002720   0.0003340  -0.0007508   0.0009938
    6  -0.0000343   0.0001141   0.0004309   0.0002381  -0.0004107   0.0008714
    7   0.0007017  -0.0015238   0.0004899   0.0000043   0.0002440  -0.0001698
    8   0.0010996  -0.0009780   0.0007546  -0.0001137   0.0002332   0.0001503
    9   0.0001399  -0.0001397   0.0006312   0.0000553  -0.0001876   0.0004751
   10   0.0000360   0.0000626   0.0000922   0.0000385  -0.0000548   0.0001649
   11  -0.0000309  -0.0000628  -0.0000661  -0.0000870   0.0001048  -0.0002227
   12  -0.0000042   0.0000343   0.0000076   0.0000330   0.0000182   0.0001013
   13  -0.0003562   0.0004986  -0.0002535   0.0000104  -0.0000873  -0.0000542
   14   0.0001597  -0.0002179   0.0001520  -0.0000117   0.0000183   0.0000217
   15  -0.0000919   0.0002364  -0.0001300   0.0000321  -0.0000312  -0.0000111
   16   0.0000010  -0.0000163  -0.0000039   0.0000090   0.0000060   0.0000001
   17   0.0000083   0.0000155   0.0000026   0.0000144  -0.0000226   0.0000371
   18   0.0000078  -0.0000157   0.0000118   0.0000083  -0.0000059   0.0000270
   19   0.0000469  -0.0000644   0.0000292  -0.0000115   0.0000090   0.0000059
   20   0.0001362  -0.0002168   0.0001011  -0.0000069   0.0000483   0.0000102
   21   0.0000283  -0.0000364   0.0000182  -0.0000104  -0.0000007   0.0000027
   22  -0.0001489   0.0000679  -0.0000219   0.0000159   0.0000046   0.0000014
   23  -0.0001163   0.0000622   0.0000172  -0.0000089  -0.0000062   0.0000165
   24  -0.0000333  -0.0000779   0.0000537  -0.0000214   0.0000290   0.0000094
   25   0.0000058  -0.0000027   0.0000069  -0.0000101   0.0000015   0.0000066
   26   0.0000038  -0.0000002  -0.0000049   0.0000018   0.0000039  -0.0000133
   27  -0.0000039   0.0000184  -0.0000057   0.0000022  -0.0000093   0.0000222
   28   0.0000746  -0.0000080  -0.0000049  -0.0000091  -0.0000095   0.0000012
   29  -0.0000304   0.0000056   0.0000057   0.0000004   0.0000000   0.0000003
   30   0.0000103   0.0000255  -0.0000157   0.0000052  -0.0000094  -0.0000090
   31  -0.0000030   0.0000100   0.0000022  -0.0000019  -0.0000034   0.0000016
   32  -0.0000358  -0.0000097   0.0000025   0.0000050   0.0000101  -0.0000025
   33  -0.0000009  -0.0000021   0.0000052  -0.0000018  -0.0000007   0.0000019
   34   0.0000065  -0.0000254   0.0000077  -0.0000016   0.0000073   0.0000001
   35   0.0000131  -0.0000111   0.0000027  -0.0000029   0.0000017   0.0000020
   36   0.0000003   0.0000025  -0.0000005   0.0000012  -0.0000017  -0.0000016
   37  -0.0000059   0.0000026  -0.0000015   0.0000039  -0.0000009  -0.0000008
   38   0.0000008   0.0000037   0.0000016  -0.0000007  -0.0000030   0.0000054
   39  -0.0000026  -0.0000078   0.0000027   0.0000006   0.0000029   0.0000091
   40   0.0003661  -0.0000703  -0.0000693   0.0000363  -0.0000371   0.0000083
   41  -0.0000446   0.0000321  -0.0000115  -0.0000142  -0.0000329  -0.0000047
   42   0.0001008   0.0000552  -0.0000885   0.0000237  -0.0000236  -0.0000647
   43   0.0000140  -0.0000504   0.0000159   0.0000009   0.0000109   0.0000100
   44   0.0000327  -0.0000581   0.0000081   0.0000124   0.0000120   0.0000123
   45   0.0000050   0.0000109   0.0000074   0.0000004  -0.0000151   0.0000076
   46  -0.0000094   0.0000156   0.0000061   0.0000096  -0.0000190   0.0000193
   47   0.0000068   0.0000091   0.0000279  -0.0000207  -0.0000257   0.0000800
   48  -0.0000088  -0.0000030   0.0000276  -0.0000166  -0.0000072   0.0000619
   49  -0.0006710   0.0005065  -0.0000473   0.0000379  -0.0000878   0.0001569
   50   0.0001090   0.0002478   0.0000330   0.0000099  -0.0000646   0.0003154
   51  -0.0001104  -0.0002201   0.0001920  -0.0000428  -0.0000957   0.0000165
   52   0.0006044  -0.0000210  -0.0001109  -0.0001287  -0.0001261   0.0001286
   53  -0.0001177   0.0000762  -0.0000500   0.0000615   0.0000110   0.0000101
   54   0.0001018  -0.0000676  -0.0001278   0.0001639   0.0000335  -0.0003131
   55   0.0000760  -0.0000483  -0.0000040  -0.0001092   0.0000864  -0.0000555
   56  -0.0000560  -0.0000535   0.0000190   0.0000607   0.0000895  -0.0001657
   57   0.0000577   0.0001033  -0.0000104  -0.0000196  -0.0001016   0.0001918
   58   0.0074840  -0.0092285   0.0073617  -0.0018773   0.0003250  -0.0002886
   59   0.0188628  -0.0201160   0.0143437  -0.0058410   0.0046773  -0.0044204
   60   0.0008390  -0.0019616  -0.0003089  -0.0180468   0.0211948  -0.0148671
   61   0.0010981   0.0001959   0.0002487   0.0001698  -0.0004108  -0.0002943
   62  -0.0001895   0.0007387  -0.0007642  -0.0007359   0.0007269  -0.0000324
   63   0.0006716  -0.0006237   0.0005713   0.0001688  -0.0006664   0.0006062
   64  -0.0932098  -0.1004134  -0.0056731  -0.0499077  -0.0057664  -0.0221816
   65  -0.1014698  -0.2589477  -0.0128078  -0.0056139  -0.0619830  -0.0614443
   66  -0.0053096  -0.0121594  -0.0478795  -0.0216868  -0.0620084  -0.2863172
   67   0.1003486   0.1082158   0.0079072  -0.0018939  -0.0015345  -0.0000887
   68   0.1082158   0.2830077   0.0124113  -0.0028907  -0.0066274  -0.0006168
   69   0.0079072   0.0124113   0.0486441  -0.0138712  -0.0285210  -0.0007270
   70  -0.0018939  -0.0028907  -0.0138712   0.0504440   0.0044803   0.0264824
   71  -0.0015345  -0.0066274  -0.0285210   0.0044803   0.0660421   0.0670932
   72  -0.0000887  -0.0006168  -0.0007270   0.0264824   0.0670932   0.3126143
   73  -0.0125635   0.0007633   0.0055141   0.0040122  -0.0001913  -0.0013074
   74  -0.0269410   0.0024298   0.0128935   0.0080291  -0.0013673  -0.0031575
   75  -0.0025022   0.0005431  -0.0000467   0.0288507  -0.0007710  -0.0118612
   76   0.0004354  -0.0008004   0.0007503  -0.0021094   0.0024436  -0.0029149
   77   0.0001371   0.0005107   0.0007093   0.0030498  -0.0030943   0.0034920
   78   0.0006923  -0.0010477   0.0007950  -0.0011649   0.0015423  -0.0003149
   79  -0.0000218   0.0002687   0.0000004   0.0003016   0.0003660  -0.0001170
   80   0.0000447   0.0003987  -0.0002922  -0.0000247   0.0005000  -0.0003772
   81   0.0002861  -0.0000894   0.0001887  -0.0013589   0.0013112  -0.0011346
   82  -0.0000820   0.0000421   0.0000240   0.0002428  -0.0000346   0.0000924
   83  -0.0001426   0.0000013   0.0000499   0.0000883  -0.0001316  -0.0000524
   84  -0.0000845   0.0000019  -0.0000269  -0.0003549  -0.0001400   0.0004003
   85   0.0001314   0.0003160  -0.0004432   0.0000319   0.0002701   0.0001249
   86  -0.0002207   0.0006614  -0.0001167   0.0002001   0.0002663  -0.0000804
   87  -0.0001726   0.0008786  -0.0004612   0.0004046   0.0001096   0.0003086
   88   0.0000948  -0.0008686   0.0000599   0.0000126   0.0002874   0.0000312
   89   0.0001319  -0.0001206   0.0000124   0.0000155   0.0000413  -0.0002036
   90  -0.0000192  -0.0002139   0.0001800  -0.0002752   0.0001543  -0.0003800
   91  -0.0000236   0.0001828   0.0000054  -0.0000329  -0.0000452  -0.0000260
   92  -0.0000265   0.0000481  -0.0000276   0.0000281  -0.0000279   0.0000873
   93   0.0000010   0.0001265  -0.0000739   0.0001290  -0.0000855   0.0001755
   94  -0.0000254   0.0002611  -0.0000208  -0.0000231  -0.0000741  -0.0000092
   95  -0.0000568   0.0001465   0.0000043  -0.0000396  -0.0000352   0.0000309
   96   0.0000219  -0.0000669  -0.0000385   0.0000923   0.0000085   0.0000925
   97  -0.0000123   0.0001617  -0.0000135   0.0000030  -0.0000601  -0.0000074
   98  -0.0000360  -0.0000537   0.0000025  -0.0000063   0.0000116   0.0000761
   99  -0.0000089   0.0000148  -0.0000226   0.0000433  -0.0000223   0.0000831
  100   0.0000028  -0.0000429   0.0000019  -0.0000052   0.0000185  -0.0000056
  101   0.0000065   0.0000096  -0.0000060   0.0000118  -0.0000030   0.0000035
  102   0.0000012   0.0000187  -0.0000012  -0.0000095  -0.0000064  -0.0000196
  103   0.0000136   0.0005851  -0.0000715  -0.0000513  -0.0002247   0.0000724
  104  -0.0001573   0.0000970  -0.0000430  -0.0000175  -0.0000009   0.0001477
  105   0.0000307   0.0000159  -0.0000550   0.0001167  -0.0000397   0.0000969
           73          74          75          76          77          78
    1  -0.0001357   0.0005365   0.0005235  -0.0015399  -0.0035978  -0.0028895
    2  -0.0011659   0.0010177  -0.0004294  -0.0035578  -0.0091648  -0.0081029
    3  -0.0001200  -0.0007128   0.0001568  -0.0116612  -0.0306994  -0.0047727
    4   0.0000205  -0.0000372   0.0000921  -0.0002712  -0.0018410   0.0004519
    5   0.0000014  -0.0000655   0.0001415  -0.0021743  -0.0054646   0.0011023
    6  -0.0000419   0.0000472   0.0000375  -0.0007697  -0.0009398   0.0016437
    7  -0.0002301   0.0004201  -0.0001631  -0.0000071  -0.0012562   0.0006507
    8  -0.0000406   0.0000336  -0.0001575  -0.0002773   0.0002925  -0.0003228
    9   0.0001223   0.0000239   0.0000722   0.0012552  -0.0007613   0.0010801
   10  -0.0000044  -0.0000144   0.0000139   0.0000700   0.0000266   0.0001395
   11   0.0000042   0.0000231  -0.0000029   0.0006548  -0.0006972   0.0002948
   12  -0.0000158   0.0000031   0.0000106  -0.0002686  -0.0004110  -0.0002589
   13  -0.0000905   0.0000082   0.0000404  -0.0000007   0.0000430  -0.0004535
   14   0.0000291   0.0000121  -0.0000160   0.0001785  -0.0000020   0.0003032
   15  -0.0000259  -0.0000261  -0.0000160  -0.0003587  -0.0001767  -0.0003041
   16  -0.0000016   0.0000058   0.0000011  -0.0000756   0.0000091  -0.0000366
   17  -0.0000011  -0.0000058   0.0000010  -0.0001134   0.0000446  -0.0001184
   18  -0.0000050   0.0000059   0.0000046  -0.0000468   0.0001754  -0.0000770
   19   0.0000255  -0.0000212  -0.0000133  -0.0000220   0.0000213   0.0000425
   20   0.0000450   0.0000048  -0.0000133  -0.0000162  -0.0001043   0.0001739
   21   0.0000067  -0.0000031   0.0000031   0.0000552   0.0001244   0.0000205
   22  -0.0001685   0.0001673   0.0000724   0.0001902  -0.0000484  -0.0000386
   23  -0.0001278   0.0000928   0.0000431   0.0000109   0.0001296  -0.0000926
   24  -0.0000361   0.0000618   0.0000322   0.0000271  -0.0000589   0.0000498
   25  -0.0000003  -0.0000098  -0.0000052   0.0000215  -0.0000073   0.0000062
   26   0.0000083  -0.0000045   0.0000024  -0.0000045  -0.0000023   0.0000232
   27  -0.0000089  -0.0000033  -0.0000037  -0.0000077   0.0000292  -0.0000517
   28   0.0000933  -0.0000905  -0.0000322  -0.0000806   0.0000460   0.0000044
   29  -0.0000390   0.0000358   0.0000092   0.0000384  -0.0000028   0.0000013
   30   0.0000075  -0.0000224  -0.0000059  -0.0000084   0.0000184  -0.0000180
   31  -0.0000068   0.0000002  -0.0000020  -0.0000003   0.0000125  -0.0000051
   32  -0.0000387   0.0000443   0.0000161   0.0000363  -0.0000381   0.0000020
   33  -0.0000009   0.0000023  -0.0000005   0.0000003   0.0000049   0.0000024
   34   0.0000131  -0.0000011  -0.0000022  -0.0000250  -0.0000098   0.0000050
   35   0.0000191  -0.0000142  -0.0000053  -0.0000322   0.0000046  -0.0000004
   36  -0.0000018   0.0000009   0.0000032   0.0000066   0.0000036   0.0000017
   37  -0.0000073   0.0000069   0.0000047   0.0000088  -0.0000011  -0.0000036
   38  -0.0000006  -0.0000013  -0.0000009  -0.0000029   0.0000108  -0.0000096
   39  -0.0000032   0.0000053   0.0000010   0.0000015   0.0000029  -0.0000043
   40   0.0005657  -0.0003709  -0.0001573  -0.0001530   0.0001526   0.0006446
   41  -0.0000517   0.0000293   0.0000535  -0.0001042   0.0002481   0.0000142
   42   0.0000567  -0.0001706  -0.0000949   0.0001189  -0.0006611  -0.0003742
   43   0.0000380   0.0000082  -0.0000056  -0.0000405  -0.0000237   0.0000769
   44   0.0000842  -0.0000022  -0.0000187  -0.0000218  -0.0000156   0.0001872
   45   0.0000071  -0.0000007   0.0000095   0.0000413   0.0001371   0.0000152
   46  -0.0000237   0.0000158   0.0000094   0.0000168  -0.0000114  -0.0000452
   47  -0.0000350   0.0000120  -0.0000369   0.0001487  -0.0001843  -0.0001237
   48  -0.0000326   0.0000281  -0.0000142   0.0001758   0.0000750  -0.0000721
   49  -0.0007812   0.0002908   0.0005849   0.0002729   0.0003971  -0.0001418
   50  -0.0001491  -0.0006414   0.0000802   0.0003503  -0.0003783   0.0002959
   51  -0.0000192   0.0003348   0.0002012  -0.0015885   0.0004502   0.0013356
   52   0.0009014  -0.0010365  -0.0001384  -0.0001391  -0.0003118   0.0000378
   53  -0.0009031  -0.0013883   0.0004551  -0.0000049   0.0000433  -0.0000155
   54   0.0004568   0.0002208   0.0002728  -0.0002311  -0.0000108   0.0001601
   55   0.0000392  -0.0000682  -0.0000759   0.0004213  -0.0002757  -0.0005070
   56  -0.0000154   0.0000401   0.0001355  -0.0006213  -0.0001339   0.0000533
   57   0.0000079  -0.0000153  -0.0001216   0.0002041  -0.0010592  -0.0003740
   58  -0.0185454   0.0208285  -0.0154301  -0.0800082  -0.0007221  -0.0045433
   59   0.0012146  -0.0011638  -0.0002340  -0.0007178  -0.0826408  -0.0187329
   60   0.0073504  -0.0098539   0.0062256  -0.0034527  -0.0235728  -0.1687170
   61  -0.0007128   0.0025057  -0.0023751   0.0040110   0.0001638  -0.0012523
   62   0.0030154  -0.0025686   0.0023608   0.0070163  -0.0000407  -0.0043067
   63  -0.0026356   0.0024727  -0.0010558   0.0301282   0.0001754  -0.0179890
   64  -0.2591166   0.0131148   0.0951841  -0.0030962   0.0018139  -0.0051692
   65   0.0131403  -0.0468894  -0.0065961  -0.0029642   0.0055844  -0.0000313
   66   0.0950393  -0.0062039  -0.0904456  -0.0229599   0.0222312  -0.0243572
   67  -0.0125635  -0.0269410  -0.0025022   0.0004354   0.0001371   0.0006923
   68   0.0007633   0.0024298   0.0005431  -0.0008004   0.0005107  -0.0010477
   69   0.0055141   0.0128935  -0.0000467   0.0007503   0.0007093   0.0007950
   70   0.0040122   0.0080291   0.0288507  -0.0021094   0.0030498  -0.0011649
   71  -0.0001913  -0.0013673  -0.0007710   0.0024436  -0.0030943   0.0015423
   72  -0.0013074  -0.0031575  -0.0118612  -0.0029149   0.0034920  -0.0003149
   73   0.2848782  -0.0155006  -0.1042793   0.0008199  -0.0003563   0.0012722
   74  -0.0155006   0.0497314   0.0047384  -0.0007988   0.0006026  -0.0012569
   75  -0.1042793   0.0047384   0.0946885  -0.0009260  -0.0003567   0.0017785
   76   0.0008199  -0.0007988  -0.0009260   0.5637794  -0.0051344  -0.0062208
   77  -0.0003563   0.0006026  -0.0003567  -0.0051344   0.5572072  -0.0320579
   78   0.0012722  -0.0012569   0.0017785  -0.0062208  -0.0320579   0.4657769
   79   0.0004449  -0.0001833   0.0002282  -0.1444759   0.0989967  -0.0774777
   80  -0.0000070  -0.0001314  -0.0000694   0.0990121  -0.1479510   0.0794541
   81  -0.0001523  -0.0001480   0.0001546  -0.0767155   0.0790863  -0.1103962
   82   0.0003404  -0.0003712   0.0004760  -0.2528937   0.0007172   0.1025555
   83  -0.0000767   0.0004722   0.0000105   0.0000238  -0.0482500  -0.0006376
   84  -0.0011031   0.0004892   0.0000260   0.1017497  -0.0006794  -0.0984231
   85  -0.0000618  -0.0000983   0.0000174  -0.0851631  -0.0927053  -0.0066777
   86  -0.0000149  -0.0000246  -0.0000658  -0.0929927  -0.2669696  -0.0166486
   87   0.0000131   0.0001761  -0.0000478  -0.0057809  -0.0151994  -0.0463304
   88   0.0004985  -0.0002256   0.0001767  -0.0002187  -0.0001628   0.0001788
   89  -0.0004441   0.0002686  -0.0000346  -0.0000788  -0.0007146   0.0002324
   90   0.0002769  -0.0000344   0.0000692   0.0011661  -0.0016190   0.0016385
   91  -0.0000551   0.0000134  -0.0000067   0.0002972  -0.0001568   0.0003884
   92   0.0000595  -0.0000436  -0.0000101  -0.0000788   0.0004524  -0.0004812
   93  -0.0001432   0.0000324  -0.0000309  -0.0004984   0.0007155  -0.0006564
   94  -0.0000675  -0.0000027  -0.0000387   0.0001315   0.0000745  -0.0000279
   95   0.0001116  -0.0000713  -0.0000127   0.0001894   0.0000794   0.0000149
   96  -0.0000410   0.0000062   0.0000208  -0.0003021   0.0002438  -0.0002296
   97  -0.0000864   0.0000254  -0.0000262  -0.0000017   0.0000599  -0.0000561
   98   0.0001883  -0.0000757   0.0000064   0.0000217   0.0001870  -0.0000890
   99   0.0000100  -0.0000198  -0.0000057  -0.0001577   0.0002970  -0.0002436
  100   0.0000145   0.0000021   0.0000008  -0.0000190  -0.0000250  -0.0000024
  101  -0.0000271   0.0000064   0.0000030  -0.0000213   0.0000340  -0.0000239
  102  -0.0000227   0.0000090  -0.0000075   0.0000019  -0.0000088  -0.0000018
  103  -0.0000461  -0.0002077  -0.0000967  -0.0001349   0.0009263  -0.0004334
  104   0.0005017  -0.0003977   0.0002317   0.0003934   0.0004183   0.0004049
  105  -0.0001450   0.0000770  -0.0000098  -0.0008123   0.0003005  -0.0003317
           79          80          81          82          83          84
    1  -0.0001434  -0.0002521  -0.0001050  -0.0000409   0.0012311   0.0008163
    2   0.0007051   0.0004390   0.0010959  -0.0006533   0.0004828   0.0010390
    3  -0.0004210   0.0006816   0.0009032   0.0004011  -0.0002628   0.0006229
    4  -0.0000062   0.0001728   0.0001760   0.0000719  -0.0001798  -0.0001417
    5  -0.0001220   0.0001703   0.0001314   0.0002215   0.0000662   0.0000891
    6   0.0000685   0.0000735   0.0000537   0.0000959   0.0001560   0.0001017
    7   0.0002968   0.0002443  -0.0004234  -0.0002299   0.0003251   0.0001186
    8   0.0005328  -0.0009363  -0.0003435  -0.0000001  -0.0001710   0.0001036
    9  -0.0008477  -0.0007956  -0.0007594   0.0000688  -0.0000948  -0.0002153
   10   0.0006937  -0.0000893   0.0000600  -0.0000895   0.0001393   0.0000122
   11  -0.0002514  -0.0014094  -0.0007072  -0.0000744   0.0000651  -0.0000677
   12   0.0004449  -0.0006105   0.0006323   0.0000402  -0.0000181   0.0000372
   13   0.0000302  -0.0001196   0.0000978  -0.0000386   0.0000288   0.0000618
   14  -0.0001568   0.0000204  -0.0001560  -0.0000153  -0.0000023  -0.0000278
   15   0.0003189   0.0000106   0.0004343   0.0000649  -0.0000550   0.0000240
   16   0.0000606  -0.0000011   0.0000470   0.0000107   0.0000001   0.0000086
   17   0.0001370  -0.0000057   0.0001910   0.0000296  -0.0000279   0.0000068
   18   0.0000722  -0.0000121   0.0000473  -0.0000034   0.0000049   0.0000128
   19   0.0000033   0.0000127  -0.0000060   0.0000106  -0.0000142  -0.0000233
   20  -0.0000120   0.0000477  -0.0000485   0.0000154   0.0000026  -0.0000269
   21  -0.0000214  -0.0000057  -0.0000123  -0.0000009  -0.0000080  -0.0000009
   22  -0.0000808   0.0000073  -0.0001108  -0.0000806   0.0000871   0.0001274
   23  -0.0000052  -0.0000202   0.0000123   0.0000149  -0.0000286   0.0000179
   24  -0.0001012   0.0000085   0.0000302   0.0000733  -0.0000428   0.0000260
   25  -0.0000047  -0.0000040  -0.0000002   0.0000002  -0.0000034  -0.0000067
   26  -0.0000273  -0.0000064  -0.0000105   0.0000147  -0.0000231  -0.0000091
   27   0.0000554   0.0000024   0.0000096  -0.0000329   0.0000281   0.0000024
   28   0.0000320  -0.0000148   0.0000523   0.0000425  -0.0000480  -0.0000647
   29  -0.0000307   0.0000002  -0.0000222  -0.0000094   0.0000057   0.0000254
   30   0.0000282  -0.0000043  -0.0000144  -0.0000223   0.0000086  -0.0000070
   31  -0.0000016  -0.0000052  -0.0000050  -0.0000034  -0.0000040  -0.0000006
   32  -0.0000090   0.0000093  -0.0000138  -0.0000172   0.0000282   0.0000308
   33  -0.0000049  -0.0000000   0.0000030   0.0000074  -0.0000042  -0.0000014
   34   0.0000086   0.0000075   0.0000220   0.0000171  -0.0000028  -0.0000049
   35   0.0000117   0.0000018   0.0000215   0.0000174  -0.0000111  -0.0000131
   36  -0.0000063   0.0000007  -0.0000053   0.0000000  -0.0000013   0.0000023
   37   0.0000015   0.0000025  -0.0000053  -0.0000066   0.0000067   0.0000061
   38   0.0000107  -0.0000003   0.0000042  -0.0000035   0.0000036  -0.0000021
   39   0.0000118   0.0000018   0.0000038  -0.0000052   0.0000076   0.0000003
   40   0.0000275  -0.0000120  -0.0000420   0.0002123  -0.0000110  -0.0002740
   41  -0.0000224  -0.0000283   0.0000357   0.0001186  -0.0001468  -0.0000609
   42   0.0000766   0.0000276   0.0000327  -0.0004925   0.0002539   0.0003401
   43  -0.0000005   0.0000135   0.0000120   0.0000486  -0.0000001  -0.0000218
   44  -0.0000095   0.0000116  -0.0000337   0.0000713   0.0000117  -0.0000596
   45  -0.0000096  -0.0000091   0.0000005   0.0000228  -0.0000201  -0.0000233
   46   0.0000070   0.0000068   0.0000009  -0.0000443   0.0000314   0.0000640
   47   0.0000263   0.0000146   0.0000144  -0.0001762   0.0001350   0.0001599
   48   0.0000232   0.0000002   0.0000108  -0.0000836   0.0000524   0.0000342
   49  -0.0000425  -0.0000274  -0.0000728  -0.0003092  -0.0003062  -0.0000007
   50  -0.0001393   0.0000406  -0.0002559  -0.0008215  -0.0002214  -0.0001206
   51  -0.0002886   0.0000249   0.0000094   0.0009518  -0.0005551   0.0000773
   52   0.0001796   0.0000412   0.0001664  -0.0001207  -0.0000054  -0.0005176
   53   0.0000303   0.0000112   0.0000445  -0.0000485  -0.0000156  -0.0003199
   54   0.0002010  -0.0000004  -0.0000265  -0.0000173   0.0000467  -0.0003689
   55  -0.0003869  -0.0001900  -0.0001626  -0.0007008  -0.0008556   0.0001037
   56   0.0000154  -0.0000600  -0.0000561  -0.0008067  -0.0015986  -0.0005488
   57   0.0000615   0.0000183  -0.0000111  -0.0012086  -0.0006363  -0.0000148
   58  -0.0019420  -0.0068465  -0.0190164   0.0031921   0.0082087   0.0298084
   59  -0.0002851   0.0058149   0.0209507   0.0010987  -0.0006799   0.0007084
   60  -0.0003796  -0.0038492  -0.0128994  -0.0006830  -0.0032139  -0.0149331
   61   0.0003585   0.0001227   0.0004758   0.0014291  -0.0002305  -0.0014940
   62  -0.0003114   0.0001254   0.0004197  -0.0000276   0.0002268  -0.0016551
   63  -0.0002579   0.0007666   0.0006796  -0.0008657  -0.0018308  -0.0062325
   64   0.0007123  -0.0002884   0.0005148   0.0010850  -0.0005648   0.0015719
   65  -0.0006280  -0.0000789  -0.0032929  -0.0000206  -0.0000288  -0.0005297
   66  -0.0006598  -0.0012246  -0.0061100  -0.0004503   0.0007342   0.0017403
   67  -0.0000218   0.0000447   0.0002861  -0.0000820  -0.0001426  -0.0000845
   68   0.0002687   0.0003987  -0.0000894   0.0000421   0.0000013   0.0000019
   69   0.0000004  -0.0002922   0.0001887   0.0000240   0.0000499  -0.0000269
   70   0.0003016  -0.0000247  -0.0013589   0.0002428   0.0000883  -0.0003549
   71   0.0003660   0.0005000   0.0013112  -0.0000346  -0.0001316  -0.0001400
   72  -0.0001170  -0.0003772  -0.0011346   0.0000924  -0.0000524   0.0004003
   73   0.0004449  -0.0000070  -0.0001523   0.0003404  -0.0000767  -0.0011031
   74  -0.0001833  -0.0001314  -0.0001480  -0.0003712   0.0004722   0.0004892
   75   0.0002282  -0.0000694   0.0001546   0.0004760   0.0000105   0.0000260
   76  -0.1444759   0.0990121  -0.0767155  -0.2528937   0.0000238   0.1017497
   77   0.0989967  -0.1479510   0.0790863   0.0007172  -0.0482500  -0.0006794
   78  -0.0774777   0.0794541  -0.1103962   0.1025555  -0.0006376  -0.0984231
   79   0.1530337  -0.1096491   0.0855473  -0.0168015   0.0186364  -0.0144156
   80  -0.1096491   0.1616534  -0.0866257  -0.0011314   0.0001206  -0.0013628
   81   0.0855473  -0.0866257   0.1202714   0.0083476  -0.0104256   0.0076466
   82  -0.0168015  -0.0011314   0.0083476   0.2757408   0.0013284  -0.1136072
   83   0.0186364   0.0001206  -0.0104256   0.0013284   0.0487452   0.0025324
   84  -0.0144156  -0.0013628   0.0076466  -0.1136072   0.0025324   0.1087933
   85   0.0082573   0.0190185   0.0019514  -0.0112373  -0.0273462  -0.0021448
   86  -0.0078750  -0.0185519  -0.0011420   0.0003622   0.0010538   0.0006375
   87   0.0071370   0.0142804   0.0006067   0.0044321   0.0137330   0.0002885
   88   0.0003668   0.0005792   0.0009456   0.0002064  -0.0000747  -0.0003465
   89   0.0003815   0.0002540  -0.0009064  -0.0006191   0.0002684   0.0001386
   90   0.0005000   0.0002607  -0.0011185  -0.0005252   0.0004702  -0.0006203
   91  -0.0002611   0.0000003  -0.0003733  -0.0001354   0.0001003  -0.0000362
   92  -0.0000116  -0.0003529   0.0003855   0.0002849  -0.0001844   0.0001073
   93  -0.0000718  -0.0001368   0.0002357   0.0001759  -0.0001648   0.0002702
   94  -0.0001444  -0.0001294  -0.0001862  -0.0000265  -0.0000127   0.0000379
   95  -0.0001346  -0.0001547   0.0000438   0.0001295  -0.0000248  -0.0000706
   96   0.0000148  -0.0000353   0.0002000   0.0000820  -0.0000556   0.0001126
   97  -0.0000291  -0.0000847  -0.0001096  -0.0000356  -0.0000109   0.0000566
   98  -0.0000764  -0.0000376   0.0002740   0.0002075  -0.0000757  -0.0000838
   99  -0.0000807  -0.0000633   0.0001983   0.0001289  -0.0000863   0.0000617
  100   0.0000166   0.0000261   0.0000286   0.0000132   0.0000056  -0.0000042
  101  -0.0000105  -0.0000076  -0.0000089  -0.0000112  -0.0000062   0.0000235
  102   0.0000001  -0.0000001  -0.0000372  -0.0000213   0.0000047   0.0000093
  103  -0.0004903  -0.0004357   0.0001138   0.0002129  -0.0003515   0.0001034
  104  -0.0001681   0.0000989   0.0002640   0.0001682  -0.0000609  -0.0003331
  105   0.0003710  -0.0001375   0.0001724  -0.0000210   0.0000724   0.0002376
           85          86          87          88          89          90
    1   0.0003364   0.0006784  -0.0001623  -0.0009089  -0.0001281   0.0054602
    2   0.0004134   0.0012397   0.0003156   0.0000626  -0.0005780   0.0015035
    3  -0.0002836  -0.0014573  -0.0065071  -0.0004631   0.0005879  -0.0068635
    4   0.0000790  -0.0002501  -0.0005958  -0.0001165  -0.0000059  -0.0012308
    5  -0.0001882  -0.0005062  -0.0018768  -0.0004962   0.0000355   0.0005305
    6  -0.0000333  -0.0001998  -0.0004332   0.0000380  -0.0002643  -0.0005272
    7  -0.0000512  -0.0005496  -0.0005393  -0.0697248   0.0103833  -0.0209756
    8   0.0001589   0.0001844   0.0005578   0.0017704  -0.0014543  -0.0084236
    9  -0.0002188   0.0004055  -0.0005234   0.0055077  -0.0103093   0.0243859
   10   0.0000363  -0.0000953   0.0001504   0.0032156  -0.0006834   0.0105993
   11  -0.0002670   0.0003093  -0.0001528   0.0013601   0.0012074  -0.0004795
   12   0.0001375  -0.0001731   0.0002273  -0.0033074   0.0008758  -0.0047590
   13   0.0000384   0.0000763   0.0001641   0.0059933  -0.0077416   0.0056632
   14  -0.0000762   0.0000072  -0.0001272  -0.0017114   0.0037659   0.0001131
   15   0.0001776  -0.0001483   0.0001252  -0.0036430   0.0014259  -0.0041153
   16   0.0000152  -0.0000347   0.0000179  -0.0003556  -0.0001153  -0.0014522
   17   0.0000784  -0.0000662   0.0000793  -0.0004432   0.0000724  -0.0005892
   18   0.0000119  -0.0000099   0.0000729   0.0003572  -0.0003200  -0.0009247
   19   0.0000076  -0.0000104  -0.0000186  -0.0003893  -0.0010796  -0.0002428
   20  -0.0000200  -0.0000517  -0.0000895  -0.0006034  -0.0027269   0.0008499
   21  -0.0000059   0.0000206   0.0000281  -0.0002525   0.0020570   0.0014853
   22  -0.0000740   0.0000313   0.0000262  -0.0015244   0.0006449  -0.0006079
   23   0.0000195   0.0000292   0.0000556   0.0029038  -0.0036588   0.0017630
   24  -0.0000153  -0.0000146  -0.0000608   0.0022306  -0.0000307   0.0017698
   25  -0.0000024   0.0000043  -0.0000058   0.0000878   0.0001005   0.0003996
   26   0.0000047   0.0000127  -0.0000197  -0.0001490   0.0001418  -0.0000212
   27   0.0000016  -0.0000094   0.0000352  -0.0001906  -0.0001718  -0.0006657
   28   0.0000397  -0.0000030  -0.0000087   0.0016694  -0.0008534   0.0008551
   29  -0.0000123   0.0000103  -0.0000012  -0.0006985   0.0002274  -0.0002334
   30   0.0000029   0.0000074   0.0000163  -0.0008407   0.0003001  -0.0005301
   31   0.0000025   0.0000108   0.0000044  -0.0003207   0.0000496  -0.0001235
   32  -0.0000212  -0.0000129   0.0000006   0.0001345  -0.0003917   0.0001013
   33   0.0000019   0.0000016  -0.0000021  -0.0000872   0.0002192   0.0001061
   34   0.0000002  -0.0000187  -0.0000060   0.0006719   0.0000404   0.0002801
   35   0.0000085  -0.0000089  -0.0000030   0.0008021  -0.0003263   0.0003313
   36  -0.0000003   0.0000046  -0.0000004   0.0000153  -0.0001173   0.0000372
   37  -0.0000042   0.0000000   0.0000038  -0.0000372  -0.0001231  -0.0001393
   38   0.0000019  -0.0000003   0.0000083   0.0000071   0.0000004  -0.0000373
   39  -0.0000024  -0.0000082   0.0000026   0.0002438  -0.0000804  -0.0000876
   40   0.0000742  -0.0000481  -0.0001698  -0.0002269   0.0006566  -0.0001682
   41   0.0001039   0.0000126  -0.0000718   0.0001832   0.0006401   0.0000057
   42  -0.0003065  -0.0000137   0.0002148  -0.0006741  -0.0002696  -0.0004176
   43   0.0000050  -0.0000295  -0.0000366   0.0007362   0.0001104   0.0002583
   44   0.0000092  -0.0000373  -0.0000783   0.0000719  -0.0004405   0.0000499
   45   0.0000211   0.0000201   0.0000296  -0.0001246   0.0000650   0.0000189
   46  -0.0000400   0.0000114   0.0000415  -0.0001487  -0.0000354  -0.0001379
   47  -0.0001393  -0.0000182   0.0001054  -0.0000331  -0.0000418  -0.0000142
   48  -0.0000287  -0.0000009   0.0000830   0.0002407  -0.0000935  -0.0000777
   49   0.0001464   0.0003095   0.0006191   0.0001245   0.0002414   0.0011156
   50  -0.0002643   0.0002085   0.0003741  -0.0014402   0.0002380  -0.0024262
   51   0.0003785   0.0000728  -0.0006552   0.0009713  -0.0002710   0.0022427
   52  -0.0000025  -0.0000886  -0.0000817   0.0012990  -0.0001509   0.0011211
   53   0.0000406  -0.0000080  -0.0000123  -0.0000925  -0.0001397   0.0002448
   54   0.0000337  -0.0000673   0.0000363  -0.0000483   0.0000464  -0.0003605
   55   0.0000608   0.0001155  -0.0000899  -0.0000590  -0.0000173   0.0000581
   56   0.0002218   0.0000238  -0.0000348   0.0002564   0.0000415   0.0000441
   57  -0.0004637  -0.0000457   0.0004589  -0.0001614  -0.0000862  -0.0003933
   58  -0.0017629  -0.0027042  -0.0132997   0.0004165   0.0025627  -0.0007303
   59  -0.0015011  -0.0081981  -0.0309879   0.0004721   0.0005283   0.0006823
   60   0.0003645  -0.0003997  -0.0033773   0.0012503  -0.0007875   0.0019845
   61   0.0004289   0.0004466   0.0004862   0.0008289   0.0002131   0.0002205
   62   0.0004963   0.0001911   0.0001901   0.0025394  -0.0011128   0.0008769
   63  -0.0002208  -0.0001711   0.0014336  -0.0008124   0.0011807   0.0000587
   64  -0.0000810   0.0003323   0.0000715   0.0000125  -0.0005779   0.0001452
   65  -0.0005161   0.0005418  -0.0010763  -0.0003815  -0.0004416  -0.0004039
   66   0.0002460   0.0009538   0.0015509  -0.0010550   0.0003300  -0.0009042
   67   0.0001314  -0.0002207  -0.0001726   0.0000948   0.0001319  -0.0000192
   68   0.0003160   0.0006614   0.0008786  -0.0008686  -0.0001206  -0.0002139
   69  -0.0004432  -0.0001167  -0.0004612   0.0000599   0.0000124   0.0001800
   70   0.0000319   0.0002001   0.0004046   0.0000126   0.0000155  -0.0002752
   71   0.0002701   0.0002663   0.0001096   0.0002874   0.0000413   0.0001543
   72   0.0001249  -0.0000804   0.0003086   0.0000312  -0.0002036  -0.0003800
   73  -0.0000618  -0.0000149   0.0000131   0.0004985  -0.0004441   0.0002769
   74  -0.0000983  -0.0000246   0.0001761  -0.0002256   0.0002686  -0.0000344
   75   0.0000174  -0.0000658  -0.0000478   0.0001767  -0.0000346   0.0000692
   76  -0.0851631  -0.0929927  -0.0057809  -0.0002187  -0.0000788   0.0011661
   77  -0.0927053  -0.2669696  -0.0151994  -0.0001628  -0.0007146  -0.0016190
   78  -0.0066777  -0.0166486  -0.0463304   0.0001788   0.0002324   0.0016385
   79   0.0082573  -0.0078750   0.0071370   0.0003668   0.0003815   0.0005000
   80   0.0190185  -0.0185519   0.0142804   0.0005792   0.0002540   0.0002607
   81   0.0019514  -0.0011420   0.0006067   0.0009456  -0.0009064  -0.0011185
   82  -0.0112373   0.0003622   0.0044321   0.0002064  -0.0006191  -0.0005252
   83  -0.0273462   0.0010538   0.0137330  -0.0000747   0.0002684   0.0004702
   84  -0.0021448   0.0006375   0.0002885  -0.0003465   0.0001386  -0.0006203
   85   0.0887604   0.1019986   0.0073035   0.0001434   0.0001493  -0.0001774
   86   0.1019986   0.2897065   0.0188306  -0.0010185  -0.0001903  -0.0000105
   87   0.0073035   0.0188306   0.0527841  -0.0001768  -0.0001541  -0.0002445
   88   0.0001434  -0.0010185  -0.0001768   0.6729582   0.1478839  -0.2120751
   89   0.0001493  -0.0001903  -0.0001541   0.1478839   0.5608637  -0.0971428
   90  -0.0001774  -0.0000105  -0.0002445  -0.2120751  -0.0971428   1.0163159
   91  -0.0000994   0.0003239  -0.0000194  -0.0908909  -0.0010548   0.0484143
   92  -0.0000208   0.0000271   0.0000593  -0.0026733  -0.0829010  -0.0104745
   93   0.0000751   0.0000234   0.0001173   0.0486295  -0.0160142  -0.5857111
   94  -0.0000262   0.0002912   0.0000572  -0.3006988  -0.1814157   0.1792176
   95  -0.0000880   0.0002142   0.0000626  -0.1795529  -0.2277512   0.1369655
   96   0.0000371  -0.0000791   0.0000066   0.1792579   0.1369461  -0.2262160
   97   0.0000002   0.0001603   0.0000478  -0.0647366   0.0191715   0.0154892
   98  -0.0000313  -0.0000419   0.0000183  -0.0007676  -0.1784634  -0.0017460
   99   0.0000256  -0.0000207   0.0000459   0.0153453  -0.0298379  -0.0927777
  100  -0.0000035  -0.0000410  -0.0000103   0.0014479   0.0045186   0.0060798
  101   0.0000111   0.0000004   0.0000026   0.0186182  -0.0080290  -0.0426519
  102   0.0000058   0.0000121  -0.0000001   0.0051891  -0.0065419  -0.0096506
  103   0.0000143   0.0006422   0.0001938  -0.1604270   0.0078692  -0.0384397
  104  -0.0000249  -0.0000139   0.0000473   0.0134607  -0.0591120   0.0215747
  105   0.0001047  -0.0001073   0.0001711  -0.0364103   0.0192192  -0.1129475
           91          92          93          94          95          96
    1   0.0004221   0.0001053  -0.0012529  -0.0017448  -0.0006810  -0.0004407
    2  -0.0007280   0.0000067  -0.0007398  -0.0018824  -0.0007608   0.0001002
    3  -0.0014939  -0.0002268   0.0017998   0.0019635   0.0006170   0.0006605
    4  -0.0004404  -0.0000654   0.0006638   0.0000510  -0.0000230   0.0002388
    5   0.0004716   0.0000953  -0.0002236   0.0000639   0.0000098  -0.0000832
    6  -0.0001223   0.0000636   0.0004736  -0.0001367  -0.0000309   0.0001559
    7   0.0028678  -0.0011713   0.0126791   0.0109203   0.0010504   0.0006289
    8   0.0017350  -0.0000432   0.0012116   0.0007735   0.0030948   0.0010705
    9  -0.0003569   0.0011737  -0.0077557  -0.0108498  -0.0010735  -0.0003787
   10  -0.0000764   0.0001271  -0.0034910  -0.0003293   0.0000707  -0.0014302
   11  -0.0007342  -0.0007481  -0.0000758  -0.0002326  -0.0000552   0.0002034
   12  -0.0034690  -0.0000061   0.0016568   0.0005722  -0.0001182   0.0006249
   13  -0.0001935   0.0010765  -0.0021608  -0.0032274   0.0008262  -0.0000662
   14   0.0005594  -0.0006720  -0.0000387   0.0005856  -0.0004653  -0.0001716
   15  -0.0005373   0.0002633   0.0014108   0.0018613  -0.0000592  -0.0000077
   16  -0.0001737  -0.0000774   0.0005782   0.0000679   0.0000435   0.0001948
   17  -0.0002419   0.0001182   0.0004210   0.0000953  -0.0000748   0.0000613
   18  -0.0002099  -0.0000789   0.0004083  -0.0001572   0.0000125   0.0001743
   19  -0.0000603   0.0000535   0.0001801   0.0001924   0.0001735  -0.0000695
   20   0.0000778   0.0005135  -0.0001460   0.0000507   0.0003709  -0.0003067
   21   0.0002512  -0.0001549  -0.0005745   0.0000500  -0.0003991  -0.0001466
   22   0.0003326  -0.0001002   0.0003090   0.0007879   0.0001028  -0.0001352
   23  -0.0002118   0.0004137  -0.0005766  -0.0011258   0.0004519  -0.0000683
   24  -0.0001840  -0.0000149  -0.0006788  -0.0008702  -0.0001231  -0.0000472
   25   0.0000421   0.0000479  -0.0002271  -0.0000125  -0.0000240  -0.0000439
   26   0.0000598  -0.0000386   0.0000057   0.0000316  -0.0000157  -0.0000024
   27  -0.0000504  -0.0000261   0.0002996   0.0000555   0.0000342   0.0001008
   28  -0.0001913   0.0000960  -0.0003176  -0.0005471   0.0000542   0.0000220
   29   0.0001074  -0.0000339   0.0000786   0.0002066  -0.0000025  -0.0000286
   30   0.0000674  -0.0000364   0.0002221   0.0003334   0.0000131  -0.0000287
   31   0.0000702  -0.0000067   0.0000567   0.0000888   0.0000078  -0.0000035
   32  -0.0000214   0.0000961  -0.0000448  -0.0000190   0.0000802  -0.0000354
   33   0.0000246  -0.0000221  -0.0000521   0.0000118  -0.0000501  -0.0000108
   34  -0.0001136  -0.0000190  -0.0001301  -0.0002071  -0.0000668   0.0000306
   35  -0.0001119   0.0000342  -0.0001333  -0.0002488   0.0000091   0.0000244
   36   0.0000106   0.0000155  -0.0000105  -0.0000177   0.0000236  -0.0000043
   37  -0.0000069   0.0000116   0.0000632   0.0000110   0.0000306   0.0000113
   38  -0.0000088  -0.0000029   0.0000186  -0.0000018  -0.0000045   0.0000072
   39  -0.0000545  -0.0000070   0.0000439  -0.0000827  -0.0000056   0.0000517
   40   0.0000316  -0.0000787   0.0000014   0.0001451  -0.0000508  -0.0000036
   41  -0.0000070  -0.0001405  -0.0000175  -0.0000442  -0.0001350   0.0000497
   42   0.0000657   0.0000302   0.0001931   0.0002034   0.0000901  -0.0000380
   43  -0.0001327  -0.0000247  -0.0001352  -0.0002063  -0.0000714   0.0000359
   44  -0.0000331   0.0000839  -0.0000208  -0.0000283   0.0000812  -0.0000319
   45   0.0000322  -0.0000093   0.0000025   0.0000255  -0.0000014  -0.0000117
   46   0.0000374  -0.0000047   0.0000738   0.0000287   0.0000177   0.0000217
   47   0.0000088   0.0000262   0.0000091  -0.0000029   0.0000052  -0.0000031
   48  -0.0000631   0.0000051   0.0000403  -0.0000978  -0.0000129   0.0000531
   49   0.0003161  -0.0000441  -0.0000706  -0.0000128  -0.0001411  -0.0001134
   50   0.0002515   0.0000025   0.0008134   0.0013891   0.0005724   0.0000965
   51  -0.0000537   0.0000195  -0.0005546  -0.0009059  -0.0002656  -0.0001784
   52  -0.0002137  -0.0000058  -0.0003536  -0.0006275  -0.0002170  -0.0000028
   53   0.0000228   0.0000319  -0.0000446  -0.0000924  -0.0000276  -0.0000376
   54  -0.0000003  -0.0000105   0.0001503   0.0002007   0.0000592   0.0000263
   55  -0.0000092   0.0000146  -0.0001992   0.0000186   0.0000363  -0.0000238
   56  -0.0000704  -0.0000434  -0.0000320  -0.0000717  -0.0000396   0.0000182
   57   0.0000222   0.0000368   0.0002225   0.0000927   0.0000327   0.0000554
   58  -0.0002849  -0.0002810   0.0003189  -0.0002474  -0.0008590   0.0004266
   59  -0.0002847  -0.0002267  -0.0003747  -0.0004558  -0.0002504  -0.0000277
   60   0.0000656  -0.0001324  -0.0007665  -0.0002469   0.0002397  -0.0003196
   61  -0.0000846  -0.0000027  -0.0001558   0.0000626  -0.0000230  -0.0000087
   62  -0.0003051   0.0000664  -0.0005272  -0.0003343   0.0002166  -0.0001073
   63   0.0000097  -0.0001735  -0.0000148   0.0000965  -0.0002035  -0.0001132
   64   0.0000780   0.0001256  -0.0000733   0.0001091   0.0001640  -0.0000684
   65   0.0000607   0.0001595   0.0001819   0.0001677   0.0001526  -0.0000080
   66   0.0000480   0.0000863   0.0003963   0.0002216  -0.0000550   0.0000731
   67  -0.0000236  -0.0000265   0.0000010  -0.0000254  -0.0000568   0.0000219
   68   0.0001828   0.0000481   0.0001265   0.0002611   0.0001465  -0.0000669
   69   0.0000054  -0.0000276  -0.0000739  -0.0000208   0.0000043  -0.0000385
   70  -0.0000329   0.0000281   0.0001290  -0.0000231  -0.0000396   0.0000923
   71  -0.0000452  -0.0000279  -0.0000855  -0.0000741  -0.0000352   0.0000085
   72  -0.0000260   0.0000873   0.0001755  -0.0000092   0.0000309   0.0000925
   73  -0.0000551   0.0000595  -0.0001432  -0.0000675   0.0001116  -0.0000410
   74   0.0000134  -0.0000436   0.0000324  -0.0000027  -0.0000713   0.0000062
   75  -0.0000067  -0.0000101  -0.0000309  -0.0000387  -0.0000127   0.0000208
   76   0.0002972  -0.0000788  -0.0004984   0.0001315   0.0001894  -0.0003021
   77  -0.0001568   0.0004524   0.0007155   0.0000745   0.0000794   0.0002438
   78   0.0003884  -0.0004812  -0.0006564  -0.0000279   0.0000149  -0.0002296
   79  -0.0002611  -0.0000116  -0.0000718  -0.0001444  -0.0001346   0.0000148
   80   0.0000003  -0.0003529  -0.0001368  -0.0001294  -0.0001547  -0.0000353
   81  -0.0003733   0.0003855   0.0002357  -0.0001862   0.0000438   0.0002000
   82  -0.0001354   0.0002849   0.0001759  -0.0000265   0.0001295   0.0000820
   83   0.0001003  -0.0001844  -0.0001648  -0.0000127  -0.0000248  -0.0000556
   84  -0.0000362   0.0001073   0.0002702   0.0000379  -0.0000706   0.0001126
   85  -0.0000994  -0.0000208   0.0000751  -0.0000262  -0.0000880   0.0000371
   86   0.0003239   0.0000271   0.0000234   0.0002912   0.0002142  -0.0000791
   87  -0.0000194   0.0000593   0.0001173   0.0000572   0.0000626   0.0000066
   88  -0.0908909  -0.0026733   0.0486295  -0.3006988  -0.1795529   0.1792579
   89  -0.0010548  -0.0829010  -0.0160142  -0.1814157  -0.2277512   0.1369461
   90   0.0484143  -0.0104745  -0.5857111   0.1792176   0.1369655  -0.2262160
   91   0.0721035  -0.0032879  -0.0457378   0.0079796  -0.0031844   0.0265400
   92  -0.0032879   0.0652181   0.0258038  -0.0058425   0.0136395   0.0192783
   93  -0.0457378   0.0258038   0.6293811  -0.0022632  -0.0048274  -0.0097772
   94   0.0079796  -0.0058425  -0.0022632   0.3225465   0.2056750  -0.1934804
   95  -0.0031844   0.0136395  -0.0048274   0.2056750   0.2271096  -0.1555903
   96   0.0265400   0.0192783  -0.0097772  -0.1934804  -0.1555903   0.2083072
   97   0.0075885   0.0093066   0.0055490   0.0100200  -0.0230589  -0.0006848
   98   0.0048212  -0.0010672  -0.0023117   0.0008631  -0.0275859  -0.0042696
   99   0.0081038  -0.0401539  -0.0180545   0.0027042   0.0142331   0.0143441
  100   0.0025461  -0.0018116  -0.0023191  -0.0030074  -0.0018037   0.0007390
  101   0.0003066  -0.0069102  -0.0033752  -0.0015032   0.0033879   0.0050553
  102  -0.0000676  -0.0003731   0.0042177   0.0001480   0.0056259   0.0001933
  103  -0.0012332   0.0042977  -0.0098832  -0.0419795   0.0013928  -0.0114773
  104   0.0013842   0.0124032   0.0004694  -0.0170088   0.0078327  -0.0021614
  105  -0.0311870   0.0050038  -0.0170060   0.0215382   0.0047956   0.0122929
           97          98          99         100         101         102
    1  -0.0007317   0.0017264  -0.0004136   0.0000808  -0.0001801  -0.0001259
    2  -0.0006046   0.0015489  -0.0000425   0.0000532  -0.0001200  -0.0001753
    3   0.0010782  -0.0018318   0.0005858  -0.0000461   0.0001509   0.0002626
    4   0.0001556  -0.0001111   0.0001409  -0.0000250   0.0000161  -0.0000131
    5  -0.0000570  -0.0000120  -0.0000964   0.0000265   0.0000065   0.0000170
    6   0.0000237   0.0001566   0.0001296  -0.0000278  -0.0000083  -0.0000425
    7   0.0049633  -0.0061812  -0.0004114  -0.0005159   0.0009399   0.0012248
    8   0.0024139  -0.0058666   0.0011877  -0.0000999   0.0003775   0.0004448
    9  -0.0029289   0.0041740  -0.0014046   0.0003848  -0.0004121  -0.0006824
   10  -0.0005642   0.0002125  -0.0009005   0.0001230  -0.0002171  -0.0000681
   11  -0.0000885   0.0001524   0.0000963  -0.0000594  -0.0000851  -0.0000753
   12   0.0004581  -0.0003808   0.0001899  -0.0000922   0.0000539   0.0000408
   13  -0.0007303   0.0008943  -0.0000062   0.0000950  -0.0001904  -0.0001338
   14  -0.0016457  -0.0014027  -0.0001099   0.0000473  -0.0001029  -0.0000237
   15   0.0013040   0.0001753   0.0002384   0.0000914   0.0001197   0.0003180
   16   0.0002352   0.0003102   0.0005550  -0.0003363  -0.0000844  -0.0001207
   17   0.0000576  -0.0000344  -0.0001486   0.0000810   0.0000899   0.0000303
   18   0.0000217   0.0003419   0.0004379  -0.0002603  -0.0000905  -0.0001116
   19  -0.0010493   0.0001514   0.0001230  -0.0002454   0.0001379   0.0001156
   20   0.0008180   0.0009700  -0.0001908  -0.0000449   0.0001737   0.0000950
   21  -0.0009868  -0.0012225  -0.0007283   0.0004960   0.0001631  -0.0000039
   22   0.0002663  -0.0002672   0.0000726  -0.0001989   0.0000556   0.0000131
   23   0.0005985   0.0011433   0.0002870  -0.0001555  -0.0000189  -0.0000570
   24  -0.0006375   0.0000610  -0.0000178   0.0000044  -0.0001108  -0.0001436
   25  -0.0000862  -0.0000762  -0.0001294   0.0000798   0.0000063   0.0000263
   26  -0.0000039  -0.0000571  -0.0000073   0.0000040  -0.0000049  -0.0000012
   27   0.0001199   0.0001195   0.0001611  -0.0000767  -0.0000055  -0.0000257
   28  -0.0001551   0.0003055   0.0000248   0.0000412  -0.0000481  -0.0000313
   29   0.0001510  -0.0001697  -0.0000341  -0.0000246   0.0000534   0.0000218
   30   0.0001536  -0.0000868  -0.0000037  -0.0000172   0.0000310   0.0000549
   31   0.0000841  -0.0000369   0.0000053  -0.0000246   0.0000150   0.0000096
   32   0.0000013   0.0002046   0.0000353  -0.0000201  -0.0000189  -0.0000026
   33  -0.0000104  -0.0001468  -0.0000757   0.0000291   0.0000372   0.0000129
   34  -0.0001492  -0.0000075  -0.0000337   0.0000594  -0.0000129  -0.0000181
   35  -0.0001065   0.0001592   0.0000317   0.0000102  -0.0000421  -0.0000306
   36   0.0000151   0.0000486   0.0000236  -0.0000222  -0.0000133  -0.0000124
   37   0.0000305   0.0000876   0.0000631  -0.0000408  -0.0000226  -0.0000195
   38   0.0000060   0.0000055   0.0000033  -0.0000063   0.0000065   0.0000011
   39  -0.0000437   0.0000735   0.0000584  -0.0000080  -0.0000305  -0.0000318
   40  -0.0002023  -0.0002409  -0.0000484   0.0000285  -0.0000266  -0.0000038
   41  -0.0002099  -0.0002937  -0.0000874   0.0000741  -0.0000134   0.0000093
   42   0.0003346   0.0000337   0.0000543  -0.0000684   0.0000384   0.0000492
   43  -0.0002291   0.0000158  -0.0000213   0.0000624  -0.0000367  -0.0000282
   44   0.0000647   0.0002223   0.0000448  -0.0000249  -0.0000018  -0.0000077
   45  -0.0000077  -0.0000287  -0.0000199  -0.0000094   0.0000017  -0.0000003
   46   0.0000477  -0.0000003   0.0000234  -0.0000251   0.0000029  -0.0000048
   47  -0.0000084   0.0000365   0.0000042  -0.0000008   0.0000001   0.0000001
   48  -0.0000458   0.0000742   0.0000453   0.0000002  -0.0000154  -0.0000260
   49  -0.0000135   0.0000578  -0.0001301  -0.0000079  -0.0000040  -0.0000120
   50   0.0005432  -0.0010690   0.0001137  -0.0000382   0.0000876   0.0001335
   51  -0.0004223   0.0006274  -0.0001687   0.0000439  -0.0000697  -0.0001040
   52  -0.0003247   0.0004596  -0.0000311   0.0000452  -0.0000540  -0.0000726
   53   0.0000092   0.0001527  -0.0000036  -0.0000200  -0.0000113  -0.0000090
   54   0.0000980  -0.0001645   0.0000257  -0.0000046   0.0000102   0.0000218
   55  -0.0000142  -0.0000067  -0.0000235   0.0000061   0.0000022   0.0000081
   56  -0.0000354   0.0000242   0.0000022   0.0000105  -0.0000093  -0.0000068
   57   0.0000785  -0.0000259   0.0000617  -0.0000265   0.0000109  -0.0000055
   58  -0.0001155  -0.0004983  -0.0000810   0.0000370   0.0000646   0.0000094
   59  -0.0002705   0.0002271  -0.0001163   0.0000678  -0.0000311  -0.0000284
   60  -0.0002098   0.0002211  -0.0001875   0.0000136  -0.0000601  -0.0000534
   61  -0.0001721   0.0001834   0.0000023  -0.0000148  -0.0000059  -0.0000123
   62  -0.0004124   0.0004271   0.0000647  -0.0000090  -0.0000264  -0.0000880
   63   0.0001519  -0.0002778  -0.0000381  -0.0000438   0.0000261   0.0000260
   64   0.0000328   0.0000833   0.0000082  -0.0000251  -0.0000040   0.0000011
   65   0.0000552   0.0001026   0.0000815  -0.0000150   0.0000043   0.0000117
   66   0.0001823  -0.0001582   0.0000590  -0.0000106   0.0000294   0.0000564
   67  -0.0000123  -0.0000360  -0.0000089   0.0000028   0.0000065   0.0000012
   68   0.0001617  -0.0000537   0.0000148  -0.0000429   0.0000096   0.0000187
   69  -0.0000135   0.0000025  -0.0000226   0.0000019  -0.0000060  -0.0000012
   70   0.0000030  -0.0000063   0.0000433  -0.0000052   0.0000118  -0.0000095
   71  -0.0000601   0.0000116  -0.0000223   0.0000185  -0.0000030  -0.0000064
   72  -0.0000074   0.0000761   0.0000831  -0.0000056   0.0000035  -0.0000196
   73  -0.0000864   0.0001883   0.0000100   0.0000145  -0.0000271  -0.0000227
   74   0.0000254  -0.0000757  -0.0000198   0.0000021   0.0000064   0.0000090
   75  -0.0000262   0.0000064  -0.0000057   0.0000008   0.0000030  -0.0000075
   76  -0.0000017   0.0000217  -0.0001577  -0.0000190  -0.0000213   0.0000019
   77   0.0000599   0.0001870   0.0002970  -0.0000250   0.0000340  -0.0000088
   78  -0.0000561  -0.0000890  -0.0002436  -0.0000024  -0.0000239  -0.0000018
   79  -0.0000291  -0.0000764  -0.0000807   0.0000166  -0.0000105   0.0000001
   80  -0.0000847  -0.0000376  -0.0000633   0.0000261  -0.0000076  -0.0000001
   81  -0.0001096   0.0002740   0.0001983   0.0000286  -0.0000089  -0.0000372
   82  -0.0000356   0.0002075   0.0001289   0.0000132  -0.0000112  -0.0000213
   83  -0.0000109  -0.0000757  -0.0000863   0.0000056  -0.0000062   0.0000047
   84   0.0000566  -0.0000838   0.0000617  -0.0000042   0.0000235   0.0000093
   85   0.0000002  -0.0000313   0.0000256  -0.0000035   0.0000111   0.0000058
   86   0.0001603  -0.0000419  -0.0000207  -0.0000410   0.0000004   0.0000121
   87   0.0000478   0.0000183   0.0000459  -0.0000103   0.0000026  -0.0000001
   88  -0.0647366  -0.0007676   0.0153453   0.0014479   0.0186182   0.0051891
   89   0.0191715  -0.1784634  -0.0298379   0.0045186  -0.0080290  -0.0065419
   90   0.0154892  -0.0017460  -0.0927777   0.0060798  -0.0426519  -0.0096506
   91   0.0075885   0.0048212   0.0081038   0.0025461   0.0003066  -0.0000676
   92   0.0093066  -0.0010672  -0.0401539  -0.0018116  -0.0069102  -0.0003731
   93   0.0055490  -0.0023117  -0.0180545  -0.0023191  -0.0033752   0.0042177
   94   0.0100200   0.0008631   0.0027042  -0.0030074  -0.0015032   0.0001480
   95  -0.0230589  -0.0275859   0.0142331  -0.0018037   0.0033879   0.0056259
   96  -0.0006848  -0.0042696   0.0143441   0.0007390   0.0050553   0.0001933
   97   0.1201290  -0.0362598  -0.1846538  -0.0661874   0.0029504   0.1643745
   98  -0.0362598   0.2540350   0.0513081   0.0183156  -0.0358378  -0.0414216
   99  -0.1846538   0.0513081   0.5203095   0.1639551  -0.0013192  -0.4361144
  100  -0.0661874   0.0183156   0.1639551   0.0666450  -0.0188480  -0.1665721
  101   0.0029504  -0.0358378  -0.0013192  -0.0188480   0.0484966   0.0399925
  102   0.1643745  -0.0414216  -0.4361144  -0.1665721   0.0399925   0.4424216
  103  -0.0079298   0.0156986  -0.0042036  -0.0006622  -0.0018369  -0.0037711
  104   0.0263629  -0.0074661   0.0045548  -0.0001703  -0.0014544   0.0024299
  105   0.0013078  -0.0035467   0.0127496  -0.0022413   0.0024486  -0.0006087
          103         104         105
    1  -0.0412257   0.0162275  -0.0036648
    2  -0.0014914   0.0045723  -0.0040940
    3   0.0212066  -0.0092470   0.0051133
    4   0.0020562  -0.0002736   0.0000208
    5  -0.0010810   0.0004552  -0.0007102
    6   0.0001042  -0.0000973   0.0012867
    7  -0.0635593  -0.0119224   0.0223265
    8  -0.0130187  -0.0524834   0.0166334
    9   0.0297458   0.0174960  -0.1028855
   10  -0.0147824   0.0000790   0.0361410
   11  -0.0009622   0.0002497   0.0079826
   12   0.0104572   0.0007493  -0.0163906
   13  -0.0341344  -0.0320187   0.0001822
   14  -0.0076790  -0.0049618   0.0023435
   15   0.0177151   0.0175690   0.0024181
   16   0.0013043   0.0007847  -0.0001842
   17   0.0019787   0.0018012   0.0009510
   18  -0.0005571   0.0005616   0.0018507
   19   0.0015137   0.0004819  -0.0000278
   20  -0.0004193   0.0023912  -0.0005194
   21   0.0002809   0.0001763  -0.0004701
   22   0.0041337   0.0010503  -0.0005668
   23  -0.0080117  -0.0053750  -0.0002490
   24  -0.0047474  -0.0032603   0.0009253
   25  -0.0000039   0.0000446  -0.0006770
   26   0.0001705  -0.0000148  -0.0002050
   27   0.0003424   0.0002148   0.0006559
   28  -0.0029646  -0.0019087   0.0001368
   29   0.0010129   0.0004993  -0.0001685
   30   0.0017879   0.0009379   0.0002373
   31   0.0002996   0.0000782   0.0000031
   32  -0.0002369   0.0001146  -0.0000284
   33   0.0001038   0.0000134  -0.0000405
   34  -0.0007449  -0.0003801  -0.0000277
   35  -0.0012433  -0.0007459   0.0000111
   36  -0.0002576  -0.0001519   0.0000046
   37  -0.0000233   0.0000242   0.0001018
   38  -0.0000305  -0.0000288   0.0001218
   39  -0.0002868  -0.0001361   0.0000536
   40   0.0012692   0.0000648   0.0002561
   41   0.0002293  -0.0007013   0.0001617
   42   0.0006199   0.0001471  -0.0000445
   43  -0.0005434  -0.0001933  -0.0000091
   44  -0.0002095   0.0003896  -0.0000359
   45   0.0000724  -0.0000325   0.0000372
   46   0.0000128  -0.0000148   0.0000921
   47  -0.0000325   0.0001175   0.0000239
   48  -0.0003544  -0.0000277   0.0000752
   49  -0.0022103   0.0020733  -0.0015368
   50   0.0085860  -0.0027392   0.0012195
   51  -0.0055301   0.0017529  -0.0003698
   52  -0.0033521   0.0010511  -0.0004171
   53  -0.0007416   0.0004044   0.0000501
   54   0.0010073  -0.0002796   0.0004313
   55   0.0002980  -0.0001624  -0.0004452
   56  -0.0001538  -0.0001042   0.0000358
   57   0.0001887   0.0001013   0.0005356
   58  -0.0006585  -0.0014332   0.0009014
   59  -0.0025854  -0.0029473   0.0005004
   60  -0.0002571   0.0008225   0.0001894
   61  -0.0003641   0.0036488  -0.0006991
   62   0.0005957  -0.0008209   0.0000370
   63   0.0001384  -0.0017782  -0.0002414
   64   0.0004018   0.0012448  -0.0002471
   65   0.0002386   0.0008321   0.0000095
   66   0.0004240  -0.0009456   0.0002672
   67   0.0000136  -0.0001573   0.0000307
   68   0.0005851   0.0000970   0.0000159
   69  -0.0000715  -0.0000430  -0.0000550
   70  -0.0000513  -0.0000175   0.0001167
   71  -0.0002247  -0.0000009  -0.0000397
   72   0.0000724   0.0001477   0.0000969
   73  -0.0000461   0.0005017  -0.0001450
   74  -0.0002077  -0.0003977   0.0000770
   75  -0.0000967   0.0002317  -0.0000098
   76  -0.0001349   0.0003934  -0.0008123
   77   0.0009263   0.0004183   0.0003005
   78  -0.0004334   0.0004049  -0.0003317
   79  -0.0004903  -0.0001681   0.0003710
   80  -0.0004357   0.0000989  -0.0001375
   81   0.0001138   0.0002640   0.0001724
   82   0.0002129   0.0001682  -0.0000210
   83  -0.0003515  -0.0000609   0.0000724
   84   0.0001034  -0.0003331   0.0002376
   85   0.0000143  -0.0000249   0.0001047
   86   0.0006422  -0.0000139  -0.0001073
   87   0.0001938   0.0000473   0.0001711
   88  -0.1604270   0.0134607  -0.0364103
   89   0.0078692  -0.0591120   0.0192192
   90  -0.0384397   0.0215747  -0.1129475
   91  -0.0012332   0.0013842  -0.0311870
   92   0.0042977   0.0124032   0.0050038
   93  -0.0098832   0.0004694  -0.0170060
   94  -0.0419795  -0.0170088   0.0215382
   95   0.0013928   0.0078327   0.0047956
   96  -0.0114773  -0.0021614   0.0122929
   97  -0.0079298   0.0263629   0.0013078
   98   0.0156986  -0.0074661  -0.0035467
   99  -0.0042036   0.0045548   0.0127496
  100  -0.0006622  -0.0001703  -0.0022413
  101  -0.0018369  -0.0014544   0.0024486
  102  -0.0037711   0.0024299  -0.0006087
  103   0.3659911  -0.0032704  -0.0043112
  104  -0.0032704   0.1067515  -0.0521728
  105  -0.0043112  -0.0521728   0.2115994
 Gradient time:  CPU 33425.66 s  wall 5791.36 s
 **********************************************************************
 **                                                                  **
 **                       VIBRATIONAL ANALYSIS                       **
 **                       --------------------                       **
 **                                                                  **
 **        VIBRATIONAL FREQUENCIES (CM**-1) AND NORMAL MODES         **
 **     FORCE CONSTANTS (mDYN/ANGSTROM) AND REDUCED MASSES (AMU)     **
 **                  INFRARED INTENSITIES (KM/MOL)                   **
 **                                                                  **
 **********************************************************************


 Mode:                 1                      2                      3
 Frequency:        29.44                  48.68                  60.38
 Force Cnst:      0.0041                 0.0076                 0.0060
 Red. Mass:       7.9497                 5.4427                 2.8148
 IR Active:          YES                    YES                    YES
 IR Intens:        2.483                  1.047                  0.064
 Raman Active:       YES                    YES                    YES
               X      Y      Z        X      Y      Z        X      Y      Z
 C          0.015 -0.030  0.019    0.004 -0.048 -0.023   -0.017  0.012 -0.035
 H          0.000  0.016  0.015   -0.060 -0.052 -0.017   -0.052 -0.006 -0.030
 C         -0.006 -0.074 -0.037   -0.024 -0.088 -0.059    0.000  0.030 -0.036
 H          0.021 -0.110 -0.039   -0.012 -0.112 -0.060   -0.027  0.026 -0.031
 C         -0.051 -0.052 -0.074   -0.082 -0.067 -0.063    0.023  0.026 -0.049
 H         -0.064 -0.017 -0.076   -0.140 -0.055 -0.061    0.003  0.038 -0.049
 H         -0.064 -0.080 -0.101   -0.088 -0.096 -0.105    0.041  0.034 -0.070
 C         -0.052 -0.035 -0.070   -0.062 -0.016  0.010    0.042 -0.003 -0.021
 H         -0.039 -0.073 -0.068    0.006 -0.029  0.005    0.070 -0.020 -0.022
 C         -0.095 -0.010 -0.112   -0.147  0.007  0.027    0.055 -0.005 -0.033
 H         -0.114 -0.042 -0.142   -0.161 -0.028 -0.020    0.075  0.001 -0.062
 H         -0.098  0.002 -0.110   -0.130  0.050  0.083    0.069 -0.027 -0.014
 H         -0.109  0.028 -0.115   -0.218  0.018  0.033    0.032  0.011 -0.032
 C         -0.028  0.008 -0.024   -0.047  0.030  0.080    0.015 -0.010  0.024
 H         -0.029  0.017 -0.021   -0.024  0.065  0.140    0.034 -0.025  0.056
 H         -0.040  0.049 -0.026   -0.120  0.041  0.090   -0.021 -0.003  0.029
 C          0.013 -0.017  0.021    0.027  0.012  0.053    0.008 -0.004  0.014
 H          0.029  0.015  0.053    0.036  0.040  0.093   -0.016 -0.016  0.040
 H          0.026 -0.055  0.025    0.093  0.011  0.049    0.045 -0.004  0.012
 C          0.054 -0.052  0.072    0.083 -0.070 -0.063   -0.032  0.024 -0.082
 H          0.050 -0.057  0.062    0.049 -0.111 -0.144   -0.110  0.068 -0.253
 C          0.072 -0.001  0.120    0.067 -0.033  0.006   -0.201  0.010  0.095
 H          0.098 -0.014  0.155    0.112 -0.052 -0.025   -0.206  0.017  0.006
 H          0.055  0.044  0.111   -0.022 -0.026  0.013   -0.413  0.010  0.117
 H          0.079  0.008  0.133    0.103  0.007  0.081   -0.113 -0.006  0.300
 C          0.076 -0.112  0.086    0.218 -0.074 -0.074    0.213 -0.004 -0.098
 H          0.071 -0.143  0.053    0.246 -0.092 -0.129    0.392  0.054 -0.244
 H          0.081 -0.113  0.095    0.261 -0.050  0.009    0.311 -0.125  0.092
 H          0.094 -0.122  0.119    0.251 -0.085 -0.107    0.120  0.040 -0.151
 S          0.001  0.070 -0.025   -0.024  0.053  0.022   -0.012 -0.012  0.030
 O          0.033  0.409 -0.036   -0.129 -0.034  0.017   -0.040  0.005  0.027
 O         -0.025 -0.096 -0.230   -0.083  0.232  0.129    0.043 -0.067  0.045
 O          0.006 -0.011  0.352    0.223  0.106 -0.040   -0.084 -0.028  0.049
 H         -0.029 -0.229  0.357    0.266  0.194 -0.030   -0.059 -0.052  0.060
 O         -0.014 -0.108 -0.067   -0.020 -0.127 -0.063    0.015  0.056 -0.000
 TransDip  -0.004 -0.042  0.028    0.031 -0.001 -0.011    0.002  0.001 -0.008

 Mode:                 4                      5                      6
 Frequency:        75.09                  97.91                 151.95
 Force Cnst:      0.0095                 0.0192                 0.0555
 Red. Mass:       2.8709                 3.3997                 4.0777
 IR Active:          YES                    YES                    YES
 IR Intens:        0.041                  1.468                  0.370
 Raman Active:       YES                    YES                    YES
               X      Y      Z        X      Y      Z        X      Y      Z
 C          0.017  0.010 -0.073    0.007 -0.027  0.041   -0.041 -0.021  0.014
 H          0.115  0.050 -0.086    0.079 -0.086  0.041   -0.031 -0.039  0.015
 C         -0.007  0.007 -0.027   -0.013 -0.003  0.145   -0.043  0.009  0.044
 H         -0.017  0.037 -0.028   -0.016  0.068  0.139   -0.064  0.034  0.046
 C          0.000 -0.008  0.032   -0.001 -0.023  0.202    0.045 -0.013  0.063
 H          0.014 -0.070  0.037    0.159 -0.088  0.200    0.090 -0.042  0.063
 H         -0.007  0.011  0.084   -0.056 -0.008  0.347    0.060  0.027  0.109
 C         -0.010  0.046  0.030   -0.099 -0.002  0.000    0.037 -0.053  0.015
 H         -0.045  0.194  0.024   -0.262 -0.041  0.017   -0.005 -0.070  0.019
 C          0.017 -0.006  0.215   -0.075  0.019 -0.126    0.128 -0.072 -0.034
 H          0.018  0.053  0.338   -0.149 -0.012 -0.043    0.156 -0.033 -0.009
 H          0.009  0.045  0.224   -0.155  0.023 -0.290    0.116 -0.143 -0.093
 H          0.043 -0.160  0.230    0.096  0.069 -0.149    0.199 -0.058 -0.043
 C          0.005 -0.017 -0.147   -0.026  0.019 -0.114    0.020 -0.069 -0.006
 H         -0.033  0.008 -0.215   -0.086  0.027 -0.233    0.012 -0.100 -0.034
 H          0.100 -0.111 -0.152    0.102  0.033 -0.135    0.051 -0.073 -0.011
 C         -0.046  0.014 -0.208   -0.039  0.007 -0.053   -0.044 -0.033 -0.003
 H         -0.019 -0.023 -0.340    0.001  0.018 -0.109   -0.063 -0.065 -0.034
 H         -0.169  0.091 -0.210   -0.123  0.002 -0.047   -0.072 -0.014 -0.003
 C          0.009 -0.002  0.033   -0.005 -0.014 -0.024    0.092 -0.059 -0.016
 H          0.002  0.038  0.021   -0.036 -0.008 -0.093    0.094 -0.185 -0.021
 C         -0.008  0.059  0.137   -0.077 -0.050  0.010    0.244  0.035 -0.048
 H          0.018  0.045  0.172   -0.060 -0.052 -0.100    0.350 -0.014 -0.013
 H         -0.071  0.124  0.127   -0.196 -0.113  0.038    0.283  0.056 -0.058
 H          0.019  0.056  0.197   -0.027 -0.012  0.116    0.222  0.138 -0.112
 C          0.033 -0.117  0.061    0.092  0.026 -0.044    0.166 -0.062 -0.024
 H          0.079 -0.127 -0.009    0.210  0.103 -0.093    0.124 -0.114 -0.039
 H          0.047 -0.197  0.089    0.138 -0.063  0.047    0.181  0.021  0.005
 H         -0.009 -0.105  0.127   -0.001  0.071 -0.101    0.257 -0.098 -0.039
 S         -0.004  0.003 -0.013    0.034  0.006 -0.000   -0.083  0.049  0.005
 O         -0.018 -0.002 -0.013    0.159 -0.012  0.011   -0.034  0.023  0.010
 O         -0.005  0.015 -0.002   -0.059  0.048 -0.080   -0.084  0.032 -0.010
 O          0.016  0.006 -0.014    0.060  0.019 -0.039   -0.198  0.043 -0.044
 H          0.020  0.012 -0.013   -0.049  0.040 -0.081   -0.299  0.037 -0.082
 O         -0.001 -0.011 -0.024   -0.025 -0.031  0.113   -0.076  0.104  0.052
 TransDip   0.001  0.006 -0.003   -0.039  0.003  0.003   -0.003 -0.017 -0.009

 Mode:                 7                      8                      9
 Frequency:       175.99                 219.13                 223.06
 Force Cnst:      0.0702                 0.0664                 0.0998
 Red. Mass:       3.8443                 2.3469                 3.4052
 IR Active:          YES                    YES                    YES
 IR Intens:        6.652                  0.900                  0.186
 Raman Active:       YES                    YES                    YES
               X      Y      Z        X      Y      Z        X      Y      Z
 C         -0.018 -0.037 -0.006    0.022  0.013  0.112   -0.056  0.054 -0.010
 H         -0.004 -0.043 -0.007    0.013  0.048  0.108   -0.017  0.060 -0.014
 C         -0.027 -0.057 -0.013    0.009 -0.034  0.021   -0.070  0.029  0.014
 H         -0.132 -0.188  0.025    0.039 -0.117  0.025   -0.109 -0.005  0.028
 C         -0.061 -0.009 -0.215   -0.011 -0.008 -0.087   -0.075  0.069 -0.071
 H         -0.180  0.148 -0.224   -0.027  0.077 -0.094   -0.148  0.166 -0.078
 H         -0.058 -0.088 -0.378   -0.013 -0.040 -0.149   -0.030  0.055 -0.191
 C         -0.012  0.006 -0.070   -0.003 -0.003 -0.082   -0.005 -0.019 -0.003
 H          0.124  0.066 -0.085   -0.007  0.097 -0.088    0.048 -0.038 -0.007
 C         -0.111 -0.003  0.101    0.019 -0.049  0.088    0.166 -0.071 -0.024
 H         -0.060 -0.001  0.000    0.028  0.014  0.204    0.360  0.044 -0.174
 H         -0.018  0.060  0.324    0.019 -0.002  0.112    0.274 -0.288  0.098
 H         -0.350 -0.073  0.134    0.031 -0.207  0.105    0.043 -0.026 -0.017
 C         -0.055 -0.003  0.008    0.029 -0.001 -0.150   -0.068 -0.045  0.052
 H         -0.015 -0.005  0.088   -0.035 -0.044 -0.298   -0.026 -0.035  0.141
 H         -0.142 -0.009  0.022    0.185  0.099 -0.183   -0.159 -0.097  0.071
 C         -0.034 -0.004 -0.026    0.010 -0.035  0.063   -0.089  0.014 -0.056
 H         -0.015  0.000 -0.056    0.024  0.017  0.142   -0.102 -0.044 -0.152
 H         -0.048  0.021 -0.029   -0.016 -0.183  0.083   -0.143  0.113 -0.064
 C         -0.006 -0.048 -0.021    0.028  0.024  0.074   -0.025  0.061 -0.010
 H         -0.007 -0.063 -0.020    0.023 -0.003  0.059   -0.027  0.004 -0.024
 C          0.005 -0.053 -0.038    0.012 -0.058 -0.022    0.040  0.141  0.015
 H          0.018 -0.058 -0.063    0.055 -0.068 -0.230    0.139  0.096  0.015
 H          0.003 -0.078 -0.032   -0.086 -0.236  0.031   -0.018  0.167  0.014
 H          0.005 -0.030 -0.042    0.049  0.055  0.045    0.061  0.230  0.050
 C          0.005 -0.058 -0.022    0.051  0.176  0.035    0.026  0.089 -0.022
 H         -0.006 -0.078 -0.034    0.236  0.358  0.038   -0.004  0.067 -0.013
 H          0.009 -0.044 -0.015    0.088  0.014  0.111    0.032  0.156 -0.008
 H          0.027 -0.068 -0.013   -0.157  0.276 -0.093    0.084  0.068 -0.059
 S          0.059  0.036  0.050   -0.025 -0.005 -0.007   -0.001 -0.054  0.019
 O          0.234 -0.007  0.065   -0.043 -0.001 -0.009    0.073 -0.051  0.025
 O          0.011  0.027 -0.022   -0.036  0.005 -0.010   -0.110 -0.006 -0.078
 O         -0.076  0.032 -0.031   -0.004 -0.004  0.003    0.156 -0.041  0.057
 H         -0.322  0.032 -0.124    0.041 -0.002  0.020    0.242 -0.016  0.088
 O          0.021  0.107  0.147   -0.020 -0.019 -0.005   -0.032 -0.080  0.064
 TransDip  -0.076 -0.017 -0.026    0.029 -0.007  0.003    0.004  0.010  0.009

 Mode:                10                     11                     12
 Frequency:       241.47                 246.96                 257.01
 Force Cnst:      0.0374                 0.0414                 0.0563
 Red. Mass:       1.0884                 1.1534                 1.4474
 IR Active:          YES                    YES                    YES
 IR Intens:        0.286                  0.332                 52.023
 Raman Active:       YES                    YES                    YES
               X      Y      Z        X      Y      Z        X      Y      Z
 C         -0.015  0.005  0.002    0.005  0.005  0.013   -0.031 -0.012  0.024
 H         -0.038  0.003  0.004   -0.006  0.004  0.013   -0.027 -0.026  0.025
 C         -0.008 -0.001 -0.012    0.003 -0.002  0.006   -0.018  0.003  0.030
 H         -0.016 -0.019 -0.008    0.008 -0.000  0.004   -0.027 -0.008  0.032
 C         -0.019  0.009 -0.035    0.014 -0.012  0.017   -0.004  0.005  0.001
 H         -0.045  0.035 -0.036    0.051 -0.035  0.018    0.008  0.022 -0.001
 H         -0.015 -0.004 -0.069    0.008  0.002  0.058   -0.008 -0.003 -0.008
 C         -0.010  0.004 -0.015   -0.001 -0.003 -0.017   -0.016  0.002 -0.009
 H         -0.006  0.024 -0.017   -0.025  0.021 -0.017   -0.022  0.011 -0.009
 C          0.023 -0.014  0.019   -0.012 -0.008  0.017   -0.019 -0.001  0.008
 H         -0.199 -0.013  0.474    0.118  0.012 -0.205   -0.011  0.001 -0.005
 H         -0.205  0.147 -0.379    0.119 -0.085  0.254   -0.008  0.003  0.035
 H          0.500 -0.191 -0.010   -0.282  0.041  0.040   -0.047 -0.009  0.012
 C         -0.016  0.003 -0.005    0.027  0.003 -0.062   -0.026 -0.009 -0.015
 H         -0.012 -0.003  0.000   -0.011 -0.013 -0.145   -0.030 -0.028 -0.032
 H         -0.023  0.026 -0.006    0.113  0.041 -0.079   -0.007  0.002 -0.019
 C         -0.001 -0.007  0.031    0.012 -0.010  0.017   -0.042 -0.008  0.009
 H         -0.008  0.008  0.079    0.005 -0.001  0.054   -0.033 -0.006 -0.004
 H          0.031 -0.045  0.035    0.019 -0.057  0.024   -0.062 -0.012  0.011
 C         -0.007  0.004 -0.012    0.005  0.011 -0.005   -0.010 -0.022  0.002
 H         -0.014 -0.003 -0.029   -0.008  0.016 -0.034   -0.014 -0.050 -0.009
 C         -0.015  0.012  0.008   -0.038 -0.007  0.021    0.011 -0.015 -0.009
 H         -0.092  0.040  0.144   -0.216  0.061  0.266    0.042 -0.027 -0.042
 H          0.096  0.107 -0.027    0.179  0.155 -0.041   -0.010 -0.041 -0.000
 H         -0.058 -0.102 -0.071   -0.120 -0.251 -0.128    0.018  0.026  0.002
 C          0.018  0.005 -0.015    0.038  0.039 -0.016    0.023 -0.016 -0.004
 H         -0.144 -0.121  0.025   -0.244 -0.164  0.074   -0.070 -0.094  0.012
 H         -0.004  0.207 -0.059   -0.005  0.399 -0.100    0.016  0.109 -0.018
 H          0.222 -0.081 -0.013    0.387 -0.106 -0.032    0.150 -0.069 -0.009
 S          0.006 -0.003  0.005   -0.006 -0.002  0.001    0.001  0.005 -0.004
 O          0.021 -0.006  0.006   -0.001 -0.006  0.001   -0.025  0.045 -0.006
 O         -0.004  0.002 -0.004   -0.020  0.008 -0.005    0.070 -0.073 -0.006
 O          0.012 -0.003  0.007   -0.001 -0.003  0.008    0.004  0.015 -0.066
 H         -0.023 -0.006 -0.006   -0.079 -0.016 -0.020    0.892  0.162  0.258
 O          0.001 -0.002  0.006   -0.005 -0.010 -0.000   -0.001  0.059  0.044
 TransDip  -0.016 -0.002 -0.005   -0.017 -0.001 -0.007    0.220  0.015  0.070

 Mode:                13                     14                     15
 Frequency:       262.85                 278.42                 284.67
 Force Cnst:      0.0434                 0.0931                 0.1466
 Red. Mass:       1.0660                 2.0389                 3.0701
 IR Active:          YES                    YES                    YES
 IR Intens:        1.184                  3.771                  0.489
 Raman Active:       YES                    YES                    YES
               X      Y      Z        X      Y      Z        X      Y      Z
 C         -0.012  0.009 -0.006   -0.077  0.007 -0.015   -0.025  0.019 -0.031
 H         -0.033  0.003 -0.003   -0.196 -0.027  0.000   -0.019  0.054 -0.035
 C         -0.011  0.012  0.000   -0.018  0.034 -0.029   -0.016 -0.011 -0.034
 H         -0.025  0.020  0.003   -0.021  0.078 -0.034   -0.026  0.018 -0.034
 C         -0.008  0.011  0.002   -0.009  0.012  0.042    0.021 -0.086  0.025
 H         -0.000  0.008  0.002    0.072 -0.067  0.046    0.043 -0.139  0.029
 H         -0.007  0.014  0.007   -0.033  0.040  0.148    0.066 -0.018  0.067
 C         -0.010  0.005 -0.005   -0.053  0.021 -0.037    0.009 -0.143  0.021
 H         -0.015  0.013 -0.005   -0.113  0.073 -0.035    0.009 -0.177  0.023
 C          0.004 -0.002  0.009    0.020 -0.019  0.038   -0.182 -0.098  0.003
 H          0.019  0.011  0.004    0.112  0.055  0.007   -0.333 -0.232  0.027
 H          0.014 -0.013  0.024    0.080 -0.083  0.132   -0.234  0.092 -0.013
 H         -0.010 -0.012  0.011   -0.060 -0.073  0.053   -0.193 -0.086  0.003
 C         -0.007  0.004 -0.009   -0.030  0.022 -0.089    0.036 -0.121  0.023
 H         -0.013  0.001 -0.022   -0.086 -0.030 -0.224    0.036 -0.105  0.029
 H          0.006  0.022 -0.012    0.108  0.152 -0.122    0.025 -0.156  0.028
 C          0.001 -0.007  0.026    0.000 -0.044  0.151   -0.010 -0.082 -0.029
 H         -0.011  0.007  0.083   -0.026  0.064  0.424   -0.063 -0.136 -0.041
 H          0.035 -0.056  0.029    0.170 -0.292  0.170   -0.012 -0.045 -0.031
 C         -0.008  0.010 -0.008   -0.053 -0.003 -0.061   -0.026  0.065 -0.009
 H         -0.006  0.017 -0.005   -0.051 -0.045 -0.063   -0.027  0.033 -0.016
 C          0.009  0.010 -0.027    0.029  0.107 -0.015    0.047  0.191  0.058
 H         -0.199  0.086  0.337    0.228  0.022 -0.116    0.133  0.145  0.199
 H          0.389  0.229 -0.120   -0.147  0.079  0.010    0.046  0.342  0.021
 H         -0.140 -0.281 -0.323    0.094  0.321  0.101    0.046  0.221  0.054
 C          0.017 -0.030 -0.001   -0.039 -0.101 -0.044   -0.002  0.159 -0.033
 H          0.298  0.145 -0.124   -0.043 -0.145 -0.096    0.068  0.256  0.004
 H          0.081 -0.365  0.125   -0.038 -0.137 -0.041    0.010  0.125 -0.007
 H         -0.291  0.097  0.009   -0.034 -0.111  0.039   -0.083  0.202 -0.135
 S         -0.002 -0.004  0.003    0.027 -0.002  0.002    0.025  0.013 -0.001
 O          0.008 -0.002  0.004    0.033 -0.009  0.002    0.024  0.023 -0.001
 O         -0.008 -0.009 -0.011    0.041 -0.005  0.017    0.073 -0.012  0.035
 O          0.012 -0.001 -0.002    0.038 -0.003  0.018   -0.018  0.011 -0.025
 H          0.133  0.020  0.041   -0.131 -0.030 -0.044   -0.028  0.019 -0.029
 O         -0.004  0.006  0.014    0.013  0.005 -0.018    0.015  0.009 -0.014
 TransDip   0.032 -0.000  0.013   -0.061 -0.001 -0.011   -0.021 -0.005 -0.006

 Mode:                16                     17                     18
 Frequency:       298.99                 347.78                 402.02
 Force Cnst:      0.1903                 0.2486                 0.2763
 Red. Mass:       3.6138                 3.4888                 2.9019
 IR Active:          YES                    YES                    YES
 IR Intens:       15.377                  9.348                  1.594
 Raman Active:       YES                    YES                    YES
               X      Y      Z        X      Y      Z        X      Y      Z
 C         -0.041 -0.019  0.061   -0.111  0.008  0.077    0.014 -0.091 -0.024
 H         -0.010  0.005  0.055   -0.110  0.010  0.076    0.012 -0.118 -0.022
 C         -0.007 -0.004  0.016   -0.011  0.058  0.024    0.020 -0.048  0.014
 H          0.092 -0.006 -0.006    0.021  0.035  0.018   -0.022 -0.036  0.021
 C         -0.113  0.031  0.035    0.087  0.043 -0.018    0.034 -0.046  0.007
 H         -0.139  0.042  0.034    0.085  0.073 -0.021    0.146 -0.107  0.008
 H         -0.156 -0.023  0.013    0.118  0.070 -0.026   -0.057 -0.074  0.141
 C         -0.135  0.014  0.019    0.099  0.015  0.000   -0.041  0.041 -0.068
 H         -0.167  0.010  0.021    0.120  0.016 -0.002   -0.042  0.063 -0.068
 C          0.079 -0.053 -0.017   -0.088  0.086 -0.000    0.029  0.004  0.011
 H          0.240  0.079 -0.062   -0.242 -0.064 -0.007    0.094  0.086  0.054
 H          0.135 -0.269 -0.004   -0.134  0.283 -0.003    0.055 -0.044  0.042
 H          0.088 -0.036 -0.020   -0.126  0.122 -0.001    0.028 -0.082  0.021
 C         -0.172 -0.018  0.008    0.032 -0.066 -0.004   -0.087  0.047  0.013
 H         -0.155  0.014  0.057    0.034 -0.196 -0.052   -0.016  0.059  0.163
 H         -0.215 -0.048  0.019    0.091 -0.085 -0.012   -0.252  0.072  0.037
 C         -0.119 -0.009 -0.033   -0.153 -0.022  0.004    0.016  0.011 -0.001
 H         -0.059 -0.002 -0.140   -0.160 -0.095 -0.137    0.063  0.071  0.031
 H         -0.216  0.054 -0.033   -0.284  0.050  0.003    0.065 -0.005 -0.002
 C         -0.016 -0.027  0.057   -0.074 -0.017  0.045    0.068 -0.115 -0.046
 H         -0.022 -0.076  0.036   -0.081 -0.095  0.022    0.066 -0.115 -0.038
 C          0.017 -0.059 -0.012    0.017 -0.029 -0.071    0.052 -0.031  0.145
 H         -0.048 -0.033  0.054    0.053 -0.043 -0.123    0.057 -0.044  0.341
 H          0.163 -0.053 -0.028    0.117 -0.124 -0.058   -0.046  0.210  0.097
 H         -0.041 -0.123 -0.136   -0.027  0.047 -0.185    0.096 -0.115  0.261
 C          0.065  0.061  0.032    0.067 -0.035  0.040   -0.070  0.072 -0.095
 H          0.085  0.082  0.034    0.077 -0.102 -0.054   -0.049  0.269  0.120
 H          0.095  0.114  0.093    0.123  0.015  0.149   -0.134  0.064 -0.218
 H          0.095  0.057 -0.066    0.160 -0.073  0.025   -0.226  0.152 -0.256
 S          0.067  0.027 -0.031    0.013 -0.008 -0.032    0.002  0.016 -0.010
 O         -0.012  0.060 -0.041   -0.086 -0.089 -0.039   -0.098 -0.058 -0.016
 O          0.219 -0.019  0.118    0.025 -0.038 -0.046    0.006 -0.047 -0.073
 O         -0.001  0.019 -0.033    0.174 -0.012  0.112    0.076  0.026  0.040
 H         -0.461 -0.045 -0.201   -0.366 -0.142 -0.082   -0.152 -0.012 -0.043
 O          0.036 -0.035 -0.089   -0.004  0.141 -0.005    0.006  0.145  0.059
 TransDip  -0.122 -0.006 -0.031   -0.088 -0.023 -0.035   -0.032 -0.023 -0.008

 Mode:                19                     20                     21
 Frequency:       408.55                 413.37                 443.49
 Force Cnst:      0.3308                 0.3301                 0.3181
 Red. Mass:       3.3641                 3.2787                 2.7450
 IR Active:          YES                    YES                    YES
 IR Intens:        3.803                 14.775                  9.760
 Raman Active:       YES                    YES                    YES
               X      Y      Z        X      Y      Z        X      Y      Z
 C         -0.105 -0.082  0.054    0.019 -0.014  0.059    0.077 -0.029  0.091
 H         -0.167 -0.101  0.060    0.044 -0.113  0.067    0.138 -0.160  0.100
 C          0.012 -0.061 -0.027   -0.010 -0.030  0.121    0.063  0.000  0.152
 H          0.059 -0.071 -0.033   -0.021 -0.095  0.128    0.160 -0.067  0.136
 C          0.064 -0.022 -0.032   -0.015  0.028 -0.046   -0.091  0.078 -0.016
 H          0.020 -0.031 -0.028   -0.139  0.228 -0.060   -0.328  0.378 -0.035
 H          0.046 -0.044 -0.042    0.025 -0.035 -0.255   -0.051 -0.057 -0.376
 C          0.102  0.108  0.029    0.057  0.003  0.028   -0.035 -0.031  0.081
 H          0.127  0.147  0.024    0.089  0.001  0.025   -0.043 -0.053  0.081
 C          0.046  0.189 -0.012    0.010  0.038 -0.002   -0.020 -0.026 -0.006
 H         -0.012  0.110 -0.065   -0.027 -0.008 -0.023   -0.023 -0.051 -0.054
 H          0.017  0.221 -0.060   -0.005  0.068 -0.020   -0.027 -0.060 -0.037
 H          0.062  0.291 -0.026    0.012  0.082 -0.008   -0.008  0.056 -0.017
 C          0.028 -0.005 -0.021    0.085  0.004 -0.013    0.027 -0.031 -0.021
 H          0.005 -0.170 -0.132    0.032 -0.031 -0.135   -0.059  0.020 -0.176
 H          0.164 -0.002 -0.042    0.218  0.009 -0.034    0.205 -0.057 -0.046
 C         -0.142 -0.000  0.037    0.002  0.018  0.015    0.033 -0.033 -0.002
 H         -0.106 -0.021 -0.082    0.008 -0.016 -0.068    0.072 -0.039 -0.096
 H         -0.241  0.041  0.037   -0.080  0.050  0.014   -0.084 -0.010  0.000
 C         -0.042 -0.120 -0.019    0.003 -0.002 -0.060    0.020  0.006 -0.071
 H         -0.048 -0.191 -0.043   -0.003 -0.005 -0.074    0.011  0.015 -0.088
 C          0.041  0.004  0.085   -0.007  0.054  0.011   -0.003  0.056  0.010
 H          0.124 -0.043  0.273    0.019  0.038  0.102    0.022  0.041  0.104
 H          0.028  0.206  0.038   -0.037  0.161 -0.012   -0.044  0.171 -0.014
 H          0.048  0.016  0.100    0.007  0.038  0.048    0.017  0.036  0.059
 C         -0.036  0.050 -0.077   -0.037 -0.042 -0.066   -0.035 -0.049 -0.080
 H          0.019  0.194  0.035   -0.045 -0.048 -0.066   -0.065 -0.075 -0.078
 H         -0.039  0.060 -0.080   -0.060 -0.092 -0.109   -0.070 -0.102 -0.146
 H         -0.128  0.103 -0.249   -0.075 -0.033  0.001   -0.065 -0.046  0.020
 S          0.003 -0.013 -0.001   -0.014 -0.021  0.034    0.024  0.026 -0.062
 O          0.100  0.020  0.006   -0.110  0.160  0.019   -0.046 -0.086 -0.069
 O         -0.010  0.070  0.070    0.033 -0.128 -0.007    0.032  0.093  0.007
 O         -0.084 -0.037 -0.000    0.091  0.038 -0.158   -0.064 -0.025  0.098
 H          0.217 -0.054  0.115   -0.489  0.247 -0.396    0.145 -0.234  0.196
 O         -0.000 -0.115 -0.074   -0.033 -0.097  0.100    0.010  0.029  0.013
 TransDip   0.060 -0.017  0.001   -0.116  0.041 -0.003    0.082 -0.043 -0.039

 Mode:                22                     23                     24
 Frequency:       458.10                 487.78                 496.48
 Force Cnst:      0.3064                 0.4370                 0.5870
 Red. Mass:       2.4785                 3.1175                 4.0416
 IR Active:          YES                    YES                    YES
 IR Intens:        5.760                  2.699                 20.191
 Raman Active:       YES                    YES                    YES
               X      Y      Z        X      Y      Z        X      Y      Z
 C         -0.032  0.029 -0.087    0.027 -0.013 -0.065   -0.053  0.100 -0.014
 H         -0.091  0.107 -0.090    0.098 -0.005 -0.071   -0.106  0.066 -0.004
 C         -0.072  0.022 -0.118    0.061  0.157  0.034   -0.122  0.108  0.037
 H         -0.126  0.058 -0.109    0.067  0.271  0.018   -0.125  0.166  0.033
 C         -0.120  0.014 -0.002   -0.001  0.207  0.030    0.027  0.079  0.007
 H         -0.391 -0.018  0.014    0.012  0.335  0.015    0.130  0.122 -0.003
 H         -0.030  0.026 -0.166    0.013  0.173 -0.070    0.110  0.178  0.033
 C         -0.031 -0.013  0.192    0.006  0.036 -0.028    0.036 -0.074 -0.071
 H         -0.049 -0.022  0.189   -0.029  0.069 -0.027    0.043 -0.129 -0.067
 C          0.012  0.033 -0.022   -0.043  0.067  0.010   -0.041 -0.119  0.006
 H          0.009 -0.025 -0.142   -0.127 -0.019 -0.006   -0.075 -0.116  0.085
 H         -0.020 -0.090 -0.150   -0.053  0.204  0.059   -0.032 -0.004  0.082
 H          0.098  0.268 -0.059   -0.126  0.064  0.019   -0.096 -0.254  0.028
 C          0.073 -0.033 -0.029   -0.104 -0.131 -0.026    0.062  0.027  0.020
 H         -0.082  0.004 -0.333   -0.010 -0.086  0.183    0.055 -0.015 -0.011
 H          0.416 -0.086 -0.077   -0.290 -0.219  0.014    0.063  0.101  0.011
 C          0.020 -0.031  0.006    0.044 -0.192 -0.040   -0.057  0.104  0.037
 H         -0.050 -0.048  0.118    0.017 -0.090  0.229   -0.136 -0.006 -0.024
 H          0.119 -0.093  0.009    0.213 -0.383 -0.023   -0.086  0.154  0.029
 C          0.062 -0.036  0.013    0.019 -0.047  0.011    0.165 -0.009 -0.050
 H          0.068 -0.047  0.030    0.025 -0.064  0.020    0.167 -0.054 -0.043
 C          0.031 -0.085  0.047    0.041 -0.059  0.041    0.038 -0.113  0.068
 H         -0.037 -0.053  0.010    0.030 -0.054  0.032   -0.153 -0.027  0.041
 H         -0.023 -0.107  0.058    0.011 -0.060  0.045   -0.093 -0.106  0.081
 H          0.052 -0.151  0.107    0.052 -0.074  0.070    0.095 -0.327  0.235
 C         -0.004  0.032  0.006    0.012  0.017 -0.002   -0.038 -0.028 -0.052
 H         -0.006  0.108  0.101   -0.003  0.066  0.073   -0.085  0.038  0.083
 H         -0.035  0.043 -0.054   -0.001  0.073 -0.027   -0.144 -0.111 -0.256
 H         -0.056  0.060 -0.064    0.019  0.022 -0.090   -0.169  0.019  0.035
 S         -0.010  0.016  0.021    0.005 -0.034  0.024   -0.042 -0.053 -0.063
 O          0.036 -0.033  0.029   -0.014  0.061  0.021    0.096  0.098 -0.067
 O          0.015 -0.059 -0.025   -0.067  0.021 -0.005    0.032  0.056  0.158
 O          0.045  0.042  0.006   -0.009 -0.034 -0.046    0.061 -0.109  0.013
 H         -0.024  0.083 -0.023   -0.012  0.043 -0.054    0.002 -0.172 -0.006
 O         -0.014  0.070 -0.016    0.041 -0.029 -0.018   -0.078  0.033  0.008
 TransDip  -0.075  0.013  0.010    0.042  0.008  0.030   -0.122 -0.054 -0.054

 Mode:                25                     26                     27
 Frequency:       518.73                 558.97                 568.52
 Force Cnst:      0.9644                 0.9351                 1.3405
 Red. Mass:       6.0832                 5.0795                 7.0390
 IR Active:          YES                    YES                    YES
 IR Intens:       22.364                 42.842                 24.133
 Raman Active:       YES                    YES                    YES
               X      Y      Z        X      Y      Z        X      Y      Z
 C         -0.028  0.073  0.057   -0.017  0.041  0.113   -0.110  0.084 -0.153
 H         -0.076  0.020  0.068   -0.168  0.041  0.124   -0.163  0.168 -0.153
 C         -0.006  0.105  0.036    0.152  0.041 -0.112   -0.173  0.018 -0.025
 H          0.117  0.154  0.006    0.255  0.004 -0.129   -0.449  0.069  0.024
 C          0.041  0.111  0.019   -0.002  0.002  0.012   -0.001 -0.003 -0.016
 H          0.156  0.200  0.004   -0.068 -0.075  0.022    0.076 -0.107 -0.008
 H          0.096  0.164  0.008   -0.019 -0.023  0.001    0.061  0.124  0.107
 C          0.042 -0.042 -0.093   -0.059 -0.043  0.042    0.048 -0.005 -0.006
 H          0.035 -0.084 -0.087   -0.087 -0.097  0.047    0.083 -0.001 -0.009
 C         -0.040 -0.077  0.005   -0.038 -0.109 -0.010    0.012  0.020  0.003
 H         -0.090 -0.090  0.081   -0.015 -0.084 -0.003   -0.012 -0.003  0.003
 H         -0.030  0.071  0.099   -0.036 -0.157 -0.028    0.003  0.052 -0.002
 H         -0.120 -0.222  0.031   -0.011 -0.106 -0.013    0.012  0.026  0.002
 C          0.009 -0.012  0.013   -0.032  0.009  0.015    0.042 -0.001  0.009
 H          0.039 -0.079  0.048   -0.127 -0.045 -0.196    0.032 -0.072 -0.040
 H         -0.049  0.048  0.015    0.174  0.076 -0.025    0.087  0.017 -0.001
 C         -0.091  0.051  0.038   -0.138  0.072  0.070   -0.062  0.037  0.021
 H         -0.116 -0.036 -0.090   -0.083 -0.023 -0.246   -0.195 -0.003  0.212
 H         -0.214  0.109  0.035   -0.414  0.232  0.062    0.142 -0.038  0.019
 C          0.113  0.009 -0.048    0.076  0.027 -0.038    0.032 -0.001  0.020
 H          0.108 -0.043 -0.068    0.066 -0.022 -0.063    0.049 -0.050  0.050
 C          0.023 -0.058  0.035    0.008 -0.016  0.009    0.018 -0.058  0.019
 H         -0.115  0.004  0.024   -0.084  0.026  0.007   -0.079 -0.011 -0.062
 H         -0.069 -0.048  0.043   -0.048 -0.005  0.013   -0.011 -0.141  0.043
 H          0.064 -0.217  0.156    0.034 -0.121  0.086    0.026 -0.135  0.050
 C         -0.025 -0.035 -0.053   -0.017 -0.027 -0.047    0.007  0.020  0.041
 H         -0.074 -0.020  0.025   -0.055 -0.048 -0.027    0.014  0.061  0.082
 H         -0.106 -0.127 -0.208   -0.076 -0.124 -0.158   -0.001  0.044  0.024
 H         -0.121 -0.007  0.070   -0.090 -0.009  0.095   -0.009  0.033 -0.014
 S         -0.009  0.118  0.058    0.107 -0.063  0.099    0.197  0.032 -0.021
 O          0.030 -0.216  0.089   -0.093  0.082  0.094   -0.243 -0.034 -0.060
 O          0.072 -0.147 -0.134   -0.156  0.067 -0.106    0.075  0.155 -0.132
 O         -0.071  0.246  0.040   -0.036 -0.098 -0.089   -0.138 -0.062 -0.003
 H          0.040  0.262  0.087    0.039  0.103 -0.082    0.002 -0.268  0.068
 O         -0.009 -0.216 -0.141    0.171  0.106 -0.107    0.075 -0.191  0.276
 TransDip  -0.010  0.134  0.070    0.184 -0.056  0.084    0.157  0.009 -0.007

 Mode:                28                     29                     30
 Frequency:       595.60                 753.48                 781.70
 Force Cnst:      0.5196                 4.3177                 0.8903
 Red. Mass:       2.4860                12.9079                 2.4730
 IR Active:          YES                    YES                    YES
 IR Intens:        3.951                128.598                 12.379
 Raman Active:       YES                    YES                    YES
               X      Y      Z        X      Y      Z        X      Y      Z
 C          0.034  0.055  0.061    0.013 -0.003 -0.045    0.039  0.073  0.137
 H          0.016  0.075  0.061   -0.114  0.049 -0.041   -0.046  0.160  0.133
 C         -0.010 -0.072 -0.018    0.170  0.044 -0.115   -0.065  0.039 -0.077
 H         -0.017 -0.173 -0.005    0.013  0.040 -0.083   -0.084 -0.114 -0.054
 C          0.001 -0.087 -0.015    0.039  0.037 -0.031   -0.131  0.039 -0.012
 H          0.043 -0.222 -0.002    0.032 -0.094 -0.020    0.124 -0.310  0.012
 H         -0.052 -0.075  0.123   -0.031  0.006  0.064   -0.183  0.184  0.387
 C          0.007  0.042  0.014   -0.022  0.005  0.039   -0.049  0.019 -0.074
 H          0.018  0.125  0.007    0.018 -0.017  0.035   -0.014  0.005 -0.073
 C          0.029  0.108  0.006   -0.019 -0.046 -0.003    0.008  0.063 -0.004
 H          0.017  0.071 -0.051   -0.031 -0.068 -0.022    0.071  0.164  0.082
 H          0.013  0.084 -0.041   -0.030 -0.071 -0.036    0.038  0.050  0.051
 H          0.051  0.204 -0.008   -0.003 -0.005 -0.010    0.009 -0.067  0.012
 C         -0.082 -0.104 -0.023   -0.069 -0.007  0.028    0.118 -0.050  0.033
 H         -0.010 -0.137  0.115   -0.180 -0.084 -0.224    0.142  0.060  0.122
 H         -0.199 -0.182  0.005    0.191  0.068 -0.021    0.001 -0.021  0.047
 C         -0.070 -0.089  0.014   -0.069  0.012  0.056    0.113 -0.098  0.006
 H         -0.102 -0.073  0.114   -0.017 -0.005 -0.093    0.113 -0.273 -0.357
 H         -0.099 -0.245  0.034   -0.135  0.137  0.042   -0.227  0.121 -0.002
 C          0.186  0.155 -0.051   -0.002 -0.003 -0.001   -0.054 -0.004  0.033
 H          0.176  0.123 -0.072    0.015  0.010  0.032   -0.071 -0.032 -0.014
 C         -0.014  0.041 -0.030    0.003 -0.004  0.001    0.020 -0.039  0.034
 H         -0.254  0.154 -0.134   -0.012  0.003 -0.009    0.125 -0.089  0.065
 H         -0.125 -0.041  0.002   -0.006 -0.012  0.003    0.086 -0.027  0.025
 H          0.032 -0.196  0.117    0.004 -0.015  0.008    0.000  0.060 -0.027
 C          0.006 -0.001 -0.005   -0.001  0.003  0.014   -0.021 -0.023 -0.104
 H         -0.104 -0.114 -0.009    0.015  0.016  0.008   -0.009 -0.065 -0.171
 H         -0.113 -0.179 -0.229    0.007  0.023  0.030   -0.001 -0.040 -0.064
 H         -0.072  0.001  0.340    0.006  0.004 -0.021    0.000 -0.036 -0.083
 S         -0.013  0.004 -0.012   -0.003 -0.297 -0.113    0.028 -0.020  0.002
 O          0.005 -0.001 -0.013    0.019  0.060 -0.224   -0.008  0.004 -0.003
 O          0.012 -0.005  0.012   -0.130 -0.040  0.151    0.006  0.010 -0.004
 O          0.007  0.003  0.007   -0.086  0.573  0.135   -0.008  0.022  0.004
 H         -0.007 -0.015  0.003   -0.077  0.125  0.185    0.012 -0.009  0.014
 O         -0.014  0.010  0.028    0.193 -0.035  0.218   -0.036  0.008  0.012
 TransDip  -0.056 -0.022 -0.020    0.081 -0.329 -0.130    0.093 -0.063 -0.008

 Mode:                31                     32                     33
 Frequency:       807.75                 815.95                 867.13
 Force Cnst:      1.2613                 1.1464                 1.0510
 Red. Mass:       3.2811                 2.9224                 2.3725
 IR Active:          YES                    YES                    YES
 IR Intens:      224.396                 67.248                124.339
 Raman Active:       YES                    YES                    YES
               X      Y      Z        X      Y      Z        X      Y      Z
 C         -0.059  0.074  0.050   -0.035 -0.139 -0.097   -0.062  0.061 -0.047
 H          0.106  0.091  0.033   -0.072 -0.279 -0.079   -0.041  0.062 -0.047
 C         -0.052 -0.033  0.082   -0.032 -0.024  0.051    0.022 -0.024  0.056
 H          0.028 -0.038  0.070   -0.034  0.121  0.036    0.118  0.100  0.020
 C         -0.005 -0.078  0.038   -0.076  0.020  0.041   -0.063 -0.086  0.086
 H         -0.177  0.106  0.027   -0.003  0.148  0.023   -0.322  0.153  0.072
 H          0.064 -0.130 -0.201   -0.166 -0.089  0.008   -0.108 -0.290 -0.236
 C          0.054 -0.021  0.020   -0.029  0.015 -0.106   -0.034  0.007 -0.071
 H         -0.037  0.053  0.022   -0.030 -0.115 -0.093   -0.221 -0.113 -0.044
 C          0.010 -0.008  0.006    0.013  0.072 -0.019   -0.002  0.062 -0.031
 H         -0.013 -0.060 -0.056    0.082  0.222  0.161    0.130  0.280  0.166
 H         -0.003 -0.009 -0.024    0.074  0.125  0.134    0.084  0.038  0.136
 H          0.011  0.075 -0.005   -0.042 -0.216  0.022   -0.030 -0.255  0.012
 C          0.050  0.040 -0.083    0.080 -0.026  0.073    0.149 -0.004 -0.002
 H          0.235  0.125  0.330    0.017 -0.134 -0.101    0.282 -0.056  0.250
 H         -0.359 -0.163  0.004    0.226  0.150  0.030   -0.143 -0.022  0.046
 C          0.002  0.065 -0.090    0.012 -0.056  0.039   -0.055 -0.004 -0.009
 H         -0.120  0.164  0.368   -0.021 -0.206 -0.205   -0.253 -0.140  0.116
 H          0.216 -0.332 -0.049   -0.015  0.232  0.003    0.028 -0.076 -0.004
 C         -0.024  0.009  0.022    0.084 -0.018 -0.063   -0.019  0.022  0.012
 H         -0.033 -0.051  0.001    0.099 -0.044 -0.015   -0.009 -0.001  0.029
 C          0.016 -0.026  0.026   -0.035  0.076 -0.072    0.025 -0.016  0.024
 H          0.028 -0.031  0.015   -0.171  0.139 -0.073   -0.019  0.006 -0.034
 H          0.050 -0.057  0.031   -0.176  0.122 -0.070    0.040 -0.093  0.042
 H          0.001 -0.005 -0.010    0.011 -0.078  0.066    0.016 -0.055  0.009
 C         -0.011 -0.008 -0.059    0.034  0.029  0.154   -0.009 -0.004 -0.023
 H         -0.009 -0.046 -0.109    0.001  0.093  0.276    0.014 -0.008 -0.057
 H          0.001 -0.022 -0.034   -0.019  0.031  0.052    0.013  0.011  0.019
 H          0.012 -0.021 -0.034   -0.032  0.059  0.158    0.018 -0.013 -0.048
 S          0.115 -0.101  0.028    0.064 -0.050  0.018   -0.052  0.020 -0.014
 O         -0.022  0.021  0.024   -0.011  0.010  0.020    0.011 -0.002 -0.015
 O         -0.009  0.031 -0.015   -0.000  0.018 -0.012   -0.025 -0.017  0.011
 O         -0.032  0.100  0.017   -0.015  0.043  0.007    0.007 -0.008 -0.001
 H          0.030  0.051  0.042    0.021  0.028  0.020   -0.017  0.033 -0.011
 O         -0.154  0.059 -0.118   -0.099  0.048 -0.075    0.173  0.005  0.008
 TransDip   0.409 -0.246  0.047    0.226 -0.128  0.042   -0.354  0.046  0.003

 Mode:                34                     35                     36
 Frequency:       887.23                 910.70                 927.73
 Force Cnst:      0.8570                 1.7734                 0.8834
 Red. Mass:       1.8478                 3.6291                 1.7421
 IR Active:          YES                    YES                    YES
 IR Intens:       25.549                187.742                  0.208
 Raman Active:       YES                    YES                    YES
               X      Y      Z        X      Y      Z        X      Y      Z
 C          0.063  0.027 -0.086   -0.038  0.004 -0.031    0.064 -0.001  0.011
 H          0.289  0.038 -0.105   -0.271  0.120 -0.025    0.028  0.040  0.009
 C          0.041 -0.022  0.057    0.282  0.038 -0.168    0.009 -0.030 -0.061
 H          0.049 -0.023  0.056    0.075  0.207 -0.137   -0.003 -0.047 -0.056
 C         -0.007 -0.024 -0.021    0.064 -0.025  0.072   -0.106  0.024  0.080
 H          0.145  0.004 -0.030   -0.317  0.154  0.063   -0.262 -0.099  0.099
 H         -0.115 -0.094  0.069    0.069 -0.236 -0.350   -0.092  0.018  0.038
 C         -0.012 -0.006 -0.036   -0.018  0.028 -0.005    0.094 -0.033 -0.024
 H          0.129 -0.155 -0.036   -0.265  0.004  0.019   -0.061 -0.161 -0.002
 C          0.009  0.043 -0.013   -0.018 -0.008 -0.019    0.093  0.003 -0.040
 H          0.034  0.118  0.094    0.041  0.080  0.052   -0.215 -0.243  0.061
 H          0.040  0.080  0.070    0.019 -0.050  0.042    0.074  0.551  0.190
 H         -0.019 -0.114  0.010   -0.028 -0.138 -0.003   -0.235 -0.158  0.016
 C         -0.061 -0.050  0.093    0.011  0.020 -0.023   -0.048 -0.035 -0.035
 H         -0.232 -0.217 -0.320    0.073  0.007  0.103   -0.009 -0.164 -0.007
 H          0.368  0.046  0.012   -0.144  0.102 -0.006   -0.059 -0.043 -0.032
 C         -0.061  0.019  0.011    0.001 -0.042  0.038   -0.021  0.085  0.022
 H         -0.144 -0.003  0.138    0.011 -0.137 -0.192    0.072  0.197  0.064
 H          0.194  0.098 -0.010   -0.204  0.086  0.032    0.002  0.013  0.028
 C         -0.038  0.080  0.045   -0.017  0.037  0.011    0.017 -0.035  0.011
 H         -0.010  0.206  0.113   -0.013  0.036  0.009   -0.037  0.089 -0.099
 C          0.046 -0.040  0.074    0.033 -0.009  0.033   -0.049  0.009  0.002
 H          0.042 -0.033 -0.045   -0.051  0.034 -0.070    0.106 -0.060  0.002
 H          0.168 -0.211  0.104    0.063 -0.142  0.061    0.094  0.007 -0.014
 H         -0.002 -0.010 -0.048    0.015 -0.073  0.000   -0.099  0.189 -0.150
 C         -0.037 -0.003 -0.094   -0.004  0.008 -0.027    0.024 -0.023  0.003
 H          0.033 -0.082 -0.277   -0.008 -0.039 -0.080   -0.028  0.071  0.179
 H          0.053  0.004  0.072    0.007 -0.027 -0.004   -0.050  0.014 -0.138
 H          0.070 -0.047 -0.092    0.010 -0.002  0.028   -0.069  0.022 -0.065
 S          0.013 -0.006  0.006    0.016  0.026  0.005   -0.002  0.005 -0.001
 O         -0.001  0.001  0.011   -0.005 -0.007 -0.019   -0.000 -0.001 -0.005
 O          0.003  0.003 -0.003    0.037 -0.005  0.009    0.003 -0.002  0.001
 O         -0.001  0.000 -0.000    0.009 -0.028 -0.004    0.002 -0.003 -0.000
 H          0.006  0.007  0.001    0.013 -0.113  0.003    0.003 -0.010  0.001
 O         -0.053  0.012 -0.028   -0.238 -0.042  0.121   -0.005  0.009  0.022
 TransDip   0.159 -0.027  0.017    0.432  0.066 -0.038    0.013  0.000 -0.006

 Mode:                37                     38                     39
 Frequency:       933.45                 947.21                 964.77
 Force Cnst:      0.6498                 1.0174                 0.7511
 Red. Mass:       1.2658                 1.9246                 1.3696
 IR Active:          YES                    YES                    YES
 IR Intens:        0.704                 37.740                  0.089
 Raman Active:       YES                    YES                    YES
               X      Y      Z        X      Y      Z        X      Y      Z
 C          0.011 -0.008  0.005    0.025  0.076  0.026   -0.005 -0.012  0.003
 H         -0.027 -0.034  0.010    0.222  0.081  0.005   -0.001  0.012 -0.002
 C         -0.004 -0.009 -0.016    0.132  0.013 -0.017   -0.013  0.002 -0.012
 H         -0.004 -0.036 -0.013    0.165 -0.141 -0.006   -0.026  0.015 -0.010
 C         -0.031  0.009  0.023   -0.062  0.036 -0.042    0.029 -0.000  0.001
 H         -0.082 -0.034  0.030    0.153 -0.192 -0.028   -0.011  0.030 -0.001
 H         -0.018  0.017  0.013   -0.206  0.031  0.253    0.062  0.011 -0.047
 C          0.031 -0.010 -0.004   -0.013  0.047  0.003   -0.013 -0.005  0.008
 H         -0.027 -0.013  0.001    0.150 -0.024 -0.006   -0.017 -0.112  0.015
 C          0.031 -0.005 -0.007   -0.045 -0.029 -0.016   -0.013  0.020 -0.016
 H         -0.082 -0.112 -0.006    0.076  0.107  0.032    0.056  0.125  0.072
 H          0.014  0.170  0.041   -0.013 -0.187 -0.025    0.027 -0.026  0.046
 H         -0.069 -0.008  0.004    0.041 -0.104 -0.016   -0.001 -0.114  0.001
 C         -0.016 -0.006 -0.021    0.076 -0.023  0.039   -0.002  0.009  0.018
 H          0.008 -0.027  0.017    0.075 -0.061  0.022   -0.031  0.026 -0.034
 H         -0.052  0.007 -0.016    0.120 -0.224  0.050    0.059 -0.041  0.013
 C          0.006  0.019  0.012   -0.086  0.049 -0.056   -0.007 -0.005 -0.022
 H          0.047  0.045 -0.017   -0.262  0.059  0.333    0.001  0.031  0.038
 H         -0.022  0.024  0.013    0.162 -0.224 -0.030    0.030 -0.060 -0.017
 C         -0.026  0.019 -0.042    0.005 -0.091 -0.030   -0.026  0.030 -0.068
 H          0.106 -0.043  0.249    0.021 -0.117  0.001   -0.131  0.074 -0.300
 C          0.054 -0.048 -0.046   -0.032  0.000 -0.072   -0.011 -0.107  0.020
 H         -0.031 -0.022  0.190    0.045 -0.044  0.135    0.362 -0.285  0.243
 H         -0.283  0.256 -0.082   -0.196  0.268 -0.119    0.083  0.161 -0.054
 H          0.198 -0.216  0.320    0.039  0.017  0.092   -0.011  0.227 -0.043
 C         -0.067  0.052  0.020    0.010 -0.018  0.058    0.037  0.090  0.043
 H          0.087 -0.150 -0.407    0.018  0.078  0.168   -0.123 -0.153 -0.062
 H          0.145  0.005  0.423    0.004  0.051  0.044   -0.062 -0.193 -0.138
 H          0.188 -0.061  0.103   -0.016  0.006 -0.090   -0.023  0.067  0.555
 S         -0.002  0.002 -0.000   -0.004  0.014  0.001    0.001 -0.002 -0.000
 O          0.000 -0.000 -0.000    0.001 -0.003 -0.007   -0.000  0.000 -0.002
 O          0.000 -0.001 -0.000    0.005 -0.007  0.006   -0.000  0.001  0.000
 O          0.001 -0.002 -0.000    0.005 -0.013 -0.003   -0.001  0.002  0.000
 H          0.000 -0.001 -0.000    0.008 -0.032 -0.000   -0.001 -0.002  0.001
 O          0.004  0.003  0.004   -0.049 -0.009  0.031    0.001 -0.003  0.002
 TransDip  -0.002 -0.020  0.018    0.197  0.002  0.003   -0.002 -0.003  0.009

 Mode:                40                     41                     42
 Frequency:       978.72                 988.31                1012.26
 Force Cnst:      0.8888                 1.2297                 1.2556
 Red. Mass:       1.5749                 2.1368                 2.0797
 IR Active:          YES                    YES                    YES
 IR Intens:        0.872                  2.226                  4.984
 Raman Active:       YES                    YES                    YES
               X      Y      Z        X      Y      Z        X      Y      Z
 C          0.037 -0.020 -0.079    0.117  0.112 -0.012   -0.099  0.124  0.006
 H         -0.012 -0.147 -0.060    0.039  0.173 -0.008   -0.073  0.170 -0.000
 C          0.031  0.011  0.036   -0.049  0.053  0.007    0.076  0.076  0.074
 H          0.034  0.071  0.029   -0.089  0.168  0.003    0.131  0.201  0.052
 C         -0.089 -0.005  0.000    0.069 -0.085  0.003   -0.048 -0.123 -0.027
 H          0.048 -0.022 -0.005   -0.070  0.110 -0.014    0.118 -0.014 -0.048
 H         -0.209 -0.073  0.111    0.213 -0.057 -0.235   -0.237 -0.306  0.009
 C          0.026  0.048 -0.041   -0.050 -0.067 -0.022   -0.001 -0.075 -0.040
 H          0.069  0.427 -0.068   -0.177  0.004 -0.015    0.202 -0.007 -0.062
 C         -0.005 -0.071  0.056   -0.027  0.087  0.033    0.082  0.031  0.043
 H         -0.079 -0.273 -0.231    0.146  0.245  0.015   -0.127 -0.231 -0.098
 H         -0.110 -0.144 -0.203   -0.001 -0.166 -0.039   -0.006  0.273 -0.026
 H          0.083  0.359 -0.010    0.128  0.118  0.013   -0.025  0.269  0.024
 C          0.058 -0.036 -0.038   -0.048 -0.109 -0.032   -0.067  0.011  0.023
 H          0.182 -0.224  0.144   -0.004 -0.273  0.002   -0.198  0.247 -0.156
 H         -0.159  0.129 -0.017   -0.108 -0.005 -0.032    0.090  0.134 -0.017
 C         -0.036  0.026  0.073    0.015  0.057  0.087    0.083 -0.026 -0.032
 H         -0.081 -0.080 -0.054    0.064  0.014 -0.103   -0.012 -0.139 -0.084
 H         -0.070  0.137  0.057   -0.110  0.195  0.074    0.076  0.122 -0.049
 C         -0.012  0.033 -0.040    0.024 -0.062 -0.011   -0.040 -0.026 -0.030
 H         -0.032  0.211 -0.071    0.052  0.129  0.067   -0.077 -0.250 -0.138
 C          0.005 -0.041  0.040   -0.055 -0.031 -0.055    0.017 -0.020 -0.020
 H          0.145 -0.103  0.028    0.195 -0.154  0.185   -0.012 -0.012  0.050
 H          0.128 -0.057  0.031   -0.103  0.281 -0.125   -0.081  0.058 -0.028
 H         -0.032  0.101 -0.076   -0.007  0.169  0.016    0.055 -0.085  0.082
 C         -0.001  0.018  0.022   -0.014 -0.048  0.029    0.029 -0.006  0.034
 H         -0.004 -0.011 -0.009    0.065  0.105  0.121   -0.036  0.034  0.158
 H          0.005  0.002  0.032    0.030  0.119  0.106   -0.043 -0.024 -0.101
 H          0.012  0.009  0.073    0.013 -0.033 -0.261   -0.069  0.031  0.071
 S         -0.001  0.002  0.000    0.007 -0.009  0.001   -0.005  0.005 -0.000
 O          0.000 -0.001  0.003   -0.002  0.001  0.007    0.001 -0.001 -0.003
 O          0.000 -0.000 -0.000    0.004  0.007 -0.005   -0.003 -0.004  0.003
 O          0.001 -0.002 -0.000   -0.002  0.005  0.001    0.001 -0.004 -0.000
 H          0.003  0.006 -0.000   -0.003  0.006  0.001    0.001  0.003 -0.001
 O         -0.004  0.007 -0.006   -0.017  0.001 -0.011    0.006 -0.006  0.001
 TransDip   0.011  0.026 -0.009    0.003  0.048 -0.002    0.017  0.069 -0.010

 Mode:                43                     44                     45
 Frequency:      1038.39                1073.81                1091.28
 Force Cnst:      1.1812                 1.1208                 1.1951
 Red. Mass:       1.8594                 1.6498                 1.7032
 IR Active:          YES                    YES                    YES
 IR Intens:        3.036                  0.435                  5.733
 Raman Active:       YES                    YES                    YES
               X      Y      Z        X      Y      Z        X      Y      Z
 C         -0.078 -0.051  0.030    0.047 -0.011 -0.018    0.034 -0.039  0.018
 H         -0.305 -0.197  0.066   -0.139 -0.344  0.032   -0.134  0.096  0.022
 C          0.035  0.041  0.006    0.020  0.066  0.022   -0.039  0.086  0.002
 H          0.056  0.081 -0.002    0.030  0.039  0.023   -0.125  0.469 -0.019
 C         -0.038 -0.008 -0.025   -0.025 -0.029 -0.059   -0.047 -0.095  0.022
 H          0.106 -0.032 -0.030    0.075 -0.172 -0.049   -0.040  0.067  0.005
 H         -0.096 -0.016  0.082    0.019  0.082  0.079   -0.202 -0.283 -0.036
 C         -0.008 -0.034 -0.006   -0.006 -0.092  0.042    0.095  0.099 -0.000
 H          0.111 -0.094 -0.014    0.110 -0.268  0.042    0.429  0.042 -0.025
 C         -0.037  0.045  0.004    0.022  0.048 -0.003   -0.041 -0.048 -0.041
 H          0.115  0.206  0.041    0.022  0.077  0.060    0.034  0.051  0.030
 H          0.003 -0.142 -0.007    0.042  0.097  0.063    0.004 -0.145  0.004
 H          0.084 -0.014 -0.001   -0.002 -0.025  0.011    0.004 -0.199 -0.029
 C         -0.006 -0.132 -0.041    0.014  0.075 -0.036   -0.026  0.050  0.021
 H          0.040 -0.226  0.013    0.003  0.384  0.066   -0.042 -0.012 -0.043
 H          0.003 -0.433 -0.016   -0.095 -0.113  0.000    0.125 -0.180  0.020
 C          0.088  0.155 -0.008   -0.057 -0.032  0.015   -0.013 -0.048 -0.011
 H          0.325  0.399  0.016   -0.057 -0.030  0.014    0.235  0.177 -0.050
 H          0.087  0.054  0.003   -0.291 -0.255  0.054   -0.190 -0.216  0.019
 C         -0.029  0.023 -0.036    0.004  0.044 -0.102    0.049 -0.002  0.056
 H         -0.042 -0.076 -0.073    0.022  0.319 -0.037    0.075  0.073  0.121
 C          0.039  0.013  0.042    0.017 -0.023  0.044   -0.035 -0.002 -0.022
 H         -0.130  0.095 -0.114    0.077 -0.046 -0.029    0.044 -0.038  0.049
 H          0.074 -0.194  0.087    0.125 -0.108  0.052   -0.027  0.107 -0.049
 H          0.006 -0.116 -0.013   -0.017  0.027 -0.051   -0.024  0.104 -0.014
 C         -0.005  0.016  0.014   -0.033 -0.031  0.059   -0.008 -0.002 -0.035
 H         -0.011 -0.015 -0.016    0.087  0.109  0.087    0.009 -0.020 -0.077
 H          0.004 -0.011  0.034    0.049  0.158  0.210    0.010 -0.019 -0.001
 H         -0.002  0.009  0.077    0.049 -0.034 -0.244    0.047 -0.027 -0.021
 S         -0.002  0.006  0.000    0.001 -0.001 -0.000   -0.003 -0.004 -0.002
 O          0.001 -0.001 -0.008   -0.001  0.000  0.005   -0.001 -0.000  0.007
 O         -0.004 -0.005  0.004    0.003  0.002 -0.002    0.009  0.008 -0.007
 O          0.001 -0.003 -0.001   -0.000  0.001 -0.001   -0.000 -0.000  0.002
 H          0.001 -0.013 -0.000    0.001 -0.014  0.001   -0.003  0.017 -0.001
 O          0.007 -0.007  0.010   -0.013 -0.005  0.001    0.007 -0.003  0.000
 TransDip   0.056  0.002  0.004    0.011  0.016  0.008   -0.051  0.056 -0.007

 Mode:                46                     47                     48
 Frequency:      1105.76                1119.83                1136.60
 Force Cnst:      1.8756                 1.2013                 0.9706
 Red. Mass:       2.6035                 1.6259                 1.2752
 IR Active:          YES                    YES                    YES
 IR Intens:       12.015                  0.979                 89.188
 Raman Active:       YES                    YES                    YES
               X      Y      Z        X      Y      Z        X      Y      Z
 C         -0.046  0.133 -0.016    0.050  0.008  0.024    0.007  0.001  0.001
 H         -0.296  0.002  0.021    0.364 -0.137  0.008    0.022 -0.002 -0.000
 C         -0.020 -0.097  0.053   -0.025  0.116  0.017    0.002  0.004 -0.003
 H         -0.017 -0.247  0.069    0.012 -0.056  0.029   -0.027  0.001  0.004
 C          0.079  0.016 -0.006   -0.018 -0.073 -0.020   -0.002  0.000  0.000
 H         -0.031  0.031  0.003   -0.346 -0.380  0.029   -0.003 -0.015  0.002
 H         -0.098 -0.158  0.003    0.180  0.120 -0.040    0.008  0.009 -0.004
 C         -0.000  0.199  0.063    0.075  0.040  0.019    0.005 -0.003  0.001
 H         -0.074  0.214  0.068   -0.083  0.082  0.029    0.002 -0.007  0.001
 C         -0.004 -0.086 -0.092   -0.032 -0.011 -0.033   -0.003  0.002  0.000
 H         -0.104 -0.103  0.085    0.042  0.092  0.048    0.006  0.010  0.001
 H          0.039  0.075  0.091    0.018 -0.101  0.028   -0.000 -0.009 -0.000
 H         -0.188 -0.371 -0.038    0.002 -0.167 -0.018    0.007 -0.001  0.000
 C         -0.040 -0.062  0.010   -0.033  0.027 -0.001   -0.001  0.003 -0.001
 H         -0.082  0.015 -0.048    0.030 -0.303 -0.002    0.003 -0.009  0.002
 H          0.096 -0.259  0.008   -0.037  0.256 -0.020   -0.005  0.012 -0.001
 C          0.095 -0.014  0.015   -0.015 -0.039  0.004   -0.003 -0.002  0.001
 H          0.036 -0.132 -0.113    0.081  0.042 -0.025    0.005  0.006  0.000
 H         -0.066  0.081  0.012    0.092  0.090 -0.017   -0.007 -0.004  0.002
 C         -0.023  0.056 -0.109   -0.093  0.002 -0.061   -0.008 -0.001 -0.005
 H         -0.042  0.136 -0.144   -0.133 -0.163 -0.169   -0.011 -0.011 -0.013
 C          0.024 -0.046  0.023    0.066  0.013  0.012    0.005  0.002  0.001
 H          0.098 -0.082  0.038   -0.135  0.103 -0.055   -0.011  0.009 -0.005
 H          0.061 -0.033  0.016   -0.032 -0.127  0.057   -0.003 -0.011  0.005
 H          0.030 -0.019  0.022    0.078 -0.221  0.084    0.006 -0.017  0.005
 C         -0.019 -0.054  0.069    0.024 -0.004  0.035    0.001  0.000  0.002
 H          0.082  0.145  0.187   -0.029  0.030  0.138   -0.003  0.001  0.009
 H          0.017  0.180  0.133   -0.028  0.007 -0.056   -0.001 -0.001 -0.001
 H         -0.022 -0.017 -0.277   -0.069  0.033  0.045   -0.004  0.002  0.005
 S         -0.007 -0.016 -0.008    0.000 -0.003 -0.002    0.009 -0.002  0.017
 O         -0.002  0.002  0.032   -0.001  0.002  0.008    0.006 -0.016 -0.095
 O          0.019  0.020 -0.016    0.001  0.002 -0.002    0.007  0.015  0.001
 O         -0.003  0.003  0.006    0.001  0.004 -0.003   -0.019 -0.058  0.060
 H         -0.007  0.081 -0.004    0.003 -0.055  0.003   -0.058  0.986 -0.056
 O          0.001  0.005 -0.021   -0.001 -0.007 -0.002   -0.010 -0.002  0.004
 TransDip  -0.106  0.004 -0.033    0.013  0.005 -0.028   -0.011  0.277  0.122

 Mode:                49                     50                     51
 Frequency:      1149.33                1169.93                1180.33
 Force Cnst:      6.9539                 1.9539                 1.6684
 Red. Mass:       8.9349                 2.4229                 2.0325
 IR Active:          YES                    YES                    YES
 IR Intens:      166.236                  5.548                  2.813
 Raman Active:       YES                    YES                    YES
               X      Y      Z        X      Y      Z        X      Y      Z
 C          0.004 -0.030 -0.036    0.011  0.032  0.060   -0.107 -0.048  0.115
 H          0.023  0.022 -0.042   -0.085  0.101  0.055    0.011 -0.239  0.122
 C          0.060  0.033 -0.008   -0.020 -0.121 -0.091   -0.003  0.094 -0.032
 H          0.214  0.060 -0.046    0.076 -0.116 -0.113    0.110 -0.004 -0.044
 C          0.005  0.014 -0.047   -0.047  0.055  0.152    0.018 -0.033 -0.003
 H          0.013 -0.115 -0.035   -0.035  0.341  0.118   -0.226 -0.183  0.021
 H         -0.057  0.005  0.065    0.061  0.051 -0.082    0.085  0.005 -0.071
 C         -0.042 -0.045  0.024    0.099 -0.060 -0.109   -0.022  0.019 -0.052
 H         -0.103 -0.091  0.030    0.370 -0.094 -0.128   -0.227  0.141 -0.041
 C          0.018  0.017  0.006   -0.061  0.020  0.066    0.016 -0.010  0.018
 H         -0.014 -0.008  0.013    0.139  0.130 -0.103   -0.030 -0.080 -0.047
 H          0.011  0.066  0.017   -0.072 -0.273 -0.119   -0.022  0.035 -0.041
 H         -0.015  0.041  0.009    0.215  0.204  0.011   -0.016  0.084  0.007
 C          0.032 -0.003 -0.027   -0.045  0.048  0.042    0.007 -0.020  0.070
 H          0.070  0.016  0.061   -0.085 -0.087 -0.103   -0.043 -0.131 -0.082
 H         -0.083 -0.017 -0.006    0.101  0.168  0.003    0.123  0.223  0.025
 C         -0.029  0.025  0.025   -0.003 -0.038 -0.064    0.017 -0.010 -0.108
 H         -0.004  0.039  0.007    0.071  0.082  0.029   -0.056  0.019  0.111
 H         -0.013  0.021  0.021    0.034 -0.118 -0.055    0.399  0.074 -0.133
 C         -0.015 -0.035  0.060   -0.049  0.069 -0.083    0.136  0.040 -0.037
 H         -0.005 -0.095  0.074   -0.095  0.098 -0.184    0.160  0.125  0.032
 C         -0.001  0.018 -0.014    0.047 -0.024  0.007   -0.066 -0.018  0.026
 H         -0.065  0.046 -0.013   -0.000 -0.006  0.024    0.160 -0.114  0.006
 H         -0.050  0.013 -0.007   -0.001 -0.040  0.017    0.148  0.037 -0.011
 H          0.004 -0.026  0.013    0.075 -0.112  0.083   -0.110  0.238 -0.134
 C          0.024  0.031 -0.031   -0.005 -0.050  0.048   -0.066 -0.021  0.011
 H         -0.056 -0.072 -0.061    0.052  0.111  0.170    0.110  0.052 -0.107
 H         -0.028 -0.105 -0.127   -0.003  0.137  0.053    0.065  0.108  0.244
 H         -0.013  0.024  0.169   -0.044 -0.006 -0.210    0.104 -0.071 -0.173
 S         -0.163 -0.164 -0.126   -0.014 -0.011 -0.010   -0.007 -0.005 -0.003
 O         -0.019  0.024  0.389   -0.002  0.002  0.028   -0.001 -0.000  0.005
 O          0.313  0.258 -0.210    0.024  0.018 -0.015    0.014  0.011 -0.008
 O         -0.007  0.009  0.051    0.001  0.003  0.003   -0.000 -0.003  0.003
 H         -0.085  0.559 -0.044   -0.005  0.016 -0.002   -0.005  0.043 -0.003
 O          0.010 -0.007  0.052    0.013  0.013  0.020    0.006 -0.016  0.020
 TransDip  -0.335 -0.194 -0.144   -0.044 -0.027 -0.055    0.003  0.052 -0.012

 Mode:                52                     53                     54
 Frequency:      1197.21                1199.50                1265.67
 Force Cnst:      1.7493                 1.7174                 1.2663
 Red. Mass:       2.0714                 2.0260                 1.3417
 IR Active:          YES                    YES                    YES
 IR Intens:        3.626                  6.186                  2.259
 Raman Active:       YES                    YES                    YES
               X      Y      Z        X      Y      Z        X      Y      Z
 C         -0.121  0.020 -0.076   -0.023 -0.092  0.017    0.006 -0.051  0.059
 H         -0.140 -0.051 -0.063   -0.042 -0.147  0.028    0.279 -0.160  0.047
 C          0.063 -0.018  0.078   -0.006  0.030 -0.012   -0.033  0.009 -0.066
 H          0.196 -0.320  0.086   -0.038  0.082 -0.012    0.042  0.192 -0.102
 C         -0.055  0.042 -0.008    0.016 -0.007 -0.027   -0.006 -0.014  0.029
 H         -0.141 -0.276  0.035    0.037 -0.008 -0.029    0.056  0.135  0.009
 H          0.010  0.166  0.123   -0.008 -0.019 -0.007   -0.011 -0.051 -0.038
 C          0.132 -0.048  0.050   -0.058  0.005 -0.005    0.023  0.002  0.027
 H          0.197 -0.103  0.047   -0.172  0.017  0.004    0.292  0.201 -0.011
 C         -0.068  0.028 -0.022    0.031 -0.007  0.008   -0.019  0.006 -0.039
 H          0.120  0.234  0.059   -0.051 -0.091 -0.014    0.022  0.086  0.056
 H          0.021 -0.208  0.042   -0.003  0.099 -0.007    0.033 -0.016  0.057
 H          0.111 -0.147 -0.017   -0.051  0.057  0.008    0.000 -0.130 -0.022
 C         -0.061  0.013 -0.080    0.039 -0.003  0.022   -0.021 -0.068 -0.058
 H         -0.009 -0.003  0.016    0.047 -0.057  0.019   -0.094  0.425 -0.013
 H         -0.194  0.245 -0.080    0.047 -0.053  0.025   -0.111 -0.045 -0.046
 C          0.047 -0.029  0.026   -0.016  0.017 -0.022    0.019  0.057  0.035
 H          0.029 -0.109 -0.122    0.052  0.111  0.038   -0.404 -0.344  0.071
 H          0.088  0.230 -0.013    0.073 -0.042 -0.019    0.219  0.280 -0.001
 C          0.057  0.047  0.083   -0.083  0.172  0.091   -0.015  0.009 -0.003
 H          0.117  0.080  0.223   -0.059  0.334  0.167   -0.021  0.078 -0.004
 C         -0.044 -0.041 -0.029    0.052 -0.073 -0.077    0.008  0.008 -0.005
 H          0.116 -0.114  0.114    0.024 -0.072  0.251    0.017  0.003  0.012
 H         -0.025  0.180 -0.082   -0.204  0.235 -0.113   -0.010 -0.019  0.005
 H         -0.011  0.162  0.015    0.202 -0.085  0.285    0.018 -0.049  0.024
 C          0.018 -0.016 -0.034    0.082 -0.086 -0.029    0.005 -0.007 -0.003
 H          0.004  0.000 -0.002   -0.015  0.111  0.309    0.003  0.011  0.021
 H         -0.021 -0.000 -0.113   -0.095  0.089 -0.360    0.001  0.019 -0.010
 H         -0.030  0.007 -0.049   -0.186  0.046 -0.195   -0.023  0.003  0.023
 S          0.002  0.004 -0.002    0.003  0.001  0.002   -0.003 -0.002  0.002
 O          0.000 -0.000  0.002   -0.000 -0.001 -0.006   -0.000 -0.000 -0.003
 O         -0.007 -0.006  0.005   -0.003 -0.002  0.002    0.006  0.004 -0.004
 O         -0.001 -0.002  0.000   -0.001 -0.000 -0.000    0.000  0.000  0.000
 H          0.002  0.023 -0.001    0.000 -0.000  0.000   -0.002 -0.004 -0.000
 O          0.001  0.003 -0.007   -0.001 -0.006  0.002    0.005 -0.003  0.016
 TransDip   0.058  0.016  0.006    0.002  0.079  0.008   -0.045 -0.011 -0.012

 Mode:                55                     56                     57
 Frequency:      1269.46                1306.98                1316.80
 Force Cnst:      1.3039                 1.2784                 1.3604
 Red. Mass:       1.3733                 1.2702                 1.3316
 IR Active:          YES                    YES                    YES
 IR Intens:        0.274                  3.648                  4.508
 Raman Active:       YES                    YES                    YES
               X      Y      Z        X      Y      Z        X      Y      Z
 C         -0.028 -0.029  0.040    0.039  0.037 -0.003   -0.070  0.005 -0.042
 H          0.166  0.336 -0.019   -0.386 -0.175  0.058    0.496 -0.023 -0.094
 C          0.007 -0.032 -0.013    0.003 -0.013 -0.000   -0.016  0.022 -0.029
 H         -0.055  0.242 -0.031    0.280  0.043 -0.061    0.373 -0.208 -0.085
 C         -0.023  0.008 -0.046   -0.070 -0.067  0.005   -0.026 -0.046  0.035
 H          0.394  0.233 -0.088    0.287  0.207 -0.043    0.121  0.151  0.001
 H         -0.181 -0.091  0.088    0.353  0.327 -0.072    0.230  0.150 -0.099
 C         -0.010 -0.031  0.113   -0.028 -0.019  0.039   -0.051  0.017 -0.020
 H         -0.021 -0.063  0.117    0.093  0.387  0.003    0.174  0.047 -0.042
 C          0.006  0.008 -0.036    0.014  0.000 -0.049    0.022 -0.009 -0.002
 H         -0.031  0.033  0.101   -0.026  0.034  0.096   -0.022 -0.046 -0.005
 H          0.058  0.037  0.095    0.054  0.093  0.085   -0.005  0.073 -0.015
 H         -0.039 -0.086 -0.011   -0.066 -0.093 -0.023   -0.047  0.013  0.002
 C          0.019  0.023 -0.050   -0.008  0.017  0.025    0.012  0.043 -0.016
 H          0.154 -0.298  0.104    0.018 -0.233 -0.017    0.057  0.005  0.058
 H         -0.162  0.336 -0.043    0.017  0.139  0.009    0.079 -0.406  0.020
 C         -0.028 -0.039 -0.005    0.008 -0.002 -0.049   -0.012 -0.036  0.070
 H          0.146  0.116 -0.038   -0.076 -0.039  0.046    0.246  0.129 -0.117
 H          0.183  0.151 -0.038    0.021 -0.078 -0.041   -0.066  0.091  0.056
 C          0.024  0.039 -0.032   -0.018 -0.032  0.003    0.028  0.046  0.001
 H         -0.049 -0.040 -0.208    0.054  0.057  0.176    0.027 -0.222 -0.029
 C          0.003 -0.011  0.006   -0.003  0.008  0.001   -0.017 -0.022  0.006
 H          0.011 -0.012 -0.005   -0.001  0.006 -0.005    0.019 -0.034  0.013
 H          0.025  0.010 -0.002   -0.005 -0.021  0.008    0.036  0.049 -0.016
 H          0.005  0.011  0.002   -0.009 -0.011 -0.009   -0.018  0.089 -0.016
 C         -0.032 -0.025  0.014    0.021  0.016 -0.006   -0.010 -0.013  0.005
 H          0.062  0.066  0.013   -0.044 -0.040  0.003    0.029  0.016 -0.012
 H          0.023  0.090  0.115   -0.009 -0.064 -0.062    0.003  0.054  0.029
 H          0.023 -0.036 -0.074   -0.009  0.021  0.043   -0.017 -0.002 -0.055
 S         -0.002  0.000  0.002    0.004  0.001 -0.005    0.004  0.001 -0.003
 O          0.000 -0.000 -0.003   -0.001  0.000  0.005   -0.001  0.000  0.002
 O          0.002  0.001 -0.002   -0.005 -0.004  0.004   -0.004 -0.003  0.003
 O          0.000  0.000 -0.001   -0.001 -0.000  0.002   -0.000 -0.001  0.001
 H          0.000 -0.013  0.001   -0.003  0.020 -0.002   -0.001  0.014 -0.001
 O          0.002  0.001  0.002   -0.004  0.005  0.013   -0.006 -0.001  0.019
 TransDip  -0.015  0.000 -0.007    0.043 -0.018 -0.040    0.045  0.048 -0.019

 Mode:                58                     59                     60
 Frequency:      1332.88                1344.36                1362.38
 Force Cnst:      1.2890                 1.3505                 1.4502
 Red. Mass:       1.2314                 1.2683                 1.3261
 IR Active:          YES                    YES                    YES
 IR Intens:        3.407                  1.300                  7.961
 Raman Active:       YES                    YES                    YES
               X      Y      Z        X      Y      Z        X      Y      Z
 C         -0.015 -0.058 -0.015   -0.004  0.043 -0.018    0.020  0.008  0.015
 H         -0.030  0.465 -0.066    0.116 -0.187 -0.009   -0.236  0.153  0.027
 C          0.044 -0.030  0.056   -0.022  0.030 -0.032   -0.028  0.039  0.004
 H         -0.066  0.158  0.063    0.004 -0.286 -0.007    0.213 -0.201 -0.018
 C         -0.024  0.003 -0.009    0.028  0.018  0.020    0.001 -0.019  0.003
 H         -0.154 -0.196  0.021    0.062  0.121  0.008    0.030  0.065 -0.007
 H          0.227  0.261 -0.004   -0.246 -0.270  0.007   -0.030 -0.047  0.005
 C          0.002 -0.042 -0.026    0.021 -0.060  0.017    0.012  0.024 -0.011
 H         -0.013  0.467 -0.059   -0.083  0.404 -0.001   -0.075 -0.132  0.005
 C         -0.006  0.002 -0.025   -0.015  0.004 -0.033    0.001 -0.004  0.014
 H          0.041  0.078  0.030    0.035  0.101  0.073    0.001 -0.032 -0.045
 H          0.014  0.058  0.035    0.042  0.035  0.090   -0.017 -0.010 -0.028
 H         -0.002 -0.042 -0.019    0.027 -0.029 -0.027    0.013  0.010  0.008
 C          0.019 -0.039  0.033    0.035 -0.072  0.033    0.014  0.016 -0.023
 H         -0.083  0.308 -0.040   -0.066  0.330 -0.016    0.005  0.152  0.008
 H          0.055 -0.030  0.027   -0.017  0.304  0.009   -0.012 -0.204  0.001
 C         -0.023  0.012  0.007   -0.051 -0.018 -0.004   -0.074 -0.070  0.015
 H          0.086  0.124  0.015    0.316  0.346 -0.007    0.149  0.121 -0.045
 H         -0.055 -0.035  0.019   -0.069 -0.083  0.007    0.433  0.370 -0.066
 C          0.023  0.013  0.020   -0.013 -0.011 -0.017   -0.002 -0.084  0.003
 H         -0.136  0.086 -0.335    0.078 -0.023  0.189   -0.064  0.536 -0.071
 C          0.021 -0.008 -0.008   -0.004 -0.004  0.009    0.034  0.017 -0.007
 H         -0.058  0.031 -0.014   -0.023  0.004 -0.003   -0.084  0.069 -0.031
 H         -0.045  0.053 -0.019    0.008 -0.009  0.009   -0.098 -0.010  0.008
 H          0.029 -0.000  0.014   -0.017  0.036 -0.025    0.019 -0.067 -0.019
 C         -0.031 -0.013  0.002    0.020  0.009  0.004    0.005  0.016 -0.009
 H          0.046  0.050 -0.012   -0.037 -0.042  0.008   -0.049 -0.033 -0.000
 H          0.017  0.045  0.092   -0.013 -0.033 -0.055    0.022 -0.035  0.028
 H          0.046 -0.039 -0.037   -0.032  0.030 -0.004   -0.013  0.012  0.076
 S          0.002  0.001 -0.007   -0.002 -0.001  0.005    0.015  0.007 -0.021
 O         -0.000  0.000  0.010    0.001 -0.000 -0.007   -0.003  0.000  0.022
 O         -0.005 -0.003  0.004    0.004  0.003 -0.003   -0.020 -0.015  0.016
 O         -0.000 -0.000  0.001    0.000  0.000 -0.001   -0.002 -0.002  0.004
 H         -0.001  0.017 -0.001    0.001 -0.014  0.001   -0.001  0.049 -0.001
 O          0.001  0.004 -0.009   -0.001 -0.002  0.001   -0.006 -0.002  0.008
 TransDip   0.040  0.022 -0.037   -0.026 -0.024  0.010    0.023  0.045 -0.075

 Mode:                61                     62                     63
 Frequency:      1370.79                1373.96                1375.82
 Force Cnst:      1.7834                 1.9731                 1.6237
 Red. Mass:       1.6108                 1.7740                 1.4559
 IR Active:          YES                    YES                    YES
 IR Intens:       45.780                 65.732                 23.276
 Raman Active:       YES                    YES                    YES
               X      Y      Z        X      Y      Z        X      Y      Z
 C         -0.022  0.006 -0.023    0.020  0.002  0.018    0.002  0.008  0.003
 H          0.104 -0.151 -0.019   -0.019  0.174  0.002   -0.093  0.003  0.015
 C         -0.056  0.005 -0.016   -0.014 -0.066  0.018    0.021  0.020  0.010
 H          0.438  0.029 -0.120    0.152  0.386 -0.060   -0.235 -0.196  0.089
 C          0.040  0.014 -0.006    0.039  0.037 -0.019    0.060  0.023  0.036
 H         -0.091 -0.024  0.006   -0.255 -0.197  0.024   -0.274 -0.115  0.070
 H         -0.096 -0.102  0.030    0.013  0.052  0.056    0.040 -0.033 -0.030
 C         -0.036  0.024  0.018   -0.048  0.008 -0.007   -0.145 -0.015  0.011
 H          0.183 -0.140  0.010    0.223 -0.055 -0.030    0.770  0.034 -0.070
 C          0.007 -0.002 -0.001    0.009 -0.003  0.004    0.034 -0.001 -0.018
 H         -0.027 -0.018  0.032   -0.004 -0.010  0.005   -0.049 -0.016  0.095
 H          0.000 -0.009 -0.012   -0.018  0.018 -0.038    0.009  0.079 -0.017
 H         -0.044  0.015  0.004   -0.047  0.016  0.006   -0.139  0.023 -0.000
 C          0.005 -0.049  0.007    0.027 -0.025 -0.008    0.033  0.000 -0.025
 H          0.006 -0.077 -0.002    0.006  0.087 -0.005    0.078 -0.179  0.005
 H         -0.066  0.350 -0.019   -0.064  0.073 -0.004   -0.133  0.122 -0.012
 C          0.045  0.044 -0.015   -0.036 -0.017  0.004   -0.020 -0.012 -0.006
 H         -0.022 -0.025 -0.018    0.106  0.114 -0.015    0.060  0.053 -0.029
 H         -0.255 -0.291  0.036    0.115  0.081 -0.016    0.121  0.048 -0.024
 C          0.027 -0.028  0.073   -0.042  0.033 -0.094    0.003 -0.019  0.007
 H         -0.198  0.205 -0.409    0.241 -0.233  0.516   -0.023  0.112 -0.037
 C          0.029 -0.001 -0.021   -0.032  0.002  0.027    0.009  0.000 -0.002
 H         -0.098  0.059  0.013    0.110 -0.066 -0.015   -0.035  0.021 -0.009
 H         -0.099  0.054 -0.023    0.120 -0.077  0.031   -0.028  0.013 -0.002
 H          0.039  0.002  0.016   -0.045 -0.008 -0.018    0.005  0.003 -0.008
 C         -0.025  0.016  0.018    0.033 -0.016 -0.020   -0.000  0.004  0.001
 H          0.014 -0.061 -0.130   -0.027  0.076  0.172   -0.006 -0.017 -0.018
 H         -0.033 -0.074 -0.009    0.040  0.061  0.009   -0.004 -0.011 -0.006
 H          0.077 -0.020 -0.133   -0.071  0.020  0.153   -0.001  0.003 -0.004
 S          0.037  0.020 -0.060    0.040  0.023 -0.071   -0.018 -0.010  0.034
 O         -0.009  0.000  0.066   -0.010 -0.000  0.080    0.005  0.000 -0.038
 O         -0.051 -0.039  0.042   -0.058 -0.045  0.048    0.026  0.020 -0.022
 O         -0.005 -0.007  0.010   -0.005 -0.008  0.011    0.002  0.004 -0.006
 H         -0.003  0.131 -0.004   -0.003  0.151 -0.005    0.005 -0.070  0.004
 O         -0.011 -0.005  0.026   -0.010 -0.000  0.012    0.002 -0.001 -0.016
 TransDip   0.078  0.088 -0.182    0.090  0.094 -0.225   -0.095 -0.061  0.106

 Mode:                64                     65                     66
 Frequency:      1386.12                1395.81                1398.64
 Force Cnst:      1.8458                 1.7841                 1.7529
 Red. Mass:       1.6306                 1.5543                 1.5209
 IR Active:          YES                    YES                    YES
 IR Intens:       71.735                 31.414                 13.216
 Raman Active:       YES                    YES                    YES
               X      Y      Z        X      Y      Z        X      Y      Z
 C         -0.080  0.019  0.007   -0.091 -0.020  0.029    0.004  0.051 -0.005
 H          0.291  0.132 -0.041    0.336  0.154 -0.028    0.001 -0.261  0.030
 C         -0.020 -0.059  0.014    0.039  0.030 -0.015   -0.032 -0.054 -0.004
 H          0.364  0.314 -0.101   -0.402 -0.184  0.094    0.238  0.269 -0.092
 C         -0.004  0.004 -0.023   -0.007  0.006  0.019    0.050  0.069 -0.019
 H         -0.043 -0.094 -0.010    0.066  0.042  0.009   -0.156 -0.174  0.017
 H          0.093  0.126  0.013   -0.052 -0.074 -0.035   -0.218 -0.165  0.063
 C         -0.000  0.047 -0.004   -0.002 -0.063  0.005   -0.002 -0.105 -0.001
 H         -0.029 -0.176  0.011    0.003  0.248 -0.012   -0.051  0.365 -0.028
 C          0.001 -0.010  0.011    0.002  0.018 -0.015    0.007  0.051 -0.008
 H          0.008 -0.015 -0.018   -0.033  0.003  0.030   -0.097 -0.061 -0.016
 H         -0.025 -0.002 -0.039    0.038 -0.021  0.043    0.049 -0.133 -0.001
 H         -0.016  0.025  0.007    0.004 -0.044 -0.006   -0.014 -0.159  0.015
 C          0.002 -0.045  0.010   -0.031  0.064  0.007   -0.011  0.086  0.006
 H         -0.007  0.054  0.023    0.048 -0.277  0.035    0.031 -0.200 -0.013
 H          0.017  0.194 -0.012    0.105 -0.164  0.010    0.054 -0.298  0.030
 C          0.032  0.010  0.001    0.067  0.018 -0.001   -0.004 -0.035  0.003
 H          0.120  0.077 -0.037   -0.085 -0.128  0.012    0.032  0.004  0.006
 H         -0.186 -0.152  0.030   -0.209 -0.110  0.029    0.038  0.103 -0.013
 C         -0.017 -0.065 -0.045   -0.007 -0.058 -0.050    0.016 -0.012  0.046
 H          0.080  0.510  0.241    0.088  0.487  0.226   -0.083  0.019 -0.172
 C          0.013  0.017  0.003    0.010  0.016  0.008   -0.028  0.042 -0.045
 H          0.008  0.014 -0.018    0.027  0.006 -0.042    0.165 -0.067  0.190
 H         -0.028 -0.056  0.021   -0.032 -0.032  0.019    0.100 -0.217  0.017
 H         -0.002 -0.082 -0.015   -0.017 -0.081 -0.041    0.068 -0.160  0.193
 C          0.022  0.010 -0.028    0.020  0.009 -0.006   -0.016 -0.002 -0.032
 H         -0.087  0.038  0.153   -0.050 -0.011  0.062   -0.013  0.075  0.068
 H          0.062 -0.059  0.064    0.021 -0.024  0.004    0.057 -0.003  0.113
 H          0.004  0.003  0.148   -0.023  0.021  0.070    0.043 -0.036  0.108
 S         -0.029 -0.019  0.066    0.018  0.012 -0.048   -0.002 -0.002  0.015
 O          0.007 -0.000 -0.078   -0.005  0.000  0.057    0.001 -0.000 -0.019
 O          0.046  0.036 -0.039   -0.030 -0.024  0.026    0.006  0.005 -0.006
 O          0.003  0.008 -0.010   -0.002 -0.006  0.007   -0.000  0.001 -0.003
 H          0.003 -0.133  0.006   -0.004  0.093 -0.005    0.003 -0.030  0.003
 O          0.001  0.003  0.009    0.012 -0.004 -0.010   -0.006  0.001  0.010
 TransDip  -0.159 -0.105  0.193    0.095  0.032 -0.149   -0.053 -0.063  0.083

 Mode:                67                     68                     69
 Frequency:      1405.14                1412.37                1416.28
 Force Cnst:      1.5227                 1.5764                 1.5464
 Red. Mass:       1.3090                 1.3413                 1.3085
 IR Active:          YES                    YES                    YES
 IR Intens:       10.620                  2.468                  5.078
 Raman Active:       YES                    YES                    YES
               X      Y      Z        X      Y      Z        X      Y      Z
 C          0.010  0.003  0.011    0.031 -0.087 -0.015    0.029 -0.058 -0.005
 H         -0.001  0.028  0.012   -0.153  0.419 -0.052   -0.117  0.287 -0.027
 C         -0.022 -0.027  0.002   -0.037  0.078  0.005   -0.053  0.043  0.006
 H          0.166  0.176 -0.056    0.280 -0.365 -0.010    0.357 -0.149 -0.055
 C          0.024  0.031 -0.014    0.010 -0.018  0.007    0.039  0.020 -0.009
 H         -0.094 -0.084  0.006   -0.010  0.101  0.001   -0.098 -0.039  0.005
 H         -0.104 -0.066  0.051   -0.067 -0.073  0.042   -0.176 -0.169  0.057
 C          0.003 -0.047 -0.002   -0.002 -0.009  0.003    0.004 -0.030  0.008
 H         -0.036  0.149 -0.012    0.021  0.021  0.001   -0.012  0.107  0.003
 C          0.010  0.048  0.003    0.028  0.084  0.013   -0.035 -0.088 -0.028
 H         -0.113 -0.104 -0.049   -0.240 -0.243 -0.100    0.251  0.289  0.156
 H          0.030 -0.167 -0.047    0.042 -0.337 -0.130   -0.010  0.370  0.210
 H         -0.033 -0.173  0.028   -0.105 -0.328  0.066    0.145  0.371 -0.087
 C         -0.009  0.038  0.001    0.002 -0.017  0.006   -0.014  0.044 -0.000
 H          0.011 -0.087 -0.006   -0.012  0.014 -0.010    0.006 -0.168 -0.029
 H          0.025 -0.137  0.011   -0.014  0.095 -0.002   -0.006 -0.126  0.010
 C          0.004 -0.007  0.001    0.012  0.040 -0.006    0.023  0.019 -0.001
 H         -0.045 -0.053  0.009   -0.110 -0.083  0.000   -0.143 -0.151 -0.005
 H          0.027  0.048 -0.006   -0.075 -0.148  0.018   -0.032 -0.061  0.010
 C         -0.019  0.006 -0.031   -0.008  0.024 -0.024   -0.010  0.015 -0.021
 H          0.042 -0.012  0.108    0.037 -0.099  0.064    0.026 -0.052  0.054
 C          0.060 -0.070  0.062   -0.018  0.013  0.001    0.002 -0.004  0.014
 H         -0.323  0.136 -0.275    0.099 -0.044 -0.006    0.004 -0.001 -0.070
 H         -0.232  0.369 -0.032    0.088 -0.051  0.005    0.000  0.049 -0.003
 H         -0.098  0.281 -0.322    0.007 -0.079  0.058   -0.017 -0.008 -0.035
 C          0.015  0.011  0.051    0.001 -0.014 -0.022    0.003 -0.008 -0.008
 H          0.027 -0.134 -0.160   -0.017  0.078  0.120   -0.008  0.034  0.058
 H         -0.103 -0.040 -0.194    0.061  0.061  0.105    0.027  0.034  0.044
 H         -0.026  0.041 -0.189   -0.027 -0.006  0.095   -0.021  0.001  0.042
 S         -0.004 -0.002  0.013   -0.003 -0.003  0.012   -0.002 -0.003  0.015
 O          0.001 -0.000 -0.016    0.002  0.000 -0.014    0.002 -0.000 -0.019
 O          0.007  0.006 -0.007    0.007  0.005 -0.006    0.007  0.006 -0.007
 O          0.000  0.001 -0.002    0.000  0.000 -0.002    0.000  0.001 -0.002
 H          0.002 -0.026  0.002    0.003 -0.018  0.001    0.003 -0.026  0.002
 O         -0.003  0.000  0.006   -0.004 -0.003  0.006   -0.008 -0.003  0.010
 TransDip  -0.095 -0.024 -0.035   -0.019 -0.040  0.023   -0.042  0.028  0.052

 Mode:                70                     71                     72
 Frequency:      1429.55                1490.78                1491.26
 Force Cnst:      1.4907                 1.3721                 1.4129
 Red. Mass:       1.2381                 1.0479                 1.0784
 IR Active:          YES                    YES                    YES
 IR Intens:        8.687                  1.909                  0.441
 Raman Active:       YES                    YES                    YES
               X      Y      Z        X      Y      Z        X      Y      Z
 C          0.007  0.025 -0.006   -0.005  0.004  0.004    0.014 -0.004 -0.001
 H         -0.013 -0.195  0.021    0.033 -0.017  0.005   -0.055  0.009  0.004
 C          0.005 -0.002 -0.010    0.005 -0.005 -0.001   -0.008  0.001  0.002
 H         -0.078 -0.038  0.008   -0.038  0.032  0.004    0.024  0.002 -0.004
 C         -0.002 -0.001  0.007    0.001 -0.008 -0.006   -0.004  0.024  0.012
 H          0.036  0.024  0.001   -0.044  0.058 -0.008    0.111 -0.168  0.019
 H         -0.001 -0.015 -0.021    0.003  0.034  0.069   -0.007 -0.084 -0.180
 C          0.001  0.002  0.002   -0.000  0.003 -0.000    0.002 -0.011  0.002
 H          0.003 -0.011  0.003   -0.009 -0.001  0.001    0.018  0.014 -0.001
 C         -0.000  0.000 -0.000   -0.008  0.003 -0.001    0.018 -0.008  0.005
 H         -0.005 -0.003  0.003   -0.026 -0.042 -0.051    0.080  0.113  0.110
 H          0.002 -0.006  0.003    0.034  0.008  0.083   -0.095 -0.007 -0.219
 H          0.001  0.000  0.000    0.109 -0.021 -0.010   -0.272  0.037  0.026
 C         -0.002 -0.001  0.002    0.021  0.007  0.012   -0.055 -0.013 -0.031
 H         -0.003 -0.014 -0.006   -0.080 -0.032 -0.192    0.198  0.078  0.479
 H         -0.007  0.026 -0.000   -0.202 -0.051  0.045    0.504  0.099 -0.112
 C          0.004 -0.003 -0.006   -0.003  0.004  0.006    0.001 -0.009 -0.010
 H         -0.020 -0.005  0.037    0.012 -0.023 -0.069   -0.035  0.028  0.121
 H         -0.047 -0.001 -0.002    0.058 -0.049  0.008   -0.059  0.115 -0.017
 C          0.003  0.009  0.032   -0.002 -0.004  0.002   -0.001  0.002  0.005
 H         -0.050 -0.052 -0.090   -0.021  0.031 -0.036   -0.016 -0.015 -0.032
 C          0.039 -0.049  0.022   -0.032 -0.022  0.004   -0.014 -0.006  0.006
 H         -0.247  0.097 -0.098   -0.086  0.035 -0.322    0.007 -0.001 -0.167
 H         -0.156  0.218 -0.029    0.443  0.248 -0.110    0.161  0.130 -0.047
 H         -0.028  0.229 -0.158    0.141  0.046  0.356    0.043 -0.032  0.123
 C         -0.017 -0.030 -0.114    0.021  0.023 -0.008    0.011  0.007 -0.004
 H         -0.085  0.293  0.397   -0.325 -0.212  0.122   -0.146 -0.111  0.037
 H          0.235  0.113  0.401    0.117 -0.204  0.203    0.056 -0.052  0.097
 H          0.003 -0.073  0.442   -0.111  0.081 -0.201   -0.088  0.050 -0.084
 S          0.002  0.001 -0.007    0.000 -0.000 -0.001    0.000 -0.000 -0.000
 O         -0.001  0.000  0.008   -0.000  0.000  0.002   -0.000  0.000  0.000
 O         -0.004 -0.003  0.003   -0.000 -0.000  0.000   -0.000 -0.000  0.000
 O         -0.000 -0.000  0.001   -0.000  0.000  0.000    0.000  0.000  0.000
 H         -0.001  0.011 -0.000    0.000  0.002  0.000   -0.002 -0.001 -0.000
 O          0.001  0.000 -0.001    0.001  0.000 -0.001   -0.000  0.000  0.001
 TransDip  -0.001  0.078  0.053   -0.000  0.002 -0.044    0.007  0.020  0.002

 Mode:                73                     74                     75
 Frequency:      1498.65                1500.36                1502.17
 Force Cnst:      1.3918                 1.4111                 1.4150
 Red. Mass:       1.0518                 1.0639                 1.0643
 IR Active:          YES                    YES                    YES
 IR Intens:        6.672                  1.350                  4.886
 Raman Active:       YES                    YES                    YES
               X      Y      Z        X      Y      Z        X      Y      Z
 C          0.003  0.000  0.000    0.001  0.000  0.007    0.004 -0.003 -0.001
 H         -0.012  0.014  0.001    0.009  0.046  0.000   -0.022  0.010 -0.002
 C         -0.002 -0.004  0.005   -0.001  0.000  0.000    0.003  0.003  0.002
 H          0.007  0.013  0.002   -0.007 -0.018  0.004   -0.002 -0.003  0.003
 C         -0.012  0.018  0.016   -0.002  0.008  0.005    0.017 -0.014 -0.010
 H          0.110 -0.185  0.021    0.054 -0.050  0.006   -0.127  0.095 -0.011
 H          0.044 -0.043 -0.210   -0.009 -0.038 -0.065    0.007  0.054  0.134
 C         -0.001  0.015 -0.023    0.004 -0.010  0.006   -0.037  0.006  0.001
 H         -0.009 -0.064 -0.021   -0.006  0.039  0.006    0.079 -0.016 -0.008
 C         -0.004  0.008 -0.044    0.001 -0.002  0.010   -0.039  0.014  0.004
 H         -0.380 -0.164  0.390    0.103  0.055 -0.087   -0.029 -0.176 -0.375
 H          0.282 -0.340  0.406   -0.077  0.083 -0.118    0.109  0.167  0.351
 H          0.151  0.348 -0.079   -0.060 -0.088  0.021    0.552 -0.186 -0.035
 C         -0.008 -0.007 -0.002   -0.015  0.004 -0.005   -0.025 -0.012 -0.019
 H          0.026  0.051  0.077    0.028 -0.002  0.080    0.134  0.023  0.294
 H          0.096 -0.008 -0.017    0.087 -0.001 -0.017    0.296  0.081 -0.066
 C         -0.011  0.009  0.009   -0.020  0.031  0.024    0.003 -0.008 -0.010
 H          0.015 -0.027 -0.111    0.013 -0.132 -0.349   -0.017  0.039  0.114
 H          0.097 -0.075  0.009    0.271 -0.265  0.031   -0.073  0.095 -0.015
 C         -0.004 -0.001 -0.003   -0.013 -0.004 -0.024    0.002  0.002 -0.003
 H          0.002 -0.003  0.011    0.028  0.004  0.070    0.005 -0.013  0.002
 C         -0.001 -0.003 -0.002    0.005 -0.020 -0.025    0.003 -0.003 -0.007
 H         -0.037  0.014  0.006   -0.301  0.113  0.238   -0.059  0.021  0.092
 H          0.039 -0.006 -0.004    0.146 -0.188  0.014   -0.005 -0.070  0.013
 H          0.018  0.039  0.035    0.103  0.366  0.160    0.013  0.083  0.008
 C         -0.004  0.001  0.001   -0.018  0.017  0.005    0.002  0.005  0.000
 H          0.030  0.037  0.008    0.061  0.158  0.104   -0.045 -0.025  0.022
 H         -0.016 -0.028 -0.026   -0.053 -0.264 -0.081    0.013 -0.049  0.024
 H          0.054 -0.023  0.008    0.308 -0.118 -0.030    0.003  0.006 -0.039
 S          0.000 -0.000 -0.000    0.000  0.000 -0.001    0.000 -0.000  0.000
 O         -0.000 -0.000  0.000   -0.000  0.000  0.001    0.000  0.000 -0.001
 O         -0.000 -0.000  0.000   -0.000 -0.000  0.000    0.000  0.000 -0.000
 O          0.000  0.000  0.000   -0.000  0.000  0.000   -0.000 -0.000 -0.000
 H         -0.002 -0.001 -0.000   -0.001  0.000 -0.000    0.001 -0.000  0.000
 O          0.000  0.001 -0.000    0.000 -0.000 -0.001   -0.001 -0.001 -0.000
 TransDip   0.025 -0.039  0.068    0.034 -0.004 -0.016    0.053  0.002  0.047

 Mode:                76                     77                     78
 Frequency:      1503.75                1509.80                1515.52
 Force Cnst:      1.4170                 1.4562                 1.4318
 Red. Mass:       1.0635                 1.0842                 1.0580
 IR Active:          YES                    YES                    YES
 IR Intens:       13.201                  5.929                  7.465
 Raman Active:       YES                    YES                    YES
               X      Y      Z        X      Y      Z        X      Y      Z
 C          0.001 -0.016  0.001   -0.005  0.013  0.000    0.002  0.003 -0.000
 H         -0.000  0.073 -0.011    0.023 -0.065  0.004   -0.000  0.016 -0.001
 C          0.000  0.006  0.000    0.016 -0.003 -0.006   -0.006  0.003 -0.000
 H          0.010 -0.015 -0.000   -0.044  0.006  0.003    0.034 -0.010 -0.007
 C          0.005 -0.015 -0.010    0.026 -0.051 -0.035   -0.002  0.006  0.005
 H         -0.106  0.124 -0.013   -0.372  0.436 -0.047    0.047 -0.053  0.006
 H         -0.015  0.053  0.153   -0.047  0.188  0.542    0.002 -0.029 -0.069
 C          0.010  0.002 -0.006    0.013 -0.011 -0.009   -0.003  0.004  0.001
 H         -0.017 -0.026 -0.004   -0.040  0.014 -0.007    0.009 -0.012  0.001
 C          0.013 -0.005 -0.010    0.012 -0.003 -0.012   -0.002 -0.000  0.002
 H         -0.065  0.030  0.213   -0.064  0.038  0.222    0.009 -0.007 -0.032
 H          0.019 -0.120 -0.036    0.027 -0.116 -0.020   -0.004  0.017  0.004
 H         -0.158  0.147 -0.005   -0.148  0.155 -0.009    0.023 -0.019  0.001
 C          0.007  0.003  0.000   -0.024  0.000 -0.008    0.006 -0.001  0.003
 H         -0.025 -0.001 -0.066    0.061  0.039  0.166   -0.014 -0.018 -0.042
 H         -0.068 -0.029  0.011    0.190  0.004 -0.038   -0.045  0.010  0.008
 C          0.025 -0.029 -0.021   -0.009  0.008  0.009    0.016 -0.014 -0.015
 H         -0.065  0.080  0.360    0.019 -0.028 -0.118   -0.029  0.050  0.195
 H         -0.264  0.299 -0.032    0.090 -0.081  0.010   -0.167  0.127 -0.015
 C          0.006  0.009 -0.020   -0.006 -0.010  0.008   -0.011 -0.041 -0.007
 H          0.032 -0.026  0.026   -0.013  0.026 -0.000   -0.004  0.088  0.026
 C          0.012 -0.010 -0.028   -0.008 -0.002  0.005   -0.017 -0.017 -0.014
 H         -0.232  0.085  0.364    0.020 -0.006 -0.133   -0.240  0.100 -0.067
 H         -0.023 -0.281  0.056    0.089  0.103 -0.033    0.364  0.027 -0.055
 H          0.047  0.326  0.024    0.020 -0.051  0.066    0.147  0.229  0.318
 C          0.009  0.018  0.004   -0.010 -0.006 -0.000   -0.006 -0.030  0.013
 H         -0.183 -0.110  0.081    0.132  0.108 -0.030    0.333  0.112 -0.239
 H          0.051 -0.184  0.095   -0.049  0.043 -0.086   -0.108  0.419 -0.195
 H         -0.004  0.030 -0.162    0.084 -0.049  0.094   -0.100  0.000  0.289
 S         -0.000 -0.000  0.000   -0.001  0.000  0.001    0.000  0.000  0.001
 O          0.000  0.000 -0.000    0.000 -0.000 -0.001    0.000 -0.000 -0.001
 O          0.000  0.000 -0.000    0.000  0.000 -0.000    0.000  0.000 -0.000
 O         -0.000 -0.000 -0.000   -0.000 -0.001 -0.001    0.000  0.000 -0.000
 H          0.001  0.002  0.000    0.005  0.004  0.001   -0.001 -0.002 -0.000
 O          0.000 -0.000  0.000   -0.001 -0.000 -0.001   -0.001 -0.000  0.001
 TransDip  -0.076  0.018  0.086    0.018  0.042  0.063    0.030  0.081  0.015

 Mode:                79                     80                     81
 Frequency:      1516.07                2987.34                2997.99
 Force Cnst:      1.4214                 5.6811                 5.7277
 Red. Mass:       1.0496                 1.0805                 1.0816
 IR Active:          YES                    YES                    YES
 IR Intens:        5.157                  5.477                  5.090
 Raman Active:       YES                    YES                    YES
               X      Y      Z        X      Y      Z        X      Y      Z
 C          0.003 -0.006 -0.001   -0.001 -0.001 -0.012   -0.007 -0.008 -0.078
 H         -0.001  0.006 -0.001    0.014  0.015  0.142    0.088  0.098  0.937
 C         -0.004  0.005 -0.003    0.000 -0.000  0.002    0.001  0.000  0.004
 H          0.012 -0.042 -0.002   -0.004 -0.001 -0.026   -0.012 -0.009 -0.064
 C         -0.002  0.003  0.006    0.001  0.001  0.012   -0.002  0.002  0.005
 H          0.038 -0.028  0.005   -0.010 -0.016 -0.156   -0.003 -0.003 -0.065
 H          0.005 -0.021 -0.053   -0.001  0.006  0.001    0.024 -0.023  0.015
 C         -0.004  0.005  0.000   -0.006 -0.005 -0.073    0.001  0.001  0.016
 H          0.016 -0.017 -0.001    0.077  0.056  0.894   -0.017 -0.012 -0.188
 C         -0.001 -0.000  0.001   -0.000 -0.002  0.008   -0.000 -0.000 -0.003
 H         -0.002 -0.012 -0.020   -0.031  0.026 -0.012    0.001 -0.000 -0.000
 H          0.002  0.008  0.011    0.040  0.005 -0.017   -0.000  0.000 -0.001
 H          0.022 -0.009 -0.000   -0.007 -0.008 -0.071    0.003  0.003  0.032
 C          0.011 -0.001 -0.001    0.006  0.003  0.027    0.005  0.001  0.003
 H         -0.014 -0.001 -0.050   -0.024 -0.001  0.019   -0.047 -0.008  0.027
 H         -0.062 -0.012  0.010   -0.051 -0.033 -0.354   -0.005 -0.001 -0.051
 C          0.014 -0.024 -0.015   -0.001  0.001  0.002    0.000  0.002  0.014
 H         -0.015  0.095  0.264    0.015 -0.011  0.009    0.005 -0.000  0.004
 H         -0.178  0.239 -0.027   -0.002 -0.001 -0.023   -0.013 -0.021 -0.174
 C         -0.020  0.011  0.001   -0.001  0.000 -0.000   -0.005 -0.000  0.001
 H         -0.008  0.005  0.040    0.007  0.000 -0.003    0.061  0.000 -0.027
 C         -0.009 -0.002  0.016    0.000  0.000  0.000    0.003 -0.001  0.004
 H          0.105 -0.041 -0.227    0.001  0.002  0.000    0.012  0.023  0.004
 H          0.077  0.180 -0.044   -0.000 -0.002 -0.006   -0.005 -0.019 -0.063
 H          0.002 -0.159  0.046   -0.006  0.000  0.003   -0.038  0.003  0.018
 C         -0.035  0.021  0.002    0.000 -0.000 -0.000    0.001 -0.001 -0.002
 H          0.154  0.306  0.160    0.001 -0.001  0.001    0.014 -0.014  0.011
 H         -0.109 -0.408 -0.175   -0.005  0.000  0.002   -0.042  0.001  0.021
 H          0.528 -0.215 -0.025    0.001  0.003  0.000    0.012  0.026  0.001
 S          0.001  0.000 -0.001   -0.000 -0.000 -0.000    0.000 -0.000  0.000
 O         -0.000 -0.000  0.001    0.000  0.000  0.000    0.000  0.000  0.000
 O         -0.001 -0.001  0.001    0.000  0.000  0.000   -0.000 -0.000  0.000
 O         -0.000  0.000  0.000    0.000  0.000  0.000   -0.000  0.000 -0.000
 H         -0.000  0.001  0.000    0.000  0.000 -0.000   -0.000 -0.000  0.000
 O         -0.000 -0.000  0.001    0.000  0.000  0.000   -0.000  0.000  0.000
 TransDip   0.070 -0.009 -0.017    0.010 -0.004 -0.074   -0.009 -0.022 -0.068

 Mode:                82                     83                     84
 Frequency:      3003.73                3017.21                3019.86
 Force Cnst:      5.6705                 5.6193                 5.5644
 Red. Mass:       1.0667                 1.0477                 1.0356
 IR Active:          YES                    YES                    YES
 IR Intens:       27.512                 11.347                 29.052
 Raman Active:       YES                    YES                    YES
               X      Y      Z        X      Y      Z        X      Y      Z
 C         -0.000 -0.001 -0.006   -0.001 -0.000 -0.005   -0.001 -0.001 -0.005
 H          0.004  0.007  0.072    0.007  0.006  0.063    0.005  0.007  0.059
 C         -0.000 -0.000  0.000    0.001  0.001  0.003    0.000  0.000  0.001
 H          0.001  0.001  0.002   -0.011 -0.005 -0.052   -0.002 -0.001 -0.011
 C         -0.002  0.005  0.015    0.011 -0.019 -0.039   -0.000  0.000  0.001
 H         -0.015 -0.020 -0.211    0.038  0.052  0.570   -0.000 -0.001 -0.010
 H          0.040 -0.038  0.026   -0.174  0.169 -0.099    0.003 -0.003  0.002
 C         -0.002 -0.002 -0.024   -0.001 -0.001 -0.007    0.000  0.000  0.001
 H          0.024  0.018  0.275    0.007  0.007  0.079   -0.001 -0.000 -0.010
 C          0.002  0.004  0.006    0.011  0.032  0.018    0.001  0.003  0.001
 H          0.027 -0.025  0.016    0.265 -0.261  0.133    0.029 -0.028  0.014
 H         -0.039 -0.008  0.020   -0.342 -0.068  0.172   -0.039 -0.008  0.019
 H         -0.011 -0.009 -0.112   -0.049 -0.047 -0.515   -0.005 -0.005 -0.051
 C         -0.037 -0.011 -0.052   -0.002 -0.001  0.001    0.001  0.000  0.001
 H          0.322  0.061 -0.181    0.028  0.006 -0.013   -0.005 -0.001  0.003
 H          0.111  0.071  0.810   -0.000 -0.000  0.001   -0.003 -0.001 -0.018
 C          0.003  0.000  0.015   -0.001  0.001  0.003    0.003 -0.003  0.002
 H         -0.020  0.017 -0.006    0.011 -0.009  0.006   -0.039  0.040 -0.021
 H         -0.009 -0.020 -0.181   -0.003 -0.005 -0.049    0.000 -0.002 -0.008
 C         -0.001  0.000  0.000   -0.001 -0.000  0.000    0.002 -0.001 -0.000
 H          0.008 -0.001 -0.004    0.013  0.000 -0.006   -0.026 -0.000  0.009
 C         -0.000 -0.000  0.001    0.002 -0.002  0.002   -0.032  0.027 -0.023
 H          0.001  0.002  0.001    0.013  0.025  0.002   -0.213 -0.433 -0.029
 H         -0.001 -0.002 -0.006   -0.003 -0.010 -0.036    0.047  0.146  0.549
 H          0.002  0.000 -0.001   -0.035  0.002  0.016    0.550 -0.028 -0.252
 C          0.001 -0.000 -0.001    0.000  0.000 -0.001    0.001 -0.004 -0.011
 H          0.004 -0.004  0.003    0.003 -0.003  0.002    0.073 -0.077  0.054
 H         -0.015  0.001  0.008   -0.009  0.000  0.005   -0.137 -0.001  0.066
 H          0.003  0.007  0.000    0.002  0.003  0.000    0.054  0.128  0.007
 S          0.000  0.000  0.000   -0.000 -0.000 -0.000    0.000 -0.000  0.000
 O         -0.000  0.000 -0.000    0.000  0.000  0.000   -0.000  0.000  0.000
 O         -0.000 -0.000  0.000   -0.000  0.000  0.000   -0.000  0.000  0.000
 O         -0.000 -0.000 -0.000    0.000  0.000  0.000   -0.000  0.000 -0.000
 H          0.000  0.000  0.000   -0.001 -0.000 -0.000   -0.000 -0.000  0.000
 O          0.000  0.000 -0.000   -0.000  0.000  0.000   -0.000  0.000  0.000
 TransDip  -0.129 -0.020 -0.105    0.067  0.074 -0.040   -0.084  0.101 -0.112

 Mode:                85                     86                     87
 Frequency:      3022.38                3024.96                3030.39
 Force Cnst:      5.6701                 5.7126                 5.6424
 Red. Mass:       1.0535                 1.0596                 1.0428
 IR Active:          YES                    YES                    YES
 IR Intens:       39.601                 21.420                 30.216
 Raman Active:       YES                    YES                    YES
               X      Y      Z        X      Y      Z        X      Y      Z
 C         -0.000  0.000 -0.001   -0.002 -0.002 -0.017   -0.000 -0.001  0.001
 H          0.002  0.000  0.016    0.019  0.022  0.202    0.000  0.001 -0.005
 C          0.002  0.001  0.004    0.001  0.001  0.004   -0.000 -0.001 -0.004
 H         -0.011 -0.004 -0.055   -0.009 -0.007 -0.050    0.007  0.004  0.043
 C          0.012 -0.020 -0.043    0.004 -0.007 -0.013    0.000 -0.000 -0.001
 H          0.038  0.055  0.616    0.012  0.018  0.195    0.001  0.001  0.009
 H         -0.182  0.176 -0.103   -0.061  0.059 -0.034   -0.004  0.004 -0.002
 C         -0.001 -0.001 -0.013   -0.001 -0.000 -0.005    0.000 -0.000 -0.000
 H          0.011  0.008  0.146    0.006  0.002  0.057   -0.001  0.001  0.002
 C         -0.010 -0.028 -0.009   -0.002 -0.007 -0.002   -0.001  0.000  0.000
 H         -0.232  0.230 -0.115   -0.063  0.063 -0.032    0.003 -0.003  0.002
 H          0.314  0.064 -0.154    0.074  0.016 -0.037    0.004  0.000 -0.002
 H          0.038  0.037  0.376    0.010  0.010  0.095   -0.001 -0.001 -0.006
 C         -0.003 -0.001 -0.011   -0.023 -0.004  0.006    0.013  0.002 -0.009
 H          0.014  0.003 -0.009    0.270  0.048 -0.138   -0.165 -0.029  0.083
 H          0.022  0.010  0.143    0.003  0.005  0.057    0.007  0.002  0.023
 C         -0.003  0.006  0.020    0.015 -0.024 -0.046   -0.008  0.012  0.026
 H          0.048 -0.049  0.029   -0.219  0.218 -0.123    0.113 -0.112  0.064
 H         -0.016 -0.027 -0.266    0.043  0.069  0.679   -0.026 -0.040 -0.382
 C         -0.002 -0.000  0.001    0.004 -0.000 -0.002    0.005  0.000 -0.003
 H          0.025  0.001 -0.012   -0.043 -0.001  0.021   -0.057 -0.003  0.027
 C         -0.001  0.001 -0.001   -0.006  0.003  0.001   -0.007  0.005 -0.007
 H         -0.007 -0.015 -0.001   -0.019 -0.037 -0.001   -0.042 -0.087 -0.006
 H          0.002  0.006  0.020    0.003  0.007  0.032    0.013  0.035  0.139
 H          0.012 -0.000 -0.006    0.081 -0.005 -0.036    0.118 -0.007 -0.053
 C          0.002 -0.002 -0.007   -0.006  0.006  0.021   -0.000  0.014  0.041
 H          0.043 -0.044  0.033   -0.126  0.129 -0.097   -0.278  0.289 -0.218
 H         -0.098  0.000  0.049    0.282 -0.000 -0.140    0.479  0.004 -0.234
 H          0.030  0.070  0.004   -0.086 -0.197 -0.010   -0.190 -0.449 -0.027
 S          0.000 -0.000 -0.000    0.000 -0.000 -0.000    0.000 -0.000  0.000
 O         -0.000  0.000  0.000    0.000  0.000  0.000   -0.000 -0.000 -0.000
 O         -0.000  0.000  0.000   -0.000  0.000  0.000   -0.000 -0.000 -0.000
 O          0.000  0.000  0.000    0.000  0.000  0.000   -0.000  0.000 -0.000
 H         -0.001 -0.000  0.000   -0.000 -0.000  0.000    0.000 -0.000  0.000
 O         -0.001 -0.000  0.000   -0.000 -0.000  0.000   -0.000  0.000 -0.000
 TransDip  -0.044 -0.146 -0.132   -0.049 -0.098 -0.100   -0.006  0.120  0.129

 Mode:                88                     89                     90
 Frequency:      3044.62                3051.59                3073.10
 Force Cnst:      5.9214                 6.0078                 6.1008
 Red. Mass:       1.0842                 1.0950                 1.0964
 IR Active:          YES                    YES                    YES
 IR Intens:        3.105                 44.779                 14.618
 Raman Active:       YES                    YES                    YES
               X      Y      Z        X      Y      Z        X      Y      Z
 C         -0.000 -0.000  0.004    0.001  0.000  0.003    0.000 -0.000  0.000
 H         -0.004 -0.007 -0.046   -0.002 -0.003 -0.042   -0.001 -0.000 -0.003
 C         -0.001 -0.000 -0.001   -0.000 -0.000 -0.003    0.005  0.003  0.026
 H          0.002  0.000  0.010    0.005  0.004  0.031   -0.061 -0.031 -0.315
 C          0.000 -0.000  0.001   -0.003  0.004 -0.002   -0.047  0.042 -0.048
 H         -0.001 -0.001 -0.012    0.001  0.001 -0.000    0.009  0.037  0.304
 H         -0.002  0.002 -0.001    0.042 -0.042  0.021    0.556 -0.538  0.273
 C          0.000  0.000  0.000    0.000 -0.000  0.011   -0.000  0.000 -0.003
 H         -0.000 -0.000 -0.005   -0.012 -0.004 -0.119    0.001 -0.000  0.029
 C          0.000  0.000 -0.000    0.003  0.001 -0.009    0.007 -0.009  0.024
 H          0.001 -0.000  0.000    0.015 -0.012  0.003   -0.125  0.123 -0.056
 H         -0.003 -0.001  0.002   -0.057 -0.009  0.026    0.062  0.010 -0.022
 H          0.000  0.000  0.003    0.009  0.007  0.081   -0.019 -0.023 -0.210
 C         -0.003 -0.000  0.003   -0.057 -0.009  0.062    0.001 -0.000 -0.002
 H          0.042  0.007 -0.021    0.745  0.141 -0.371   -0.013 -0.002  0.007
 H         -0.003 -0.001 -0.015   -0.067 -0.036 -0.368    0.004  0.002  0.023
 C         -0.001  0.001 -0.004   -0.008  0.012  0.018   -0.008  0.007 -0.009
 H          0.010 -0.011  0.004    0.110 -0.112  0.059    0.097 -0.098  0.048
 H          0.003  0.005  0.045   -0.018 -0.030 -0.267    0.002  0.008  0.055
 C         -0.070 -0.004  0.031    0.004  0.000 -0.002    0.001  0.000 -0.000
 H          0.849  0.041 -0.374   -0.050 -0.003  0.022   -0.008 -0.000  0.003
 C          0.017  0.007 -0.017   -0.000 -0.001 -0.002    0.005  0.001 -0.006
 H         -0.059 -0.132 -0.015    0.001  0.001 -0.000   -0.011 -0.027 -0.003
 H          0.018  0.043  0.148    0.002  0.006  0.024    0.006  0.014  0.054
 H         -0.161  0.010  0.071    0.003 -0.000 -0.001   -0.057  0.004  0.025
 C          0.018  0.006  0.002    0.002  0.001  0.002   -0.005  0.003 -0.000
 H         -0.066  0.076 -0.054   -0.017  0.018 -0.014    0.026 -0.028  0.022
 H         -0.090  0.000  0.045    0.010  0.001 -0.004    0.039  0.001 -0.020
 H         -0.054 -0.143 -0.008   -0.011 -0.027 -0.002   -0.004 -0.005 -0.001
 S          0.000 -0.000  0.000    0.000  0.000  0.000    0.000  0.000  0.000
 O         -0.000  0.000 -0.000   -0.000 -0.000 -0.000    0.000 -0.000 -0.000
 O         -0.000  0.000 -0.000   -0.000 -0.000  0.000   -0.000 -0.000  0.000
 O         -0.000  0.000 -0.000   -0.000 -0.000 -0.000   -0.000 -0.000 -0.000
 H         -0.000 -0.000  0.000    0.000 -0.000  0.000   -0.000  0.000  0.000
 O         -0.000  0.001 -0.000   -0.000 -0.000 -0.000   -0.000 -0.000  0.000
 TransDip  -0.051  0.008  0.023   -0.158  0.011  0.144   -0.091  0.077 -0.028

 Mode:                91                     92                     93
 Frequency:      3076.05                3081.68                3084.34
 Force Cnst:      6.1255                 6.1554                 6.1663
 Red. Mass:       1.0988                 1.1001                 1.1001
 IR Active:          YES                    YES                    YES
 IR Intens:       25.992                 43.983                 23.444
 Raman Active:       YES                    YES                    YES
               X      Y      Z        X      Y      Z        X      Y      Z
 C          0.001  0.000  0.007    0.000 -0.000  0.001    0.001 -0.000  0.002
 H         -0.005 -0.008 -0.079   -0.002 -0.001 -0.010   -0.000  0.002 -0.013
 C         -0.001  0.000 -0.001    0.003  0.002  0.016   -0.001  0.000 -0.001
 H          0.002  0.002  0.011   -0.038 -0.019 -0.195    0.002  0.001  0.012
 C         -0.011  0.010 -0.010   -0.011  0.009 -0.012   -0.000  0.000  0.000
 H          0.002  0.008  0.061    0.000  0.008  0.090    0.000 -0.000 -0.003
 H          0.124 -0.121  0.061    0.125 -0.119  0.060    0.004 -0.004  0.002
 C         -0.000  0.000  0.000   -0.001 -0.000 -0.012   -0.000  0.000  0.001
 H         -0.002  0.001 -0.006    0.012  0.010  0.130   -0.002 -0.000 -0.013
 C          0.002 -0.001  0.003    0.009  0.023 -0.083   -0.001 -0.000  0.004
 H         -0.015  0.014 -0.007    0.263 -0.261  0.109   -0.004  0.003 -0.001
 H         -0.005 -0.002  0.004   -0.444 -0.091  0.197    0.023  0.005 -0.011
 H         -0.002 -0.004 -0.029    0.073  0.080  0.688   -0.004 -0.004 -0.031
 C          0.002  0.001  0.007    0.005  0.000 -0.007    0.001  0.000  0.004
 H         -0.006 -0.002  0.003   -0.064 -0.011  0.031   -0.004 -0.001  0.002
 H         -0.013 -0.010 -0.085    0.010  0.002  0.052   -0.007 -0.005 -0.047
 C          0.041 -0.037  0.044    0.001 -0.001  0.000    0.028 -0.025  0.029
 H         -0.474  0.479 -0.234   -0.013  0.013 -0.007   -0.321  0.324 -0.159
 H         -0.010 -0.041 -0.295    0.001  0.002  0.007   -0.007 -0.027 -0.189
 C         -0.008 -0.000  0.004    0.000  0.000 -0.000    0.008 -0.000 -0.005
 H          0.100  0.005 -0.042   -0.001  0.000  0.000   -0.097 -0.003  0.042
 C         -0.032 -0.009  0.032    0.002 -0.001 -0.003    0.029 -0.024 -0.064
 H          0.082  0.193  0.019    0.000 -0.001 -0.001    0.062  0.112 -0.009
 H         -0.033 -0.069 -0.257    0.003  0.007  0.026    0.063  0.145  0.570
 H          0.327 -0.022 -0.142   -0.026  0.001  0.011   -0.476  0.023  0.200
 C          0.023  0.014 -0.004   -0.004  0.004 -0.001   -0.022 -0.010  0.004
 H         -0.020  0.031 -0.022    0.030 -0.031  0.025    0.028 -0.038  0.028
 H         -0.170  0.003  0.086    0.024  0.001 -0.012    0.174 -0.002 -0.085
 H         -0.079 -0.201 -0.016   -0.011 -0.022 -0.002    0.066  0.167  0.013
 S         -0.000  0.000  0.000    0.000  0.000  0.000   -0.000  0.000 -0.000
 O          0.000 -0.000 -0.000    0.000 -0.000 -0.000    0.000  0.000  0.000
 O          0.000 -0.000 -0.000   -0.000 -0.000  0.000    0.000  0.000  0.000
 O         -0.000 -0.000  0.000   -0.000 -0.000  0.000    0.000 -0.000  0.000
 H          0.000 -0.000 -0.000   -0.000  0.000  0.000   -0.000  0.000 -0.000
 O          0.000  0.000 -0.000   -0.000  0.000  0.000    0.000 -0.000  0.000
 TransDip   0.047 -0.059  0.145    0.010  0.088 -0.193    0.080 -0.116 -0.065

 Mode:                94                     95                     96
 Frequency:      3084.95                3088.39                3090.20
 Force Cnst:      6.1745                 6.1917                 6.1857
 Red. Mass:       1.1012                 1.1018                 1.0994
 IR Active:          YES                    YES                    YES
 IR Intens:        9.500                 32.971                 52.345
 Raman Active:       YES                    YES                    YES
               X      Y      Z        X      Y      Z        X      Y      Z
 C         -0.000  0.000 -0.003    0.000  0.000  0.001   -0.000  0.000 -0.002
 H          0.001  0.005  0.032   -0.001 -0.001 -0.008    0.003  0.001  0.023
 C          0.002  0.001  0.009    0.001  0.001  0.007   -0.004 -0.002 -0.020
 H         -0.020 -0.012 -0.106   -0.017 -0.009 -0.083    0.047  0.025  0.234
 C          0.004 -0.004  0.005   -0.004  0.004 -0.004   -0.007  0.006 -0.009
 H         -0.002 -0.004 -0.034    0.000  0.002  0.017    0.003  0.009  0.073
 H         -0.047  0.046 -0.023    0.053 -0.048  0.025    0.085 -0.083  0.042
 C          0.000 -0.000  0.000   -0.002  0.000 -0.000   -0.000 -0.000 -0.003
 H          0.000 -0.001 -0.004    0.002 -0.000  0.004    0.002  0.001  0.028
 C         -0.002  0.000  0.002   -0.087  0.028  0.002   -0.008  0.004 -0.005
 H          0.004 -0.004  0.003    0.466 -0.488  0.240    0.064 -0.067  0.031
 H          0.023  0.005 -0.011    0.590  0.137 -0.296    0.033  0.008 -0.018
 H         -0.002 -0.001 -0.011   -0.017  0.010  0.034    0.003  0.006  0.045
 C         -0.000 -0.000 -0.002   -0.001 -0.000  0.002    0.000 -0.000 -0.001
 H         -0.001 -0.000  0.000    0.024  0.003 -0.011   -0.006 -0.001  0.003
 H          0.004  0.004  0.028   -0.001 -0.002 -0.007    0.003  0.001  0.014
 C         -0.013  0.011 -0.016    0.001 -0.001  0.001   -0.006  0.005 -0.006
 H          0.147 -0.147  0.071   -0.007  0.008 -0.004    0.069 -0.069  0.034
 H          0.005  0.016  0.122   -0.000 -0.000 -0.005    0.001  0.005  0.036
 C          0.003 -0.000 -0.003    0.001  0.000 -0.000   -0.015 -0.002  0.006
 H         -0.041 -0.002  0.021   -0.011 -0.000  0.005    0.169  0.009 -0.074
 C         -0.034 -0.055 -0.031    0.004  0.005  0.002   -0.039 -0.035  0.001
 H          0.269  0.576  0.028   -0.025 -0.054 -0.003    0.196  0.433  0.025
 H          0.031  0.093  0.405   -0.002 -0.006 -0.025   -0.000  0.015  0.087
 H          0.112 -0.019 -0.061   -0.020  0.002  0.009    0.275 -0.026 -0.125
 C          0.031  0.039 -0.013    0.000  0.006 -0.002   -0.012 -0.063  0.019
 H          0.080 -0.064  0.055    0.024 -0.023  0.019   -0.245  0.237 -0.191
 H         -0.282  0.008  0.141   -0.007  0.001  0.003    0.164 -0.015 -0.081
 H         -0.167 -0.410 -0.032   -0.020 -0.047 -0.004    0.228  0.535  0.047
 S          0.000 -0.000  0.000    0.000  0.000  0.000   -0.000  0.000 -0.000
 O          0.000  0.000 -0.000    0.000 -0.000 -0.000   -0.000 -0.000  0.000
 O         -0.000 -0.000  0.000   -0.000 -0.000  0.000    0.000  0.000 -0.000
 O          0.000  0.000 -0.000   -0.000 -0.000 -0.000   -0.000 -0.000  0.000
 H          0.000  0.000  0.000    0.000  0.000  0.000   -0.000 -0.000 -0.000
 O         -0.000 -0.000  0.000   -0.000 -0.000  0.000    0.000  0.000 -0.000
 TransDip  -0.025 -0.020 -0.093   -0.166  0.079  0.010   -0.137 -0.186 -0.018

 Mode:                97                     98                     99
 Frequency:      3092.79                3098.83                3766.35
 Force Cnst:      6.1782                 6.1867                 8.9107
 Red. Mass:       1.0962                 1.0935                 1.0662
 IR Active:          YES                    YES                    YES
 IR Intens:       52.266                 21.407                126.718
 Raman Active:       YES                    YES                    YES
               X      Y      Z        X      Y      Z        X      Y      Z
 C         -0.000 -0.001 -0.006   -0.001 -0.001 -0.005   -0.000 -0.000  0.000
 H          0.008  0.005  0.066    0.008  0.002  0.062   -0.000  0.000 -0.000
 C         -0.009 -0.005 -0.045   -0.012 -0.006 -0.056    0.000  0.000 -0.000
 H          0.107  0.056  0.529    0.135  0.070  0.668   -0.000 -0.000  0.000
 C         -0.012  0.010 -0.017   -0.011  0.009 -0.016   -0.000 -0.000  0.000
 H          0.007  0.017  0.134    0.007  0.019  0.133   -0.000  0.000 -0.000
 H          0.135 -0.132  0.066    0.121 -0.119  0.059    0.000  0.000 -0.000
 C         -0.000 -0.000 -0.005   -0.000 -0.000 -0.004    0.000 -0.000 -0.000
 H          0.002  0.002  0.051    0.001  0.002  0.046    0.000 -0.000  0.000
 C         -0.001  0.003 -0.007   -0.002  0.002 -0.004   -0.000  0.000  0.000
 H          0.033 -0.034  0.015    0.023 -0.025  0.011    0.000 -0.000  0.000
 H         -0.023 -0.005  0.009   -0.009 -0.002  0.003   -0.000 -0.000  0.000
 H          0.006  0.008  0.060    0.004  0.005  0.037   -0.000 -0.000 -0.000
 C          0.001  0.000 -0.003    0.001 -0.000 -0.002    0.000 -0.000  0.000
 H         -0.021 -0.004  0.011   -0.010 -0.002  0.005   -0.000 -0.000  0.000
 H          0.005  0.003  0.028    0.003  0.001  0.016   -0.000 -0.000 -0.000
 C         -0.000 -0.001 -0.006   -0.002  0.002 -0.003    0.000  0.000 -0.000
 H         -0.001  0.000 -0.001    0.030 -0.029  0.016   -0.000  0.000  0.000
 H          0.005  0.009  0.079   -0.001  0.003  0.025    0.000 -0.000  0.000
 C          0.018  0.001 -0.008   -0.008  0.000  0.003    0.000 -0.000 -0.000
 H         -0.200 -0.009  0.090    0.086  0.003 -0.039   -0.000 -0.000  0.000
 C          0.022  0.011 -0.012   -0.006 -0.003  0.002    0.000 -0.000  0.000
 H         -0.071 -0.161 -0.012    0.019  0.043  0.004    0.000  0.000  0.000
 H          0.012  0.020  0.070   -0.002 -0.002 -0.006   -0.000 -0.000 -0.000
 H         -0.206  0.016  0.089    0.056 -0.005 -0.023   -0.000  0.000  0.000
 C          0.063 -0.014  0.000   -0.044  0.041 -0.012    0.000 -0.000  0.000
 H         -0.264  0.285 -0.225    0.348 -0.361  0.287   -0.000  0.000 -0.000
 H         -0.457 -0.004  0.237    0.259  0.010 -0.137   -0.000  0.000  0.000
 H         -0.033 -0.121 -0.009   -0.074 -0.141 -0.013    0.000  0.000  0.000
 S         -0.000  0.000 -0.000   -0.000  0.000 -0.000    0.000 -0.000 -0.001
 O         -0.000 -0.000  0.000   -0.000  0.000  0.000   -0.000  0.000  0.001
 O          0.000 -0.000  0.000    0.000 -0.000  0.000    0.000  0.001 -0.000
 O         -0.000 -0.000  0.000   -0.000 -0.000  0.000    0.022 -0.006 -0.058
 H         -0.000  0.000 -0.000   -0.000  0.000 -0.000   -0.353  0.090  0.929
 O          0.001 -0.000  0.000    0.001  0.000  0.000   -0.000  0.000 -0.000
 TransDip   0.186  0.015 -0.137   -0.082  0.080 -0.094   -0.179  0.157  0.271

 STANDARD THERMODYNAMIC QUANTITIES AT   298.15 K  AND     1.00 ATM

   This Molecule has  0 Imaginary Frequencies
   Zero point vibrational energy:      188.872 kcal/mol

   Atom    1 Element C  Has Mass   12.00000
   Atom    2 Element H  Has Mass    1.00783
   Atom    3 Element C  Has Mass   12.00000
   Atom    4 Element H  Has Mass    1.00783
   Atom    5 Element C  Has Mass   12.00000
   Atom    6 Element H  Has Mass    1.00783
   Atom    7 Element H  Has Mass    1.00783
   Atom    8 Element C  Has Mass   12.00000
   Atom    9 Element H  Has Mass    1.00783
   Atom   10 Element C  Has Mass   12.00000
   Atom   11 Element H  Has Mass    1.00783
   Atom   12 Element H  Has Mass    1.00783
   Atom   13 Element H  Has Mass    1.00783
   Atom   14 Element C  Has Mass   12.00000
   Atom   15 Element H  Has Mass    1.00783
   Atom   16 Element H  Has Mass    1.00783
   Atom   17 Element C  Has Mass   12.00000
   Atom   18 Element H  Has Mass    1.00783
   Atom   19 Element H  Has Mass    1.00783
   Atom   20 Element C  Has Mass   12.00000
   Atom   21 Element H  Has Mass    1.00783
   Atom   22 Element C  Has Mass   12.00000
   Atom   23 Element H  Has Mass    1.00783
   Atom   24 Element H  Has Mass    1.00783
   Atom   25 Element H  Has Mass    1.00783
   Atom   26 Element C  Has Mass   12.00000
   Atom   27 Element H  Has Mass    1.00783
   Atom   28 Element H  Has Mass    1.00783
   Atom   29 Element H  Has Mass    1.00783
   Atom   30 Element S  Has Mass   31.97207
   Atom   31 Element O  Has Mass   15.99491
   Atom   32 Element O  Has Mass   15.99491
   Atom   33 Element O  Has Mass   15.99491
   Atom   34 Element H  Has Mass    1.00783
   Atom   35 Element O  Has Mass   15.99491
   Molecular Mass:   236.108310 amu
   Principal axes and moments of inertia in amu*Bohr^2:
                             1           2           3
    Eigenvalues --     2951.62859  4284.45462  6414.14475
          X               0.99991     0.01330    -0.00113
          Y              -0.01329     0.99990     0.00572
          Z               0.00120    -0.00570     0.99998
   Rotational Symmetry Number is   1
   The Molecule is an Asymmetric Top
   Translational Enthalpy:        0.889 kcal/mol
   Rotational Enthalpy:           0.889 kcal/mol
   Vibrational Enthalpy:        197.541 kcal/mol
   gas constant (RT):             0.592 kcal/mol
   Translational Entropy:        42.279  cal/mol.K
   Rotational Entropy:           32.761  cal/mol.K
   Vibrational Entropy:          55.124  cal/mol.K

   Total Enthalpy:              199.911 kcal/mol
   Total Entropy:               130.164  cal/mol.K
Archival summary:
1\1\november\FREQ\ProcedureUnspecified\BasisUnspecified\141020\taweetha\MonMar2500:32:282019MonMar2500:32:282019\0\\#,FREQ,ProcedureUnspecified,BasisUnspecified,\\0,1\S\O,1,1.44308\O,1,1.44389,2,123.376\O,1,1.60334,2,110.391,3,-126.116,0\C,4,1.48572,1,121.001,2,-25.7273,0\H,5,1.0915,4,106.785,1,28.5268,0\C,5,1.52518,4,109.081,1,-91.0699,0\H,7,1.09345,5,109.742,4,62.0387,0\H,7,1.09705,5,108.451,4,-54.8058,0\C,5,1.53228,4,106.327,1,146.666,0\H,10,1.09884,5,106.469,4,60.334,0\C,7,1.53825,5,111.532,4,-175.409,0\H,12,1.09916,7,107.84,5,-62.4413,0\C,12,1.53175,7,111.253,5,179.382,0\H,14,1.09378,12,111.369,7,58.1877,0\H,14,1.09385,12,111.052,7,178.411,0\H,14,1.09518,12,110.901,7,-61.9033,0\C,12,1.53543,7,109.696,5,54.663,0\H,18,1.0954,12,109.895,7,-176.94,0\H,18,1.09844,12,109.002,7,66.7306,0\C,18,1.5336,12,111.756,7,-54.6286,0\H,21,1.0928,18,109.874,12,178.761,0\H,21,1.09638,18,108.899,12,-65.0015,0\C,10,1.55398,5,113.402,4,-56.6388,0\H,24,1.09407,10,105.91,5,52.1642,0\C,24,1.53667,10,111.246,5,168.043,0\H,26,1.09354,24,110.432,10,-171.282,0\H,26,1.09434,24,111.505,10,-51.7598,0\H,26,1.09447,24,111.996,10,69.2758,0\C,24,1.53705,10,114.217,5,-66.0331,0\H,30,1.09321,24,112.623,10,57.0045,0\H,30,1.09359,24,109.913,10,176.198,0\H,30,1.09396,24,111.655,10,-64.8387,0\O,1,1.6363,2,104.895,3,124.002,0\H,34,0.969339,1,108.628,2,-164.019,0\\\@

 Total job time:  5933.02s(wall), 34232.99s(cpu) 
 Mon Mar 25 00:32:28 2019

        *************************************************************
        *                                                           *
        *  Thank you very much for using Q-Chem.  Have a nice day.  *
        *                                                           *
        *************************************************************


 
User input: 3 of 3 
 
Q-Chem Developer Version!
                  Welcome to Q-Chem
     A Quantum Leap Into The Future Of Chemistry


 Q-Chem 5.1, Q-Chem, Inc., Pleasanton, CA (2018)

 Yihan Shao,  Zhengting Gan,  E. Epifanovsky,  A. T. B. Gilbert,  M. Wormit,  
 J. Kussmann,  A. W. Lange,  A. Behn,  Jia Deng,  Xintian Feng,  D. Ghosh,  
 M. Goldey,  P. R. Horn,  L. D. Jacobson,  I. Kaliman,  T. Kus,  A. Landau,  
 Jie Liu,  E. I. Proynov,  R. M. Richard,  R. P. Steele,  E. J. Sundstrom,  
 H. L. Woodcock III,  P. M. Zimmerman,  D. Zuev,  B. Albrecht,  E. Alguire,  
 S. A. Baeppler,  D. Barton,  Z. Benda,  Y. A. Bernard,  E. J. Berquist,  
 K. B. Bravaya,  H. Burton,  D. Casanova,  Chun-Min Chang,  Yunqing Chen,  
 A. Chien,  K. D. Closser,  M. P. Coons,  S. Coriani,  S. Dasgupta,  
 A. L. Dempwolff,  M. Diedenhofen,  Hainam Do,  R. G. Edgar,  Po-Tung Fang,  
 S. Faraji,  S. Fatehi,  Qingguo Feng,  K. D. Fenk,  J. Fosso-Tande,  
 Qinghui Ge,  A. Ghysels,  G. Gidofalvi,  J. Gomes,  J. Gonthier,  A. Gunina,  
 D. Hait,  M. W. D. Hanson-Heine,  P. H. P. Harbach,  A. W. Hauser,  
 J. E. Herr,  E. G. Hohenstein,  Z. C. Holden,  Kerwin Hui,  B. C. Huynh,  
 T.-C. Jagau,  Hyunjun Ji,  B. Kaduk,  K. Khistyaev,  Jaehoon Kim,  
 P. Klunzinger,  K. Koh,  D. Kosenkov,  L. Koulias,  T. Kowalczyk,  
 C. M. Krauter,  A. Kunitsa,  Ka Un Lao,  A. Laurent,  K. V. Lawler,  
 Joonho Lee,  D. Lefrancois,  S. Lehtola,  D. S. Levine,  Yi-Pei Li,  
 You-Sheng Lin,  Fenglai Liu,  E. Livshits,  A. Luenser,  P. Manohar,  
 E. Mansoor,  S. F. Manzer,  Shan-Ping Mao,  Yuezhi Mao,  N. Mardirossian,  
 A. V. Marenich,  T. Markovich,  L. A. Martinez-Martinez,  S. A. Maurer,  
 N. J. Mayhall,  S. C. McKenzie,  J.-M. Mewes,  A. F. Morrison,  
 J. W. Mullinax,  K. Nanda,  T. S. Nguyen-Beck,  R. Olivares-Amaya,  
 J. A. Parkhill,  T. M. Perrine,  F. Plasser,  P. Pokhilko,  S. Prager,  
 A. Prociuk,  E. Ramos,  D. R. Rehn,  F. Rob,  M. Schneider,  N. Sergueev,  
 S. M. Sharada,  S. Sharma,  D. W. Small,  T. Stauch,  T. Stein,  
 Yu-Chuan Su,  A. J. W. Thom,  A. Tkatchenko,  T. Tsuchimochi,  N. M. Tubman,  
 L. Vogt,  M. L. Vidal,  O. Vydrov,  M. A. Watson,  J. Wenzel,  
 M. de Wergifosse,  T. A. Wesolowski,  A. White,  J. Witte,  A. Yamada,  
 Jun Yang,  K. Yao,  S. Yeganeh,  S. R. Yost,  Zhi-Qiang You,  A. Zech,  
 Igor Ying Zhang,  Xing Zhang,  Yan Zhao,  Ying Zhu,  B. R. Brooks,  
 G. K. L. Chan,  C. J. Cramer,  M. S. Gordon,  W. J. Hehre,  A. Klamt,  
 M. W. Schmidt,  C. D. Sherrill,  D. G. Truhlar,  A. Aspuru-Guzik,  R. Baer,  
 A. T. Bell,  N. A. Besley,  Jeng-Da Chai,  A. E. DePrince, III,  
 R. A. DiStasio Jr.,  A. Dreuw,  B. D. Dunietz,  T. R. Furlani,  
 Chao-Ping Hsu,  Yousung Jung,  Jing Kong,  D. S. Lambrecht,  WanZhen Liang,  
 C. Ochsenfeld,  V. A. Rassolov,  L. V. Slipchenko,  J. E. Subotnik,  
 T. Van Voorhis,  J. M. Herbert,  A. I. Krylov,  P. M. W. Gill,  M. Head-Gordon

 Contributors to earlier versions of Q-Chem not listed above: 
 R. D. Adamson,  B. Austin,  J. Baker,  G. J. O. Beran,  K. Brandhorst,  
 S. T. Brown,  E. F. C. Byrd,  A. K. Chakraborty,  C.-L. Cheng,  
 Siu Hung Chien,  D. M. Chipman,  D. L. Crittenden,  H. Dachsel,  
 R. J. Doerksen,  A. D. Dutoi,  L. Fusti-Molnar,  W. A. Goddard III,  
 A. Golubeva-Zadorozhnaya,  S. R. Gwaltney,  G. Hawkins,  A. Heyden,  
 S. Hirata,  G. Kedziora,  F. J. Keil,  C. Kelley,  Jihan Kim,  R. A. King,  
 R. Z. Khaliullin,  P. P. Korambath,  W. Kurlancheek,  A. M. Lee,  M. S. Lee,  
 S. V. Levchenko,  Ching Yeh Lin,  D. Liotard,  R. C. Lochan,  I. Lotan,  
 P. E. Maslen,  N. Nair,  D. P. O'Neill,  D. Neuhauser,  E. Neuscamman,  
 C. M. Oana,  R. Olson,  B. Peters,  R. Peverati,  P. A. Pieniazek,  
 Y. M. Rhee,  J. Ritchie,  M. A. Rohrdanz,  E. Rosta,  N. J. Russ,  
 H. F. Schaefer III,  N. E. Schultz,  N. Shenvi,  A. C. Simmonett,  A. Sodt,  
 D. Stuck,  K. S. Thanthiriwatte,  V. Vanovschi,  Tao Wang,  A. Warshel,  
 C. F. Williams,  Q. Wu,  X. Xu,  W. Zhang

 Please cite Q-Chem as follows:
 Y. Shao et al., Mol. Phys. 113, 184-215 (2015)
 DOI: 10.1080/00268976.2014.952696

 Q-Chem 5.1.2 for Intel X86 EM64T Linux

 Parts of Q-Chem use Armadillo 8.300.2 (Tropical Shenanigans).
 http://arma.sourceforge.net/

 Q-Chem begins on Mon Mar 25 00:32:28 2019  

Host: 
0

     Scratch files written to /scratch/taweetham/qchem2033//
The previous job contains 0 fragments, simply inherited here
Symmetry turned off for PCM/SM12/SMD calculation
Input Ideriv = 1
Curr. Ideriv = -1
Max.  Ideriv = 1
Input Ideriv = 2
Curr. Ideriv = 1
Max.  Ideriv = 1

Checking the input file for inconsistencies... 	...done.

--------------------------------------------------------------
User input:
--------------------------------------------------------------

$molecule
read
$end

$rem
   scf_guess 	sad
   job_type 	sp
   basis 	6-311++g**
   method 	b3lyp
   thresh    	12
   solvent_method smd
$end

$pcm
solver inversion
$end


--------------------------------------------------------------
 ----------------------------------------------------------------
             Standard Nuclear Orientation (Angstroms)
    I     Atom           X                Y                Z
 ----------------------------------------------------------------
    1      C      -1.3291726756     0.7088308081    -0.4228773529
    2      H      -1.3853938554     0.5891660650    -1.5137386566
    3      C      -0.1627858818    -0.1649010811     0.0504234340
    4      H       0.0004153225    -0.0403672549     1.1224393371
    5      C      -0.3394063720    -1.6390205436    -0.2987900080
    6      H      -0.3562062103    -1.7374259539    -1.3912876636
    7      H       0.5192299141    -2.2101690093     0.0647649203
    8      C      -1.6441648811    -2.2055246855     0.2867758025
    9      H      -1.5805535312    -2.1345222965     1.3817979023
   10      C      -1.8225873656    -3.6818493124    -0.0804807367
   11      H      -0.9819085847    -4.2851352015     0.2740034979
   12      H      -2.7370230459    -4.0887833383     0.3607956135
   13      H      -1.8922119507    -3.8087630400    -1.1660492467
   14      C      -2.8321595128    -1.3467559426    -0.1700913154
   15      H      -3.7563030088    -1.7145973260     0.2887623539
   16      H      -2.9575958014    -1.4583162389    -1.2556257281
   17      C      -2.6300354271     0.1334725139     0.1763249795
   18      H      -3.4811655787     0.7182489044    -0.1811917783
   19      H      -2.6135863660     0.2438892868     1.2670040001
   20      C      -1.1152057691     2.2238975091    -0.1515060512
   21      H      -0.1372944077     2.4694785916    -0.5761993715
   22      C      -2.1546423571     3.0753944138    -0.8970845006
   23      H      -1.9018941403     4.1368147356    -0.8240624848
   24      H      -2.1959496867     2.8182707307    -1.9599850137
   25      H      -3.1596825087     2.9520041174    -0.4817245896
   26      C      -1.0814758467     2.5988998933     1.3387172031
   27      H      -0.3121198727     2.0540036013     1.8921545217
   28      H      -2.0444597682     2.4135337484     1.8235386917
   29      H      -0.8610491130     3.6642667080     1.4498080119
   30      S       2.4828264596     0.3158382489     0.0892208110
   31      O       2.3241068171     0.3227366690     1.5235337198
   32      O       3.3029440213     1.2665484962    -0.6237832604
   33      O       3.0227493250    -1.1871856993    -0.2669955820
   34      H       3.3865532933    -1.1806548217    -1.1654505911
   35      O       1.0510746452     0.3537067989    -0.6314486304
 ----------------------------------------------------------------
 Nuclear Repulsion Energy =  1306.2895861856 hartrees
 There are       64 alpha and       64 beta electrons
 Requested basis set is 6-311++G(d,p)
 There are 197 shells and 478 basis functions

 Total QAlloc Memory Limit   2000 MB
 Mega-Array Size       188 MB
 MEM_STATIC part       192 MB
 A cutoff of  1.0D-12 yielded  16106 shell pairs
 There are     94581 function pairs (    100231 Cartesian)

 -------------------------------------------------------
 OpenMP Integral Computing Module                       
 Release: version 1.0, May 2013, Q-Chem Inc. Pittsburgh 
 -------------------------------------------------------
 Integral Job Info:
 Integral job number is                      11
 Integral operator is                         1
 short-range coefficients                     0
 long-range coefficients              100000000
 Omega coefficients                           0
 if combine SR and LR in K                    0
 Integral screening is                        0
 Integral computing path is                   2
 max size of driver memory is            800000
 size of driver memory is                593474
 size of scratch memory is              4204008
 max col of scratch BK array               1296
 max len of scratch array in speh3          155
 max len of scratch index in speh4           18
 max int batch size is                      520
 min int batch size is                       52
 fixed nKL is                                52
 max L of basis functions is                  2
 order of int derivative is                   0
 number of shells is                        197
 number of basis is                         493
 number of cartesian basis is               493
 number of contracted shell pairs         16106
 number of primitive shell pairs          34445
 maxK2 (contraction) of shell pair           36
 max number of K2 of shell pair               1
 max number of CS2 of shell pair           2782
 max number of PS2 of shell pair           4956
 mem total for path MDJ                  631404
 -------------------------------------------------------
 Smallest overlap matrix eigenvalue = 1.32E-06

 Scale SEOQF with 1.000000e-01/1.000000e-01/1.000000e-01

 Standard Electronic Orientation quadrupole field applied
 Nucleus-field energy     =     0.0000000438 hartrees
 Guess from superposition of atomic densities
 Warning:  Energy on first SCF cycle will be non-variational
 SAD guess density has 128.000000 electrons

 -----------------------------------------------------------------------
  General SCF calculation program by
  Eric Jon Sundstrom, Paul Horn, Yuezhi Mao, Dmitri Zuev, Alec White,
  David Stuck, Shaama M.S., Shane Yost, Joonho Lee, David Small,
  Daniel Levine, Susi Lehtola, Hugh Burton, Evgeny Epifanovsky
 -----------------------------------------------------------------------
 Exchange:     0.2000 Hartree-Fock + 0.0800 Slater + 0.7200 B88
 Correlation:  0.1900 VWN1RPA + 0.8100 LYP
 Using SG-1 standard quadrature grid
 using 6 threads for integral computing
 -------------------------------------------------------
 OpenMP Integral computing Module                
 Release: version 2.0, May 2017, Q-Chem Inc. Pleasanton 
 -------------------------------------------------------
 -------------------------------------------------------
 OpenMP BLAS3 based DFT computing Module                
 Release: version 1.0, May 2013, Q-Chem Inc. Pittsburgh 
 -------------------------------------------------------
 A restricted SCF calculation will be
 performed using DIIS
 SCF converges when DIIS error is below 1.0e-05
 ---------------------------------------
  Cycle       Energy         DIIS error
 ---------------------------------------
    1   -1095.5902915839      2.88e-02  
    2   -1091.8437399437      4.68e-03  
    3   -1091.1728955398      7.41e-03  
    4   -1092.3376655784      1.26e-03  
    5   -1092.3690604837      4.21e-04  
    6   -1092.3722208929      1.35e-04  
    7   -1092.3726041445      3.24e-05  
    8   -1092.3726252833      1.32e-05  
    9   -1092.3726287131      3.73e-06  Convergence criterion met
 ---------------------------------------
 SCF time:   CPU 534.85s  wall 94.00s 
 SCF   energy in the final basis set =    -1092.3726287131
 Total energy in the final basis set =    -1092.3726287131
 Exchange:     0.2000 Hartree-Fock + 0.0800 Slater + 0.7200 B88
 Correlation:  0.1900 VWN1RPA + 0.8100 LYP
 Using SG-1 standard quadrature grid

 Citation of the SMD model:
 Marenich, A.V.; Cramer, C.J.; Truhlar, D.G.
 J. Phys. Chem. B 2009, 113, 6378-6396.
 iSolventCode=           1
 Solvent: water                                                           

 vradii
            1           2           3           4           5           6
    1   1.8500000   1.2000000   1.8500000   1.2000000   1.8500000   1.2000000
            7           8           9          10          11          12
    1   1.2000000   1.8500000   1.2000000   1.8500000   1.2000000   1.2000000
           13          14          15          16          17          18
    1   1.2000000   1.8500000   1.2000000   1.2000000   1.8500000   1.2000000
           19          20          21          22          23          24
    1   1.2000000   1.8500000   1.2000000   1.8500000   1.2000000   1.2000000
           25          26          27          28          29          30
    1   1.2000000   1.8500000   1.2000000   1.2000000   1.2000000   2.4900000
           31          32          33          34          35
    1   1.5200000   1.5200000   1.5200000   1.2000000   1.5200000
Changing PCM_TESSEL_METHOD to VTN
Changing PCM_VDW_RADII to SMD_RADIUS
 Discretize the solute cavity surface with Lebedev spheres
	Using 302 Lebedev grid points for each H atom
	Using 302 Lebedev grid points for other atoms
	Atomic van der Waals radii will be scaled by 1.20
 Removing interior tesserae...
 Keep 3022 surface tesserae and discard 7548 interior tesserae
 Molecular Surface Area = 269.114 Angst**2

 Citation of the SMD model:
 Marenich, A.V.; Cramer, C.J.; Truhlar, D.G.
 J. Phys. Chem. B 2009, 113, 6378-6396.
 iSolventCode=           1
 Solvent: water                                                           

 vradii
            1           2           3           4           5           6
    1   1.8500000   1.2000000   1.8500000   1.2000000   1.8500000   1.2000000
            7           8           9          10          11          12
    1   1.2000000   1.8500000   1.2000000   1.8500000   1.2000000   1.2000000
           13          14          15          16          17          18
    1   1.2000000   1.8500000   1.2000000   1.2000000   1.8500000   1.2000000
           19          20          21          22          23          24
    1   1.2000000   1.8500000   1.2000000   1.8500000   1.2000000   1.2000000
           25          26          27          28          29          30
    1   1.2000000   1.8500000   1.2000000   1.2000000   1.2000000   2.4900000
           31          32          33          34          35
    1   1.5200000   1.5200000   1.5200000   1.2000000   1.5200000
 using 6 threads for integral computing
 -------------------------------------------------------
 OpenMP Integral computing Module                
 Release: version 2.0, May 2017, Q-Chem Inc. Pleasanton 
 -------------------------------------------------------
 -------------------------------------------------------
 OpenMP BLAS3 based DFT computing Module                
 Release: version 1.0, May 2013, Q-Chem Inc. Pittsburgh 
 -------------------------------------------------------
 A restricted SCF calculation will be
 performed using DIIS
 SCF converges when DIIS error is below 1.0e-05
 ---------------------------------------
  Cycle       Energy         DIIS error
 ---------------------------------------
    1   -1092.3726289757      1.23e-06  
    2   -1092.3920988717      2.13e-04  
    3   -1092.3921026392      2.12e-04  
    4   -1092.3920905829      2.13e-04  
    5   -1092.3920630023      2.14e-04  
    6   -1092.3923125198      2.05e-04  
    7   -1092.3921911950      2.09e-04  
    8   -1092.3922156405      2.09e-04  
    9   -1092.3922204219      2.08e-04  
   10   -1092.3922328677      2.08e-04  
   11   -1092.3922274881      2.08e-04  
   12   -1092.3922351876      2.08e-04  
   13   -1092.3922439949      2.08e-04  
   14   -1092.3921371483      2.11e-04  
   15   -1092.3921405278      2.11e-04  
   16   -1092.3921414312      2.11e-04  
   17   -1092.3953364812      4.87e-06  Convergence criterion met
 ---------------------------------------
 SCF time:   CPU 1173.45s  wall 216.00s 
(0)  E-EN(g) gas-phase elect-nuc energy                -1092.372628713 a.u.
(3)  G-ENP(liq) elect-nuc-pol free energy of system    -1092.395336481 a.u.
(4)  G-CDS(liq) cavity-dispersion-solvent structure 
     free energy                                                4.3395 kcal/mol
(6)  G-S(liq) free energy of system                    -1092.388421002 a.u.
(9)  DeltaG-S(liq) free energy of  solvation
     (9) = (6) - (0)                                           -9.9098 kcal/mol
 SCF   energy in the final basis set =    -1092.3953364812
 Total energy in the final basis set =    -1092.3884210021

 --------------------------------------------------------------

                    Orbital Energies (a.u.)
 --------------------------------------------------------------

 Alpha MOs
 -- Occupied --
-89.139 -19.197 -19.193 -19.165 -19.164 -10.239 -10.172 -10.169
-10.167 -10.164 -10.158 -10.155 -10.150 -10.148 -10.148  -8.196
 -6.159  -6.158  -6.157  -1.209  -1.075  -1.068  -1.066  -0.846
 -0.797  -0.762  -0.741  -0.690  -0.677  -0.672  -0.631  -0.609
 -0.583  -0.558  -0.552  -0.546  -0.524  -0.484  -0.473  -0.463
 -0.454  -0.446  -0.436  -0.421  -0.411  -0.407  -0.404  -0.399
 -0.395  -0.385  -0.379  -0.370  -0.366  -0.362  -0.351  -0.349
 -0.342  -0.340  -0.330  -0.324  -0.319  -0.312  -0.299  -0.291
 -- Virtual --
 -0.018   0.002   0.007   0.010   0.023   0.027   0.031   0.032
  0.036   0.042   0.043   0.051   0.051   0.055   0.060   0.064
  0.066   0.068   0.072   0.076   0.082   0.085   0.091   0.093
  0.095   0.099   0.102   0.107   0.112   0.113   0.120   0.121
  0.125   0.128   0.132   0.135   0.138   0.141   0.144   0.145
  0.148   0.150   0.152   0.153   0.156   0.160   0.165   0.166
  0.169   0.169   0.173   0.175   0.180   0.182   0.188   0.189
  0.195   0.197   0.200   0.204   0.205   0.208   0.211   0.216
  0.219   0.227   0.229   0.235   0.237   0.240   0.246   0.248
  0.252   0.255   0.260   0.266   0.266   0.269   0.271   0.275
  0.282   0.289   0.293   0.295   0.296   0.303   0.307   0.310
  0.313   0.320   0.323   0.327   0.329   0.332   0.334   0.336
  0.346   0.352   0.357   0.363   0.365   0.369   0.373   0.378
  0.381   0.386   0.391   0.401   0.413   0.418   0.425   0.428
  0.430   0.447   0.456   0.465   0.469   0.487   0.489   0.495
  0.505   0.514   0.520   0.525   0.545   0.548   0.565   0.575
  0.578   0.584   0.595   0.604   0.615   0.618   0.635   0.637
  0.644   0.656   0.666   0.666   0.669   0.680   0.688   0.699
  0.706   0.713   0.719   0.730   0.738   0.743   0.752   0.758
  0.771   0.775   0.781   0.788   0.791   0.794   0.796   0.805
  0.807   0.811   0.819   0.823   0.832   0.843   0.856   0.872
  0.876   0.888   0.925   0.932   0.944   0.971   0.977   0.987
  1.000   1.026   1.039   1.046   1.055   1.081   1.087   1.102
  1.110   1.113   1.124   1.131   1.141   1.148   1.158   1.162
  1.180   1.188   1.191   1.217   1.219   1.244   1.248   1.270
  1.283   1.305   1.323   1.348   1.358   1.409   1.422   1.424
  1.452   1.470   1.473   1.484   1.500   1.505   1.517   1.525
  1.547   1.563   1.569   1.575   1.582   1.596   1.598   1.605
  1.610   1.619   1.626   1.632   1.637   1.644   1.648   1.652
  1.655   1.673   1.678   1.681   1.686   1.698   1.707   1.714
  1.724   1.732   1.753   1.767   1.773   1.780   1.787   1.796
  1.809   1.814   1.821   1.834   1.845   1.858   1.877   1.884
  1.902   1.910   1.913   1.943   1.968   1.975   1.991   2.018
  2.044   2.051   2.063   2.071   2.078   2.087   2.120   2.129
  2.151   2.173   2.179   2.198   2.205   2.208   2.241   2.261
  2.275   2.291   2.311   2.330   2.369   2.382   2.400   2.404
  2.426   2.439   2.446   2.487   2.495   2.499   2.515   2.532
  2.545   2.549   2.552   2.561   2.573   2.577   2.588   2.604
  2.617   2.632   2.644   2.653   2.665   2.682   2.710   2.712
  2.728   2.735   2.751   2.755   2.766   2.771   2.780   2.786
  2.796   2.801   2.807   2.821   2.827   2.841   2.850   2.871
  2.874   2.897   2.909   2.927   2.929   2.942   2.963   2.975
  2.978   3.009   3.013   3.028   3.033   3.054   3.064   3.076
  3.090   3.096   3.118   3.127   3.163   3.189   3.209   3.214
  3.270   3.281   3.310   3.385   3.434   3.479   3.527   3.533
  3.547   3.574   3.788   3.800   3.803   3.807   3.815   3.841
  3.844   3.854   3.864   3.887   3.946   3.984   4.052   4.126
  4.138   4.238   4.275   4.303   4.320   4.358   4.417   4.957
  4.991   4.994   5.014   5.031   5.076   5.103   5.189   5.210
  5.286   5.447   5.466   8.160  17.266  17.318  17.488  23.811
 23.845  23.860  23.895  23.941  23.970  23.976  23.996  24.001
 24.019  49.829  49.852  49.884  49.922 189.257
 --------------------------------------------------------------

          Ground-State Mulliken Net Atomic Charges

     Atom                 Charge (a.u.)
  ----------------------------------------
      1 C                     0.555512
      2 H                     0.265905
      3 C                    -0.969950
      4 H                     0.350690
      5 C                    -0.757793
      6 H                     0.226583
      7 H                     0.158789
      8 C                     0.557481
      9 H                     0.190945
     10 C                    -0.808718
     11 H                     0.152016
     12 H                     0.159890
     13 H                     0.154820
     14 C                    -0.656781
     15 H                     0.176505
     16 H                     0.165956
     17 C                    -0.515840
     18 H                     0.178720
     19 H                     0.171290
     20 C                     0.335323
     21 H                     0.189528
     22 C                    -0.703388
     23 H                     0.165379
     24 H                     0.142263
     25 H                     0.160227
     26 C                    -0.724302
     27 H                     0.140586
     28 H                     0.163516
     29 H                     0.174528
     30 S                     0.709395
     31 O                    -0.287301
     32 O                    -0.223419
     33 O                    -0.287225
     34 H                     0.353626
     35 O                    -0.064755
  ----------------------------------------
  Sum of atomic charges =     0.000000

 -----------------------------------------------------------------
                    Cartesian Multipole Moments
 -----------------------------------------------------------------
    Charge (ESU x 10^10)
                 0.0000
    Dipole Moment (Debye)
         X      -4.0609      Y      -3.0714      Z      -2.2347
       Tot       5.5604
    Quadrupole Moments (Debye-Ang)
        XX    -105.7595     XY      -8.4560     YY    -103.1100
        XZ      -8.1624     YZ       3.3432     ZZ    -103.0331
    Octopole Moments (Debye-Ang^2)
       XXX      23.1930    XXY     -41.3336    XYY       7.5762
       YYY     -21.5724    XXZ     -22.3548    XYZ      14.1717
       YYZ       0.4494    XZZ      10.9588    YZZ     -16.7896
       ZZZ     -14.0152
    Hexadecapole Moments (Debye-Ang^3)
      XXXX   -2831.6591   XXXY    -186.1657   XXYY    -879.2467
      XYYY     -86.3633   YYYY   -2259.2739   XXXZ    -112.1938
      XXYZ      39.6678   XYYZ     -18.0917   YYYZ     -15.0064
      XXZZ    -537.2429   XYZZ     -41.5240   YYZZ    -451.5647
      XZZZ     -54.9299   YZZZ     -14.4637   ZZZZ    -446.3181
 -----------------------------------------------------------------
Archival summary:
1\1\november\SP\ProcedureUnspecified\BasisUnspecified\141020\taweetha\MonMar2500:37:382019MonMar2500:37:382019\0\\#,ProcedureUnspecified,BasisUnspecified,\\0,1\S\O,1,1.44308\O,1,1.44389,2,123.376\O,1,1.60334,2,110.391,3,-126.116,0\C,4,1.48572,1,121.001,2,-25.7273,0\H,5,1.0915,4,106.785,1,28.5268,0\C,5,1.52518,4,109.081,1,-91.0699,0\H,7,1.09345,5,109.742,4,62.0387,0\H,7,1.09705,5,108.451,4,-54.8058,0\C,5,1.53228,4,106.327,1,146.666,0\H,10,1.09884,5,106.469,4,60.334,0\C,7,1.53825,5,111.532,4,-175.409,0\H,12,1.09916,7,107.84,5,-62.4413,0\C,12,1.53175,7,111.253,5,179.382,0\H,14,1.09378,12,111.369,7,58.1877,0\H,14,1.09385,12,111.052,7,178.411,0\H,14,1.09518,12,110.901,7,-61.9033,0\C,12,1.53543,7,109.696,5,54.663,0\H,18,1.0954,12,109.895,7,-176.94,0\H,18,1.09844,12,109.002,7,66.7306,0\C,18,1.5336,12,111.756,7,-54.6286,0\H,21,1.0928,18,109.874,12,178.761,0\H,21,1.09638,18,108.899,12,-65.0015,0\C,10,1.55398,5,113.402,4,-56.6388,0\H,24,1.09407,10,105.91,5,52.1642,0\C,24,1.53667,10,111.246,5,168.043,0\H,26,1.09354,24,110.432,10,-171.282,0\H,26,1.09434,24,111.505,10,-51.7598,0\H,26,1.09447,24,111.996,10,69.2758,0\C,24,1.53705,10,114.217,5,-66.0331,0\H,30,1.09321,24,112.623,10,57.0045,0\H,30,1.09359,24,109.913,10,176.198,0\H,30,1.09396,24,111.655,10,-64.8387,0\O,1,1.6363,2,104.895,3,124.002,0\H,34,0.969339,1,108.628,2,-164.019,0\\\@

 Total job time:  310.04s(wall), 1709.54s(cpu) 
 Mon Mar 25 00:37:38 2019

        *************************************************************
        *                                                           *
        *  Thank you very much for using Q-Chem.  Have a nice day.  *
        *                                                           *
        *************************************************************
```
