## Supplementary material for "An *In-Silico* Investigation of Menthol Metabolism": S1 File: seeoe-R.out

```
Q-Chem Developer Version!
                  Welcome to Q-Chem
     A Quantum Leap Into The Future Of Chemistry


 Q-Chem 5.1, Q-Chem, Inc., Pleasanton, CA (2018)

 Yihan Shao,  Zhengting Gan,  E. Epifanovsky,  A. T. B. Gilbert,  M. Wormit,  
 J. Kussmann,  A. W. Lange,  A. Behn,  Jia Deng,  Xintian Feng,  D. Ghosh,  
 M. Goldey,  P. R. Horn,  L. D. Jacobson,  I. Kaliman,  T. Kus,  A. Landau,  
 Jie Liu,  E. I. Proynov,  R. M. Richard,  R. P. Steele,  E. J. Sundstrom,  
 H. L. Woodcock III,  P. M. Zimmerman,  D. Zuev,  B. Albrecht,  E. Alguire,  
 S. A. Baeppler,  D. Barton,  Z. Benda,  Y. A. Bernard,  E. J. Berquist,  
 K. B. Bravaya,  H. Burton,  D. Casanova,  Chun-Min Chang,  Yunqing Chen,  
 A. Chien,  K. D. Closser,  M. P. Coons,  S. Coriani,  S. Dasgupta,  
 A. L. Dempwolff,  M. Diedenhofen,  Hainam Do,  R. G. Edgar,  Po-Tung Fang,  
 S. Faraji,  S. Fatehi,  Qingguo Feng,  K. D. Fenk,  J. Fosso-Tande,  
 Qinghui Ge,  A. Ghysels,  G. Gidofalvi,  J. Gomes,  J. Gonthier,  A. Gunina,  
 D. Hait,  M. W. D. Hanson-Heine,  P. H. P. Harbach,  A. W. Hauser,  
 J. E. Herr,  E. G. Hohenstein,  Z. C. Holden,  Kerwin Hui,  B. C. Huynh,  
 T.-C. Jagau,  Hyunjun Ji,  B. Kaduk,  K. Khistyaev,  Jaehoon Kim,  
 P. Klunzinger,  K. Koh,  D. Kosenkov,  L. Koulias,  T. Kowalczyk,  
 C. M. Krauter,  A. Kunitsa,  Ka Un Lao,  A. Laurent,  K. V. Lawler,  
 Joonho Lee,  D. Lefrancois,  S. Lehtola,  D. S. Levine,  Yi-Pei Li,  
 You-Sheng Lin,  Fenglai Liu,  E. Livshits,  A. Luenser,  P. Manohar,  
 E. Mansoor,  S. F. Manzer,  Shan-Ping Mao,  Yuezhi Mao,  N. Mardirossian,  
 A. V. Marenich,  T. Markovich,  L. A. Martinez-Martinez,  S. A. Maurer,  
 N. J. Mayhall,  S. C. McKenzie,  J.-M. Mewes,  A. F. Morrison,  
 J. W. Mullinax,  K. Nanda,  T. S. Nguyen-Beck,  R. Olivares-Amaya,  
 J. A. Parkhill,  T. M. Perrine,  F. Plasser,  P. Pokhilko,  S. Prager,  
 A. Prociuk,  E. Ramos,  D. R. Rehn,  F. Rob,  M. Schneider,  N. Sergueev,  
 S. M. Sharada,  S. Sharma,  D. W. Small,  T. Stauch,  T. Stein,  
 Yu-Chuan Su,  A. J. W. Thom,  A. Tkatchenko,  T. Tsuchimochi,  N. M. Tubman,  
 L. Vogt,  M. L. Vidal,  O. Vydrov,  M. A. Watson,  J. Wenzel,  
 M. de Wergifosse,  T. A. Wesolowski,  A. White,  J. Witte,  A. Yamada,  
 Jun Yang,  K. Yao,  S. Yeganeh,  S. R. Yost,  Zhi-Qiang You,  A. Zech,  
 Igor Ying Zhang,  Xing Zhang,  Yan Zhao,  Ying Zhu,  B. R. Brooks,  
 G. K. L. Chan,  C. J. Cramer,  M. S. Gordon,  W. J. Hehre,  A. Klamt,  
 M. W. Schmidt,  C. D. Sherrill,  D. G. Truhlar,  A. Aspuru-Guzik,  R. Baer,  
 A. T. Bell,  N. A. Besley,  Jeng-Da Chai,  A. E. DePrince, III,  
 R. A. DiStasio Jr.,  A. Dreuw,  B. D. Dunietz,  T. R. Furlani,  
 Chao-Ping Hsu,  Yousung Jung,  Jing Kong,  D. S. Lambrecht,  WanZhen Liang,  
 C. Ochsenfeld,  V. A. Rassolov,  L. V. Slipchenko,  J. E. Subotnik,  
 T. Van Voorhis,  J. M. Herbert,  A. I. Krylov,  P. M. W. Gill,  M. Head-Gordon

 Contributors to earlier versions of Q-Chem not listed above: 
 R. D. Adamson,  B. Austin,  J. Baker,  G. J. O. Beran,  K. Brandhorst,  
 S. T. Brown,  E. F. C. Byrd,  A. K. Chakraborty,  C.-L. Cheng,  
 Siu Hung Chien,  D. M. Chipman,  D. L. Crittenden,  H. Dachsel,  
 R. J. Doerksen,  A. D. Dutoi,  L. Fusti-Molnar,  W. A. Goddard III,  
 A. Golubeva-Zadorozhnaya,  S. R. Gwaltney,  G. Hawkins,  A. Heyden,  
 S. Hirata,  G. Kedziora,  F. J. Keil,  C. Kelley,  Jihan Kim,  R. A. King,  
 R. Z. Khaliullin,  P. P. Korambath,  W. Kurlancheek,  A. M. Lee,  M. S. Lee,  
 S. V. Levchenko,  Ching Yeh Lin,  D. Liotard,  R. C. Lochan,  I. Lotan,  
 P. E. Maslen,  N. Nair,  D. P. O'Neill,  D. Neuhauser,  E. Neuscamman,  
 C. M. Oana,  R. Olson,  B. Peters,  R. Peverati,  P. A. Pieniazek,  
 Y. M. Rhee,  J. Ritchie,  M. A. Rohrdanz,  E. Rosta,  N. J. Russ,  
 H. F. Schaefer III,  N. E. Schultz,  N. Shenvi,  A. C. Simmonett,  A. Sodt,  
 D. Stuck,  K. S. Thanthiriwatte,  V. Vanovschi,  Tao Wang,  A. Warshel,  
 C. F. Williams,  Q. Wu,  X. Xu,  W. Zhang

 Please cite Q-Chem as follows:
 Y. Shao et al., Mol. Phys. 113, 184-215 (2015)
 DOI: 10.1080/00268976.2014.952696

 Q-Chem 5.1.2 for Intel X86 EM64T Linux

 Parts of Q-Chem use Armadillo 8.300.2 (Tropical Shenanigans).
 http://arma.sourceforge.net/

 Q-Chem begins on Mon Mar 25 00:37:38 2019  

Host: 
0

     Scratch files written to /scratch/taweetham/qchem2482//
Input Ideriv = 2
Curr. Ideriv = -1
Max.  Ideriv = 2

Checking the input file for inconsistencies... 	...done.

--------------------------------------------------------------
User input:
--------------------------------------------------------------
$molecule
0 1
  C   -0.3005280    0.3013656    0.3451930
  H   -0.2781002    0.1189815    1.4296659
  C    0.1940435   -0.9958565   -0.3523544
  H    0.1410471   -0.8560176   -1.4380827
  O   -0.6516229   -2.0783699    0.0269377
  C    1.6503545   -1.3019866    0.0440802
  H    1.6863171   -1.5777848    1.1066795
  H    2.0097083   -2.1814289   -0.5017772
  C    2.5985709   -0.1354111   -0.2394785
  H    2.6075116    0.0498157   -1.3219299
  C    4.0239093   -0.4806589    0.1877259
  H    4.3830603   -1.3692217   -0.3422657
  H    4.7077283    0.3437339   -0.0401012
  H    4.0808759   -0.6816122    1.2628521
  C    2.1118258    1.1276922    0.4674186
  H    2.7647538    1.9725670    0.2177679
  H    2.1632793    0.9968574    1.5558143
  C    0.6804129    1.4631316    0.0648215
  H    0.3667856    2.3579501    0.6161335
  H    0.6631540    1.7244888   -0.9999250
  C   -1.7554855    0.7678068    0.0047416
  H   -1.8249408    1.8103298    0.3479332
  C   -2.0662776    0.7762752   -1.4950818
  H   -3.0613926    1.1984302   -1.6743741
  H   -1.3488026    1.3903024   -2.0472204
  H   -2.0527890   -0.2299492   -1.9248963
  C   -2.8485605    0.0322294    0.8002238
  H   -2.5438676   -0.1537219    1.8354715
  O   -3.2389678   -1.1897956    0.2034333
  H   -3.7453698    0.6606863    0.8397026
  H   -2.5002723   -1.8130344    0.3141062
  S   -0.4943224   -3.5413256   -0.6744906
  O    0.5463751   -4.2772400    0.0047908
  O   -1.8144597   -4.1006204   -0.8417825
  O    0.0429571   -3.2306840   -2.1608959
  H   -0.1050970   -4.0366045   -2.6974871
$end

$rem
   job_type 	optimization
   basis 	6-311++g**
   method 	b3lyp
   scf_guess sad
$end

--------------------------------------------------------------
 ----------------------------------------------------------------
             Standard Nuclear Orientation (Angstroms)
    I     Atom           X                Y                Z
 ----------------------------------------------------------------
    1      C       0.9742725119     1.3000092017     0.3349552337
    2      H       1.0309794832     1.2746649883     1.4331311883
    3      C       0.3634341216    -0.0514761987    -0.1279942172
    4      H       0.2558317764    -0.0360308532    -1.2185686779
    5      O      -0.9194850935    -0.2108491563     0.4716456467
    6      C       1.2794179069    -1.2238728358     0.2697212457
    7      H       1.2802902658    -1.3282598349     1.3631460586
    8      H       0.8719241976    -2.1647333490    -0.1166006217
    9      C       2.7075659427    -1.0633290573    -0.2547186058
   10      H       2.6759200927    -1.0571657505    -1.3524665235
   11      C       3.5794416010    -2.2392907176     0.1814421526
   12      H       3.1680788248    -3.1848097699    -0.1876090289
   13      H       4.5945858258    -2.1383070013    -0.2165799483
   14      H       3.6475104019    -2.3026917893     1.2727123806
   15      C       3.3027060183     0.2592565998     0.2234337954
   16      H       4.3057616372     0.3936896916    -0.1987759182
   17      H       3.4156001945     0.2516557233     1.3150232507
   18      C       2.4235305226     1.4350592406    -0.1865485260
   19      H       2.8754376971     2.3563367548     0.2007947328
   20      H       2.4263163779     1.5160028204    -1.2800433549
   21      C       0.1747807268     2.5933060419    -0.0372974283
   22      H       0.8721917257     3.4307259821     0.1103659079
   23      C      -0.2704253701     2.6440122482    -1.5020001580
   24      H      -0.7403028016     3.6088994229    -1.7229580172
   25      H       0.5801458780     2.5340151817    -2.1810333007
   26      H      -0.9973229870     1.8613370417    -1.7395909103
   27      C      -0.9943216330     2.8998565482     0.9155433018
   28      H      -0.7416692095     2.6733552591     1.9567048496
   29      O      -2.1847409401     2.2191951023     0.5669407623
   30      H      -1.2219674187     3.9707113082     0.8683093024
   31      H      -2.0463659365     1.2770705363     0.7659377345
   32      S      -1.8874358570    -1.4515365846     0.0464980111
   33      O      -1.5192140192    -2.6177676163     0.8148484324
   34      O      -3.2482380002    -0.9704371989     0.0285912496
   35      O      -1.5106917382    -1.7616047259    -1.4885882397
   36      H      -2.2374280743    -2.3013586750    -1.8625908559
 ----------------------------------------------------------------
 Molecular Point Group                 C1    NOp =  1
 Largest Abelian Subgroup              C1    NOp =  1
 Nuclear Repulsion Energy =  1470.8099644040 hartrees
 There are       68 alpha and       68 beta electrons
 Requested basis set is 6-311++G(d,p)
 There are 203 shells and 500 basis functions

 Total QAlloc Memory Limit   2000 MB
 Mega-Array Size       188 MB
 MEM_STATIC part       192 MB
 A cutoff of  1.0D-11 yielded  16751 shell pairs
 There are    100997 function pairs (    107048 Cartesian)

 -------------------------------------------------------
 OpenMP Integral Computing Module                       
 Release: version 1.0, May 2013, Q-Chem Inc. Pittsburgh 
 -------------------------------------------------------
 Integral Job Info:
 Integral job number is                      11
 Integral operator is                         1
 short-range coefficients                     0
 long-range coefficients              100000000
 Omega coefficients                           0
 if combine SR and LR in K                    0
 Integral screening is                        0
 Integral computing path is                   2
 max size of driver memory is            800000
 size of driver memory is                593474
 size of scratch memory is              4204008
 max col of scratch BK array               1296
 max len of scratch array in speh3          155
 max len of scratch index in speh4           18
 max int batch size is                      520
 min int batch size is                       52
 fixed nKL is                                52
 max L of basis functions is                  2
 order of int derivative is                   0
 number of shells is                        203
 number of basis is                         516
 number of cartesian basis is               516
 number of contracted shell pairs         16751
 number of primitive shell pairs          35750
 maxK2 (contraction) of shell pair           36
 max number of K2 of shell pair               1
 max number of CS2 of shell pair           2978
 max number of PS2 of shell pair           5172
 mem total for path MDJ                  645756
 -------------------------------------------------------
 Smallest overlap matrix eigenvalue = 1.49E-06

 Q-Chem warning in module stvman/mkSTV.C, line 306:

 Overlap eigenvalue is smaller than square root of threshold
 Use THRESH >= 12 to get rid of this warning


 Scale SEOQF with 1.000000e-01/1.000000e-01/1.000000e-01

 Standard Electronic Orientation quadrupole field applied
 Nucleus-field energy     =     0.0000000453 hartrees
 Guess from superposition of atomic densities
 Warning:  Energy on first SCF cycle will be non-variational
 SAD guess density has 136.000000 electrons

 -----------------------------------------------------------------------
  General SCF calculation program by
  Eric Jon Sundstrom, Paul Horn, Yuezhi Mao, Dmitri Zuev, Alec White,
  David Stuck, Shaama M.S., Shane Yost, Joonho Lee, David Small,
  Daniel Levine, Susi Lehtola, Hugh Burton, Evgeny Epifanovsky
 -----------------------------------------------------------------------
 Exchange:     0.2000 Hartree-Fock + 0.0800 Slater + 0.7200 B88
 Correlation:  0.1900 VWN1RPA + 0.8100 LYP
 Using SG-1 standard quadrature grid
 using 6 threads for integral computing
 -------------------------------------------------------
 OpenMP Integral computing Module                
 Release: version 2.0, May 2017, Q-Chem Inc. Pleasanton 
 -------------------------------------------------------
 -------------------------------------------------------
 OpenMP BLAS3 based DFT computing Module                
 Release: version 1.0, May 2013, Q-Chem Inc. Pittsburgh 
 -------------------------------------------------------
 A restricted SCF calculation will be
 performed using DIIS
 SCF converges when DIIS error is below 1.0e-08
 ---------------------------------------
  Cycle       Energy         DIIS error
 ---------------------------------------
    1   -1171.1085724688      2.84e-02  
    2   -1167.0407156910      4.61e-03  
    3   -1166.2700295381      7.49e-03  
    4   -1167.5532124072      1.26e-03  
    5   -1167.5873988322      4.46e-04  
    6   -1167.5914011049      1.29e-04  
    7   -1167.5917918341      3.52e-05  
    8   -1167.5918188116      1.45e-05  
    9   -1167.5918232496      3.91e-06  
   10   -1167.5918235712      1.33e-06  
   11   -1167.5918236073      4.98e-07  
   12   -1167.5918236125      1.32e-07  
   13   -1167.5918236129      4.03e-08  
   14   -1167.5918236130      1.30e-08  
   15   -1167.5918236130      3.55e-09  Convergence criterion met
 ---------------------------------------
 SCF time:   CPU 996.18s  wall 174.00s 
 SCF   energy in the final basis set =    -1167.5918236130
 Total energy in the final basis set =    -1167.5918236130

 --------------------------------------------------------------

                    Orbital Energies (a.u.)
 --------------------------------------------------------------

 Alpha MOs
 -- Occupied --
-89.139 -19.216 -19.215 -19.156 -19.154 -19.102 -10.262 -10.209
-10.198 -10.188 -10.183 -10.183 -10.182 -10.176 -10.169 -10.162
 -8.197  -6.161  -6.160  -6.157  -1.215  -1.105  -1.078  -1.056
 -1.010  -0.865  -0.813  -0.779  -0.759  -0.714  -0.690  -0.680
 -0.659  -0.621  -0.591  -0.580  -0.570  -0.556  -0.524  -0.502
 -0.492  -0.489  -0.485  -0.479  -0.468  -0.454  -0.434  -0.429
 -0.427  -0.416  -0.410  -0.407  -0.399  -0.395  -0.377  -0.374
 -0.372  -0.369  -0.363  -0.349  -0.342  -0.342  -0.336  -0.332
 -0.324  -0.312  -0.306  -0.263
 -- Virtual --
 -0.042  -0.015  -0.007  -0.004   0.008   0.011   0.018   0.019
  0.025   0.028   0.036   0.038   0.041   0.046   0.049   0.057
  0.058   0.061   0.070   0.073   0.074   0.078   0.081   0.082
  0.088   0.089   0.092   0.101   0.102   0.104   0.109   0.112
  0.114   0.117   0.120   0.122   0.124   0.128   0.129   0.134
  0.138   0.140   0.143   0.145   0.146   0.148   0.151   0.154
  0.159   0.162   0.163   0.168   0.171   0.173   0.175   0.180
  0.181   0.184   0.185   0.189   0.193   0.200   0.203   0.206
  0.210   0.213   0.214   0.221   0.222   0.227   0.232   0.234
  0.241   0.243   0.245   0.250   0.251   0.260   0.262   0.265
  0.271   0.272   0.277   0.278   0.287   0.289   0.290   0.294
  0.301   0.305   0.310   0.315   0.319   0.321   0.323   0.325
  0.333   0.335   0.338   0.345   0.348   0.355   0.356   0.357
  0.361   0.364   0.367   0.377   0.378   0.386   0.393   0.403
  0.409   0.412   0.417   0.425   0.437   0.444   0.453   0.461
  0.467   0.474   0.485   0.489   0.498   0.505   0.508   0.512
  0.531   0.540   0.547   0.556   0.568   0.574   0.591   0.592
  0.603   0.609   0.618   0.623   0.638   0.639   0.644   0.650
  0.655   0.668   0.673   0.689   0.694   0.699   0.709   0.729
  0.731   0.733   0.736   0.740   0.754   0.756   0.763   0.768
  0.770   0.771   0.778   0.787   0.792   0.792   0.800   0.807
  0.811   0.819   0.828   0.835   0.863   0.872   0.895   0.924
  0.933   0.942   0.960   0.973   0.989   1.010   1.020   1.037
  1.044   1.059   1.063   1.078   1.088   1.099   1.110   1.117
  1.122   1.132   1.137   1.147   1.158   1.170   1.173   1.187
  1.198   1.206   1.221   1.231   1.233   1.248   1.268   1.288
  1.311   1.316   1.334   1.362   1.368   1.381   1.396   1.422
  1.444   1.452   1.467   1.474   1.490   1.511   1.515   1.532
  1.538   1.544   1.551   1.567   1.579   1.582   1.585   1.593
  1.598   1.603   1.611   1.617   1.617   1.630   1.632   1.636
  1.641   1.653   1.660   1.666   1.683   1.686   1.690   1.695
  1.711   1.725   1.733   1.748   1.756   1.761   1.777   1.789
  1.797   1.799   1.812   1.821   1.829   1.830   1.851   1.862
  1.877   1.889   1.896   1.907   1.931   1.944   1.957   1.973
  1.993   2.012   2.023   2.035   2.045   2.053   2.064   2.072
  2.114   2.125   2.143   2.161   2.173   2.185   2.194   2.225
  2.233   2.250   2.264   2.289   2.305   2.318   2.341   2.359
  2.384   2.392   2.395   2.404   2.428   2.449   2.477   2.479
  2.495   2.511   2.515   2.537   2.545   2.550   2.556   2.569
  2.574   2.602   2.608   2.627   2.636   2.651   2.677   2.687
  2.703   2.709   2.717   2.731   2.737   2.748   2.757   2.764
  2.782   2.794   2.803   2.805   2.817   2.821   2.834   2.838
  2.847   2.878   2.893   2.922   2.930   2.933   2.957   2.968
  2.971   2.980   2.993   3.003   3.005   3.021   3.029   3.041
  3.050   3.068   3.080   3.081   3.098   3.106   3.131   3.142
  3.179   3.195   3.201   3.225   3.236   3.278   3.298   3.367
  3.389   3.422   3.447   3.503   3.519   3.552   3.596   3.764
  3.778   3.784   3.810   3.818   3.822   3.836   3.847   3.869
  3.903   3.948   3.981   4.049   4.067   4.119   4.137   4.215
  4.268   4.294   4.310   4.357   4.372   4.978   4.986   4.999
  5.029   5.048   5.074   5.124   5.153   5.188   5.253   5.342
  5.451   5.473   5.520   5.716   8.180  17.262  17.351  17.470
 23.785  23.832  23.851  23.881  23.891  23.923  23.947  23.956
 23.983  24.006  49.836  49.838  49.880  49.930  49.975 189.283
 --------------------------------------------------------------

          Ground-State Mulliken Net Atomic Charges

     Atom                 Charge (a.u.)
  ----------------------------------------
      1 C                     0.808899
      2 H                     0.241467
      3 C                    -1.326097
      4 H                     0.312375
      5 O                    -0.046075
      6 C                    -0.739297
      7 H                     0.221757
      8 H                     0.181481
      9 C                     0.545510
     10 H                     0.169082
     11 C                    -0.710617
     12 H                     0.140823
     13 H                     0.149029
     14 H                     0.140776
     15 C                    -0.605426
     16 H                     0.161756
     17 H                     0.155408
     18 C                    -0.525537
     19 H                     0.160411
     20 H                     0.162415
     21 C                     0.285182
     22 H                     0.175423
     23 C                    -0.591761
     24 H                     0.169250
     25 H                     0.112640
     26 H                     0.192472
     27 C                    -0.603442
     28 H                     0.126072
     29 O                    -0.224802
     30 H                     0.176834
     31 H                     0.298552
     32 S                     0.436224
     33 O                    -0.119676
     34 O                    -0.133323
     35 O                    -0.236989
     36 H                     0.339202
  ----------------------------------------
  Sum of atomic charges =    -0.000000

 -----------------------------------------------------------------
                    Cartesian Multipole Moments
 -----------------------------------------------------------------
    Charge (ESU x 10^10)
                -0.0000
    Dipole Moment (Debye)
         X       4.5094      Y      -0.4087      Z      -2.2278
       Tot       5.0463
    Quadrupole Moments (Debye-Ang)
        XX    -116.0352     XY       7.6613     YY    -107.8763
        XZ       6.5792     YZ       7.7783     ZZ    -103.5043
    Octopole Moments (Debye-Ang^2)
       XXX      12.1895    XXY     -29.3348    XYY      -5.7913
       YYY      -1.8486    XXZ     -20.2234    XYZ     -15.3465
       YYZ     -21.0772    XZZ     -20.3580    YZZ     -11.9521
       ZZZ      -3.9352
    Hexadecapole Moments (Debye-Ang^3)
      XXXX   -3003.9458   XXXY     103.7428   XXYY    -879.4248
      XYYY      67.7717   YYYY   -2274.1593   XXXZ      36.8634
      XXYZ      41.2916   XYYZ      57.8762   YYYZ      78.3309
      XXZZ    -526.6137   XYZZ      34.9902   YYZZ    -448.3923
      XZZZ      22.6262   YZZZ      35.5347   ZZZZ    -463.7704
 -----------------------------------------------------------------
 Calculating analytic gradient of the SCF energy
 Gradient of SCF Energy
            1           2           3           4           5           6
    1   0.0050457   0.0003828  -0.0427946   0.0031379   0.0258113   0.0034992
    2  -0.0093928   0.0023274  -0.0032329  -0.0005805   0.0080227   0.0028482
    3  -0.0007968   0.0008942   0.0082935  -0.0022639   0.0072038   0.0022329
            7           8           9          10          11          12
    1  -0.0006328   0.0005163  -0.0042105   0.0001941  -0.0004580  -0.0011268
    2  -0.0024398  -0.0019402   0.0014502  -0.0013617   0.0047017   0.0004138
    3   0.0010271  -0.0003779  -0.0057458   0.0005187   0.0028483  -0.0011584
           13          14          15          16          17          18
    1   0.0004819   0.0000453  -0.0015760  -0.0000549   0.0000027  -0.0016553
    2   0.0004315  -0.0001572  -0.0025554   0.0009223   0.0019323   0.0044309
    3  -0.0008218   0.0005041   0.0044090  -0.0011142  -0.0000928  -0.0013064
           19          20          21          22          23          24
    1   0.0051272   0.0006773  -0.0019542  -0.0018488   0.0007832   0.0002073
    2  -0.0005045  -0.0009450   0.0003151   0.0030210  -0.0003394   0.0019275
    3   0.0009098  -0.0000701  -0.0032132  -0.0011219   0.0032917  -0.0001497
           25          26          27          28          29          30
    1   0.0000621  -0.0001312   0.0045805  -0.0055616   0.0061880   0.0010442
    2  -0.0002932  -0.0028360   0.0008447  -0.0009469   0.0053039   0.0015324
    3  -0.0001633  -0.0007995   0.0038501  -0.0018512  -0.0048060   0.0013522
           31          32          33          34          35          36
    1   0.0039306   0.0158353  -0.0001110   0.0001981  -0.0092784  -0.0063569
    2  -0.0114212   0.0136374  -0.0005931  -0.0059368  -0.0017064  -0.0068800
    3   0.0036249  -0.0153907  -0.0047708  -0.0085684   0.0168460  -0.0032237
 Max gradient component =       4.279E-02
 RMS gradient           =       6.595E-03
 Gradient time:  CPU 203.18 s  wall 34.24 s
 Geometry Optimization Parameters
   NAtoms,    NIC,     NZ,  NCons,   NDum,   NFix, NCnnct, MaxDiis
       36     279       0       0       0       0       0       0


** GEOMETRY OPTIMIZATION IN DELOCALIZED INTERNAL COORDINATES **
   Searching for a Minimum

   Optimization Cycle:   1

                       Coordinates (Angstroms)
     ATOM                X               Y               Z
      1  C         0.9742725119    1.3000092017    0.3349552337
      2  H         1.0309794832    1.2746649883    1.4331311883
      3  C         0.3634341216   -0.0514761987   -0.1279942172
      4  H         0.2558317764   -0.0360308532   -1.2185686779
      5  O        -0.9194850935   -0.2108491563    0.4716456467
      6  C         1.2794179069   -1.2238728358    0.2697212457
      7  H         1.2802902658   -1.3282598349    1.3631460586
      8  H         0.8719241976   -2.1647333490   -0.1166006217
      9  C         2.7075659427   -1.0633290573   -0.2547186058
     10  H         2.6759200927   -1.0571657505   -1.3524665235
     11  C         3.5794416010   -2.2392907176    0.1814421526
     12  H         3.1680788248   -3.1848097699   -0.1876090289
     13  H         4.5945858258   -2.1383070013   -0.2165799483
     14  H         3.6475104019   -2.3026917893    1.2727123806
     15  C         3.3027060183    0.2592565998    0.2234337954
     16  H         4.3057616372    0.3936896916   -0.1987759182
     17  H         3.4156001945    0.2516557233    1.3150232507
     18  C         2.4235305226    1.4350592406   -0.1865485260
     19  H         2.8754376971    2.3563367548    0.2007947328
     20  H         2.4263163779    1.5160028204   -1.2800433549
     21  C         0.1747807268    2.5933060419   -0.0372974283
     22  H         0.8721917257    3.4307259821    0.1103659079
     23  C        -0.2704253701    2.6440122482   -1.5020001580
     24  H        -0.7403028016    3.6088994229   -1.7229580172
     25  H         0.5801458780    2.5340151817   -2.1810333007
     26  H        -0.9973229870    1.8613370417   -1.7395909103
     27  C        -0.9943216330    2.8998565482    0.9155433018
     28  H        -0.7416692095    2.6733552591    1.9567048496
     29  O        -2.1847409401    2.2191951023    0.5669407623
     30  H        -1.2219674187    3.9707113082    0.8683093024
     31  H        -2.0463659365    1.2770705363    0.7659377345
     32  S        -1.8874358570   -1.4515365846    0.0464980111
     33  O        -1.5192140192   -2.6177676163    0.8148484324
     34  O        -3.2482380002   -0.9704371989    0.0285912496
     35  O        -1.5106917382   -1.7616047259   -1.4885882397
     36  H        -2.2374280743   -2.3013586750   -1.8625908559
   Point Group: c1    Number of degrees of freedom:   102


   Energy is  -1167.591823613


 Attempting to Generate Delocalized Internal Coordinates

102 Hessian modes will be used to form the next step
  Hessian Eigenvalues:
     0.002000    0.004013    0.004984    0.005235    0.005540    0.006427
     0.008150    0.012328    0.013675    0.014823    0.017371    0.019286
     0.020536    0.029221    0.034149    0.037944    0.039996    0.043245
     0.043964    0.046933    0.047513    0.047702    0.048467    0.049449
     0.050005    0.051946    0.054521    0.055439    0.056149    0.056722
     0.056989    0.057516    0.057551    0.060803    0.065659    0.076008
     0.081787    0.083559    0.084337    0.092271    0.097927    0.118077
     0.127746    0.140319    0.144430    0.144809    0.149317    0.158189
     0.160000    0.160000    0.160000    0.160000    0.160000    0.160000
     0.160000    0.160000    0.167333    0.173466    0.177047    0.179780
     0.181086    0.195728    0.216958    0.220170    0.250000    0.250000
     0.262621    0.263849    0.269564    0.275698    0.286031    0.289317
     0.290649    0.292661    0.294949    0.296545    0.336897    0.337093
     0.338600    0.338796    0.339670    0.340366    0.340649    0.340733
     0.341308    0.341506    0.341593    0.341644    0.342154    0.342206
     0.342345    0.342354    0.343247    0.343637    0.417046    0.432389
     0.458241    0.491909    0.514882    0.528083    0.985235    0.989226

 Minimum Search - Taking Simple RFO Step
 Searching for Lamda that Minimizes Along All modes
 Value Taken    Lamda =  -0.02267231
 Calculated Step too Large.  Step scaled by  0.696630
 Step Taken.  Stepsize is  0.300000

                             Maximum     Tolerance    Cnvgd?
         Gradient           0.024677      0.000300      NO
         Displacement       0.093391      0.001200      NO
         Energy change     *********      0.000001      NO


 New Cartesian Coordinates Obtained by Inverse Iteration

 Displacement from previous Coordinates is:  1.182610
 ----------------------------------------------------------------
             Standard Nuclear Orientation (Angstroms)
    I     Atom           X                Y                Z
 ----------------------------------------------------------------
    1      C       0.9347382912     1.2646522183     0.3400923451
    2      H       0.9882853023     1.2299868166     1.4372897758
    3      C       0.3761473416    -0.1049276282    -0.1299289277
    4      H       0.2577863687    -0.0846356794    -1.2173348254
    5      O      -0.9221248781    -0.3110240986     0.4777107574
    6      C       1.3119756928    -1.2638645225     0.2591195421
    7      H       1.3137026545    -1.3654895016     1.3515172287
    8      H       0.9133118460    -2.2053386175    -0.1302933272
    9      C       2.7420010148    -1.0855100811    -0.2572490366
   10      H       2.7118038043    -1.0672445744    -1.3554496263
   11      C       3.6304936177    -2.2598397430     0.1672417381
   12      H       3.2378077064    -3.2107513119    -0.2068814186
   13      H       4.6456329782    -2.1423816441    -0.2240563806
   14      H       3.6966403858    -2.3307615652     1.2576398791
   15      C       3.3005381794     0.2510109069     0.2272524382
   16      H       4.3022895381     0.4106979773    -0.1879115090
   17      H       3.4107668610     0.2301461478     1.3190442288
   18      C       2.3861850508     1.4102599119    -0.1738351479
   19      H       2.7994314283     2.3452418530     0.2180472617
   20      H       2.3865486967     1.5022888247    -1.2664579391
   21      C       0.1506530611     2.5756324820    -0.0362214799
   22      H       0.8951498357     3.3689435111     0.1175031340
   23      C      -0.2813657583     2.6525612918    -1.5066597902
   24      H      -0.6987996135     3.6393395126    -1.7280262615
   25      H       0.5652151306     2.4983502537    -2.1817649594
   26      H      -1.0511948799     1.9168143061    -1.7483627175
   27      C      -1.0061597199     2.9898113980     0.9050473678
   28      H      -0.7530729179     2.7596209337     1.9483242007
   29      O      -2.2912352340     2.4835165087     0.5790084956
   30      H      -1.1182617786     4.0766972053     0.8404008963
   31      H      -2.3009067091     1.5387294835     0.7729388240
   32      S      -1.8854051415    -1.5563549469     0.0702587446
   33      O      -1.4794639204    -2.7350109944     0.8011762206
   34      O      -3.2411772248    -1.0629673324     0.1348412276
   35      O      -1.4678450032    -1.7265116987    -1.4872860415
   36      H      -2.1739773558    -2.2360490244    -1.9209540135
 ----------------------------------------------------------------
 Molecular Point Group                 C1    NOp =  1
 Largest Abelian Subgroup              C1    NOp =  1
 Nuclear Repulsion Energy =  1455.6425164949 hartrees
 There are       68 alpha and       68 beta electrons
 Applying Cartesian multipole field
    Component          Value
    ---------          -----
     (2,0,0)        1.00000E-11
     (0,2,0)        2.00000E-11
     (0,0,2)       -3.00000E-11
 Nucleus-field energy     =     0.0000000474 hartrees
 Requested basis set is 6-311++G(d,p)
 There are 203 shells and 500 basis functions
 A cutoff of  1.0D-11 yielded  16685 shell pairs
 There are    100471 function pairs (    106433 Cartesian)
 Smallest overlap matrix eigenvalue = 1.53E-06

 Q-Chem warning in module stvman/mkSTV.C, line 306:

 Overlap eigenvalue is smaller than square root of threshold
 Use THRESH >= 12 to get rid of this warning

 Guess MOs from SCF MO coefficient file

 -----------------------------------------------------------------------
  General SCF calculation program by
  Eric Jon Sundstrom, Paul Horn, Yuezhi Mao, Dmitri Zuev, Alec White,
  David Stuck, Shaama M.S., Shane Yost, Joonho Lee, David Small,
  Daniel Levine, Susi Lehtola, Hugh Burton, Evgeny Epifanovsky
 -----------------------------------------------------------------------
 Exchange:     0.2000 Hartree-Fock + 0.0800 Slater + 0.7200 B88
 Correlation:  0.1900 VWN1RPA + 0.8100 LYP
 Using SG-1 standard quadrature grid
 using 6 threads for integral computing
 -------------------------------------------------------
 OpenMP Integral computing Module                
 Release: version 2.0, May 2017, Q-Chem Inc. Pleasanton 
 -------------------------------------------------------
 -------------------------------------------------------
 OpenMP BLAS3 based DFT computing Module                
 Release: version 1.0, May 2013, Q-Chem Inc. Pittsburgh 
 -------------------------------------------------------
 A restricted SCF calculation will be
 performed using DIIS
 SCF converges when DIIS error is below 1.0e-08
 ---------------------------------------
  Cycle       Energy         DIIS error
 ---------------------------------------
    1   -1167.5670823049      8.70e-04  
    2   -1167.5974045287      2.05e-04  
    3   -1167.5955231268      3.65e-04  
    4   -1167.5984317090      3.32e-05  
    5   -1167.5984471936      2.05e-05  
    6   -1167.5984559589      3.55e-06  
    7   -1167.5984561977      1.69e-06  
    8   -1167.5984562587      3.27e-07  
    9   -1167.5984562611      9.48e-08  
   10   -1167.5984562612      3.09e-08  
   11   -1167.5984562614      1.12e-08  
   12   -1167.5984562613      2.36e-09  Convergence criterion met
 ---------------------------------------
 SCF time:   CPU 819.52s  wall 143.00s 
 SCF   energy in the final basis set =    -1167.5984562613
 Total energy in the final basis set =    -1167.5984562613

 --------------------------------------------------------------

                    Orbital Energies (a.u.)
 --------------------------------------------------------------

 Alpha MOs
 -- Occupied --
-89.137 -19.217 -19.201 -19.158 -19.156 -19.112 -10.259 -10.213
-10.197 -10.188 -10.185 -10.182 -10.181 -10.176 -10.169 -10.162
 -8.194  -6.158  -6.157  -6.155  -1.211  -1.092  -1.076  -1.057
 -1.015  -0.862  -0.811  -0.775  -0.758  -0.710  -0.690  -0.682
 -0.654  -0.619  -0.589  -0.579  -0.568  -0.557  -0.519  -0.500
 -0.492  -0.485  -0.482  -0.477  -0.467  -0.450  -0.433  -0.427
 -0.421  -0.415  -0.409  -0.405  -0.398  -0.395  -0.381  -0.374
 -0.373  -0.367  -0.362  -0.350  -0.341  -0.341  -0.336  -0.333
 -0.322  -0.317  -0.306  -0.270
 -- Virtual --
 -0.039  -0.015  -0.006  -0.004   0.009   0.013   0.018   0.019
  0.028   0.030   0.031   0.038   0.039   0.046   0.049   0.052
  0.057   0.061   0.069   0.071   0.074   0.075   0.080   0.082
  0.087   0.088   0.091   0.101   0.102   0.103   0.108   0.112
  0.114   0.118   0.121   0.123   0.124   0.127   0.129   0.135
  0.136   0.140   0.143   0.144   0.147   0.149   0.151   0.154
  0.158   0.161   0.163   0.166   0.170   0.171   0.175   0.179
  0.181   0.183   0.184   0.189   0.192   0.198   0.202   0.204
  0.207   0.212   0.212   0.219   0.222   0.226   0.231   0.233
  0.240   0.241   0.245   0.248   0.251   0.260   0.263   0.265
  0.269   0.271   0.272   0.278   0.286   0.287   0.289   0.291
  0.299   0.304   0.307   0.313   0.317   0.319   0.322   0.324
  0.328   0.335   0.337   0.342   0.346   0.352   0.353   0.355
  0.359   0.365   0.368   0.375   0.379   0.386   0.393   0.402
  0.407   0.411   0.418   0.423   0.434   0.440   0.449   0.457
  0.460   0.476   0.487   0.489   0.497   0.498   0.508   0.512
  0.526   0.540   0.543   0.557   0.564   0.575   0.589   0.591
  0.601   0.610   0.624   0.626   0.638   0.643   0.646   0.653
  0.656   0.668   0.670   0.687   0.691   0.695   0.709   0.721
  0.728   0.733   0.736   0.740   0.749   0.751   0.762   0.764
  0.768   0.772   0.776   0.786   0.789   0.793   0.796   0.802
  0.808   0.816   0.830   0.835   0.855   0.869   0.893   0.921
  0.927   0.938   0.957   0.971   0.987   1.016   1.021   1.032
  1.038   1.055   1.064   1.076   1.089   1.104   1.115   1.120
  1.127   1.130   1.140   1.141   1.148   1.163   1.170   1.182
  1.195   1.199   1.216   1.224   1.232   1.238   1.281   1.286
  1.305   1.326   1.339   1.363   1.373   1.389   1.400   1.424
  1.437   1.445   1.453   1.469   1.484   1.502   1.518   1.526
  1.534   1.540   1.553   1.564   1.566   1.578   1.581   1.592
  1.594   1.599   1.609   1.616   1.618   1.624   1.631   1.636
  1.640   1.647   1.660   1.662   1.676   1.685   1.691   1.707
  1.710   1.722   1.731   1.740   1.754   1.756   1.769   1.785
  1.791   1.799   1.809   1.816   1.819   1.823   1.839   1.857
  1.870   1.881   1.889   1.896   1.927   1.941   1.956   1.971
  2.000   2.006   2.026   2.035   2.044   2.049   2.064   2.072
  2.110   2.116   2.132   2.144   2.168   2.172   2.195   2.215
  2.235   2.239   2.256   2.272   2.281   2.313   2.338   2.347
  2.378   2.386   2.401   2.406   2.429   2.443   2.475   2.482
  2.496   2.511   2.512   2.537   2.544   2.548   2.555   2.570
  2.575   2.606   2.613   2.629   2.639   2.639   2.673   2.681
  2.685   2.708   2.710   2.731   2.734   2.741   2.754   2.757
  2.774   2.789   2.796   2.802   2.813   2.820   2.828   2.836
  2.851   2.867   2.875   2.898   2.916   2.928   2.951   2.958
  2.959   2.973   2.986   2.996   3.001   3.016   3.021   3.035
  3.051   3.056   3.069   3.079   3.092   3.096   3.119   3.124
  3.163   3.177   3.187   3.209   3.242   3.270   3.291   3.362
  3.370   3.412   3.436   3.498   3.518   3.552   3.590   3.766
  3.778   3.781   3.813   3.819   3.819   3.840   3.850   3.871
  3.897   3.943   3.975   4.040   4.043   4.111   4.122   4.201
  4.259   4.286   4.301   4.358   4.382   4.971   4.977   4.997
  5.025   5.041   5.067   5.123   5.129   5.172   5.234   5.312
  5.439   5.479   5.491   5.686   8.174  17.247  17.359  17.463
 23.783  23.820  23.845  23.872  23.881  23.918  23.948  23.957
 23.982  24.006  49.834  49.839  49.886  49.938  49.953 189.276
 --------------------------------------------------------------

          Ground-State Mulliken Net Atomic Charges

     Atom                 Charge (a.u.)
  ----------------------------------------
      1 C                     0.920680
      2 H                     0.246046
      3 C                    -1.527429
      4 H                     0.324948
      5 O                    -0.029571
      6 C                    -0.590266
      7 H                     0.222223
      8 H                     0.167317
      9 C                     0.542457
     10 H                     0.164670
     11 C                    -0.708752
     12 H                     0.142467
     13 H                     0.149407
     14 H                     0.141371
     15 C                    -0.636185
     16 H                     0.163879
     17 H                     0.154442
     18 C                    -0.517740
     19 H                     0.156111
     20 H                     0.160896
     21 C                     0.184536
     22 H                     0.159115
     23 C                    -0.549863
     24 H                     0.171139
     25 H                     0.114309
     26 H                     0.185846
     27 C                    -0.570924
     28 H                     0.128592
     29 O                    -0.228345
     30 H                     0.183131
     31 H                     0.283776
     32 S                     0.440778
     33 O                    -0.103529
     34 O                    -0.126144
     35 O                    -0.254111
     36 H                     0.334722
  ----------------------------------------
  Sum of atomic charges =    -0.000000

 -----------------------------------------------------------------
                    Cartesian Multipole Moments
 -----------------------------------------------------------------
    Charge (ESU x 10^10)
                -0.0000
    Dipole Moment (Debye)
         X       4.2814      Y      -0.4166      Z      -2.3882
       Tot       4.9201
    Quadrupole Moments (Debye-Ang)
        XX    -115.4583     XY       7.7584     YY    -109.6177
        XZ       6.8313     YZ       8.0028     ZZ    -103.0505
    Octopole Moments (Debye-Ang^2)
       XXX      10.0849    XXY     -28.5695    XYY       1.4854
       YYY       1.6964    XXZ     -21.2164    XYZ     -15.3422
       YYZ     -22.5801    XZZ     -21.4956    YZZ     -10.9107
       ZZZ      -7.4575
    Hexadecapole Moments (Debye-Ang^3)
      XXXX   -3027.5553   XXXY     119.7188   XXYY    -926.0773
      XYYY     102.0330   YYYY   -2421.1864   XXXZ      46.6528
      XXYZ      40.1269   XYYZ      62.2915   YYYZ      76.4996
      XXZZ    -530.2625   XYZZ      42.6439   YYZZ    -467.7492
      XZZZ      33.9624   YZZZ      38.1014   ZZZZ    -459.8862
 -----------------------------------------------------------------
 Calculating analytic gradient of the SCF energy
 Gradient of SCF Energy
            1           2           3           4           5           6
    1   0.0054496   0.0008951  -0.0255670   0.0032526   0.0185277   0.0026800
    2  -0.0036971   0.0010808  -0.0031208  -0.0000529  -0.0008591   0.0013708
    3  -0.0020669   0.0001625   0.0045589  -0.0013023   0.0038864   0.0013360
            7           8           9          10          11          12
    1  -0.0005263   0.0008278  -0.0025051   0.0000932   0.0003642  -0.0002203
    2  -0.0016050  -0.0010889   0.0015143  -0.0007277   0.0013510  -0.0001397
    3   0.0001553  -0.0002810  -0.0027298   0.0004207   0.0016583  -0.0004886
           13          14          15          16          17          18
    1   0.0000934  -0.0000167  -0.0004408   0.0001772  -0.0000128  -0.0028256
    2   0.0000041  -0.0001094  -0.0024114  -0.0000473   0.0008622   0.0031430
    3  -0.0003597  -0.0000338   0.0022376  -0.0006113  -0.0002348  -0.0012190
           19          20          21          22          23          24
    1   0.0014424   0.0003292   0.0013484   0.0002536  -0.0006521   0.0002270
    2  -0.0001628  -0.0003657   0.0031608   0.0008002   0.0003318   0.0007075
    3   0.0007443   0.0000149  -0.0004198  -0.0004505   0.0012856  -0.0002868
           25          26          27          28          29          30
    1   0.0003360   0.0002099   0.0000285  -0.0015564  -0.0009059  -0.0006977
    2  -0.0000233  -0.0004266  -0.0013977   0.0009634   0.0048551   0.0004732
    3   0.0000362  -0.0007029   0.0010259  -0.0003540  -0.0010847   0.0005702
           31          32          33          34          35          36
    1   0.0014276  -0.0033145   0.0026355   0.0008316   0.0006131  -0.0028024
    2   0.0003374  -0.0074021   0.0016005   0.0008789   0.0024756  -0.0022730
    3   0.0014974  -0.0162976   0.0017475  -0.0017036   0.0085837   0.0007056
 Max gradient component =       2.557E-02
 RMS gradient           =       3.936E-03
 Gradient time:  CPU 199.36 s  wall 33.60 s
 Geometry Optimization Parameters
   NAtoms,    NIC,     NZ,  NCons,   NDum,   NFix, NCnnct, MaxDiis
       36     279       0       0       0       0       0       0

 Cartesian Hessian Update
 Hessian Updated using BFGS Update


** GEOMETRY OPTIMIZATION IN DELOCALIZED INTERNAL COORDINATES **
   Searching for a Minimum

   Optimization Cycle:   2

                       Coordinates (Angstroms)
     ATOM                X               Y               Z
      1  C         0.9347382912    1.2646522183    0.3400923451
      2  H         0.9882853023    1.2299868166    1.4372897758
      3  C         0.3761473416   -0.1049276282   -0.1299289277
      4  H         0.2577863687   -0.0846356794   -1.2173348254
      5  O        -0.9221248781   -0.3110240986    0.4777107574
      6  C         1.3119756928   -1.2638645225    0.2591195421
      7  H         1.3137026545   -1.3654895016    1.3515172287
      8  H         0.9133118460   -2.2053386175   -0.1302933272
      9  C         2.7420010148   -1.0855100811   -0.2572490366
     10  H         2.7118038043   -1.0672445744   -1.3554496263
     11  C         3.6304936177   -2.2598397430    0.1672417381
     12  H         3.2378077064   -3.2107513119   -0.2068814186
     13  H         4.6456329782   -2.1423816441   -0.2240563806
     14  H         3.6966403858   -2.3307615652    1.2576398791
     15  C         3.3005381794    0.2510109069    0.2272524382
     16  H         4.3022895381    0.4106979773   -0.1879115090
     17  H         3.4107668610    0.2301461478    1.3190442288
     18  C         2.3861850508    1.4102599119   -0.1738351479
     19  H         2.7994314283    2.3452418530    0.2180472617
     20  H         2.3865486967    1.5022888247   -1.2664579391
     21  C         0.1506530611    2.5756324820   -0.0362214799
     22  H         0.8951498357    3.3689435111    0.1175031340
     23  C        -0.2813657583    2.6525612918   -1.5066597902
     24  H        -0.6987996135    3.6393395126   -1.7280262615
     25  H         0.5652151306    2.4983502537   -2.1817649594
     26  H        -1.0511948799    1.9168143061   -1.7483627175
     27  C        -1.0061597199    2.9898113980    0.9050473678
     28  H        -0.7530729179    2.7596209337    1.9483242007
     29  O        -2.2912352340    2.4835165087    0.5790084956
     30  H        -1.1182617786    4.0766972053    0.8404008963
     31  H        -2.3009067091    1.5387294835    0.7729388240
     32  S        -1.8854051415   -1.5563549469    0.0702587446
     33  O        -1.4794639204   -2.7350109944    0.8011762206
     34  O        -3.2411772248   -1.0629673324    0.1348412276
     35  O        -1.4678450032   -1.7265116987   -1.4872860415
     36  H        -2.1739773558   -2.2360490244   -1.9209540135
   Point Group: c1    Number of degrees of freedom:   102


   Energy is  -1167.598456261

 Hessian Updated using BFGS Update

 96 Hessian modes will be used to form the next step
  Hessian Eigenvalues:
     0.002067    0.004226    0.004986    0.005254    0.005540    0.006427
     0.008154    0.012270    0.013661    0.014607    0.017376    0.019374
     0.020525    0.032671    0.034305    0.037815    0.039945    0.043014
     0.044299    0.047229    0.047700    0.048082    0.049255    0.049457
     0.050427    0.052138    0.054504    0.055442    0.056147    0.056671
     0.056970    0.057428    0.057785    0.060841    0.065666    0.075759
     0.081649    0.082986    0.084272    0.092329    0.104976    0.116955
     0.125032    0.138811    0.142803    0.144602    0.150166    0.152816
     0.159528    0.160212    0.166471    0.173517    0.178285    0.180110
     0.194616    0.199759    0.212758    0.226475    0.235540    0.253710
     0.263142    0.268895    0.275596    0.283583    0.289278    0.290624
     0.292552    0.294401    0.296307    0.336866    0.337046    0.338537
     0.338777    0.339662    0.340186    0.340633    0.340732    0.341102
     0.341441    0.341543    0.341623    0.342099    0.342178    0.342206
     0.342353    0.343090    0.343631    0.391690    0.398379    0.432146
     0.461144    0.486047    0.514877    0.537459    0.985429    0.989168

 Minimum Search - Taking Simple RFO Step
 Searching for Lamda that Minimizes Along All modes
 Value Taken    Lamda =  -0.00992647
 Calculated Step too Large.  Step scaled by  0.780017
 Step Taken.  Stepsize is  0.300000

                             Maximum     Tolerance    Cnvgd?
         Gradient           0.024694      0.000300      NO
         Displacement       0.124653      0.001200      NO
         Energy change     -0.006633      0.000001      NO


 New Cartesian Coordinates Obtained by Inverse Iteration

 Displacement from previous Coordinates is:  1.754303
 ----------------------------------------------------------------
             Standard Nuclear Orientation (Angstroms)
    I     Atom           X                Y                Z
 ----------------------------------------------------------------
    1      C       0.9697081954     1.2582951197     0.3357796093
    2      H       1.0126959627     1.2180976582     1.4325573182
    3      C       0.4462790024    -0.1067377279    -0.1292125915
    4      H       0.3062836262    -0.0885368976    -1.2118997973
    5      O      -0.8833471551    -0.2512308289     0.4936093643
    6      C       1.3718126445    -1.2643714884     0.2724526014
    7      H       1.3753956836    -1.3384483919     1.3659866338
    8      H       0.9611805716    -2.2050434442    -0.1012491413
    9      C       2.8080191693    -1.0927149650    -0.2409614924
   10      H       2.7762876063    -1.0793818098    -1.3399945972
   11      C       3.6974193842    -2.2693291056     0.1878544111
   12      H       3.3077092923    -3.2250756835    -0.1749175062
   13      H       4.7129315679    -2.1554590376    -0.2016332153
   14      H       3.7640435754    -2.3308868637     1.2785143840
   15      C       3.3536579730     0.2605112561     0.2246641660
   16      H       4.3542010927     0.4262605559    -0.1891630360
   17      H       3.4657822611     0.2406015841     1.3166150131
   18      C       2.4209241978     1.4110539949    -0.1783304282
   19      H       2.8059367054     2.3595067663     0.2044999015
   20      H       2.4140397832     1.5001133192    -1.2712332943
   21      C       0.1275243137     2.5214214888    -0.0501232762
   22      H       0.8224865872     3.3500594863     0.1360994848
   23      C      -0.2809275683     2.5853061920    -1.5299791586
   24      H      -0.7567795407     3.5438720710    -1.7494368769
   25      H       0.5820206032     2.4880369531    -2.1942649907
   26      H      -1.0044110928     1.8104953239    -1.7850481963
   27      C      -1.0811473208     2.8383817473     0.8635405195
   28      H      -0.8056270764     2.6231321829     1.9071041939
   29      O      -2.3286874674     2.2415763733     0.5250882902
   30      H      -1.2725443768     3.9127901628     0.7979951521
   31      H      -2.2891434964     1.2970943205     0.6914103540
   32      S      -1.9688387382    -1.3921363685     0.1193546068
   33      O      -1.6270790039    -2.6526262667     0.7386653076
   34      O      -3.2607257325    -0.7838966046     0.3399578119
   35      O      -1.6272124834    -1.4336605241    -1.4790584904
   36      H      -2.3837540951    -1.8214319692    -1.9394621301
 ----------------------------------------------------------------
 Molecular Point Group                 C1    NOp =  1
 Largest Abelian Subgroup              C1    NOp =  1
 Nuclear Repulsion Energy =  1464.1600572838 hartrees
 There are       68 alpha and       68 beta electrons
 Applying Cartesian multipole field
    Component          Value
    ---------          -----
     (2,0,0)        1.00000E-11
     (0,2,0)        2.00000E-11
     (0,0,2)       -3.00000E-11
 Nucleus-field energy     =     0.0000000451 hartrees
 Requested basis set is 6-311++G(d,p)
 There are 203 shells and 500 basis functions
 A cutoff of  1.0D-11 yielded  16735 shell pairs
 There are    100892 function pairs (    106927 Cartesian)
 Smallest overlap matrix eigenvalue = 1.62E-06

 Q-Chem warning in module stvman/mkSTV.C, line 306:

 Overlap eigenvalue is smaller than square root of threshold
 Use THRESH >= 12 to get rid of this warning

 Guess MOs from SCF MO coefficient file

 -----------------------------------------------------------------------
  General SCF calculation program by
  Eric Jon Sundstrom, Paul Horn, Yuezhi Mao, Dmitri Zuev, Alec White,
  David Stuck, Shaama M.S., Shane Yost, Joonho Lee, David Small,
  Daniel Levine, Susi Lehtola, Hugh Burton, Evgeny Epifanovsky
 -----------------------------------------------------------------------
 Exchange:     0.2000 Hartree-Fock + 0.0800 Slater + 0.7200 B88
 Correlation:  0.1900 VWN1RPA + 0.8100 LYP
 Using SG-1 standard quadrature grid
 using 6 threads for integral computing
 -------------------------------------------------------
 OpenMP Integral computing Module                
 Release: version 2.0, May 2017, Q-Chem Inc. Pleasanton 
 -------------------------------------------------------
 -------------------------------------------------------
 OpenMP BLAS3 based DFT computing Module                
 Release: version 1.0, May 2013, Q-Chem Inc. Pittsburgh 
 -------------------------------------------------------
 A restricted SCF calculation will be
 performed using DIIS
 SCF converges when DIIS error is below 1.0e-08
 ---------------------------------------
  Cycle       Energy         DIIS error
 ---------------------------------------
    1   -1167.5411132506      1.13e-03  
    2   -1167.6001756325      1.80e-04  
    3   -1167.5998902405      2.34e-04  
    4   -1167.6010064483      6.79e-05  
    5   -1167.6011011266      2.16e-05  
    6   -1167.6011112229      6.49e-06  
    7   -1167.6011120257      2.10e-06  
    8   -1167.6011121071      9.37e-07  
    9   -1167.6011121265      1.78e-07  
   10   -1167.6011121270      7.43e-08  
   11   -1167.6011121273      2.63e-08  
   12   -1167.6011121273      8.41e-09  Convergence criterion met
 ---------------------------------------
 SCF time:   CPU 826.58s  wall 144.00s 
 SCF   energy in the final basis set =    -1167.6011121273
 Total energy in the final basis set =    -1167.6011121273

 --------------------------------------------------------------

                    Orbital Energies (a.u.)
 --------------------------------------------------------------

 Alpha MOs
 -- Occupied --
-89.138 -19.215 -19.197 -19.161 -19.160 -19.104 -10.259 -10.210
-10.194 -10.191 -10.183 -10.183 -10.183 -10.178 -10.171 -10.161
 -8.195  -6.159  -6.158  -6.156  -1.209  -1.088  -1.073  -1.059
 -1.007  -0.864  -0.812  -0.776  -0.758  -0.708  -0.691  -0.681
 -0.652  -0.621  -0.587  -0.580  -0.568  -0.557  -0.521  -0.497
 -0.493  -0.484  -0.482  -0.475  -0.464  -0.445  -0.433  -0.428
 -0.418  -0.416  -0.408  -0.403  -0.397  -0.396  -0.384  -0.373
 -0.372  -0.369  -0.363  -0.351  -0.342  -0.342  -0.337  -0.333
 -0.324  -0.314  -0.308  -0.265
 -- Virtual --
 -0.038  -0.015  -0.006  -0.004   0.009   0.012   0.017   0.020
  0.023   0.028   0.033   0.038   0.041   0.047   0.049   0.054
  0.058   0.063   0.068   0.072   0.073   0.076   0.079   0.084
  0.088   0.089   0.093   0.101   0.103   0.105   0.109   0.112
  0.114   0.119   0.121   0.123   0.125   0.127   0.129   0.135
  0.137   0.139   0.142   0.145   0.147   0.149   0.151   0.153
  0.157   0.162   0.163   0.166   0.170   0.173   0.174   0.179
  0.182   0.183   0.184   0.188   0.192   0.197   0.202   0.205
  0.207   0.213   0.213   0.220   0.224   0.226   0.233   0.235
  0.238   0.243   0.245   0.250   0.251   0.260   0.264   0.267
  0.271   0.274   0.277   0.277   0.286   0.287   0.292   0.296
  0.300   0.305   0.306   0.311   0.317   0.319   0.321   0.327
  0.330   0.334   0.338   0.345   0.347   0.349   0.355   0.359
  0.362   0.365   0.368   0.373   0.386   0.388   0.391   0.399
  0.404   0.414   0.416   0.424   0.430   0.443   0.452   0.462
  0.471   0.478   0.488   0.492   0.497   0.500   0.509   0.514
  0.537   0.541   0.548   0.556   0.569   0.576   0.590   0.597
  0.600   0.610   0.623   0.629   0.639   0.645   0.646   0.650
  0.657   0.672   0.678   0.687   0.690   0.696   0.710   0.723
  0.731   0.735   0.736   0.741   0.752   0.758   0.762   0.767
  0.769   0.771   0.776   0.784   0.789   0.792   0.797   0.809
  0.810   0.819   0.837   0.846   0.851   0.871   0.896   0.913
  0.926   0.940   0.956   0.973   0.975   1.020   1.020   1.028
  1.042   1.062   1.067   1.082   1.090   1.101   1.108   1.118
  1.124   1.133   1.135   1.150   1.155   1.163   1.172   1.176
  1.190   1.196   1.215   1.226   1.236   1.252   1.270   1.286
  1.307   1.320   1.331   1.356   1.369   1.395   1.414   1.431
  1.440   1.451   1.470   1.481   1.488   1.511   1.526   1.533
  1.538   1.544   1.562   1.567   1.570   1.578   1.584   1.592
  1.598   1.601   1.607   1.616   1.619   1.628   1.635   1.636
  1.643   1.648   1.660   1.666   1.682   1.685   1.696   1.704
  1.717   1.725   1.729   1.742   1.755   1.761   1.778   1.786
  1.793   1.809   1.812   1.818   1.823   1.833   1.840   1.852
  1.869   1.877   1.890   1.893   1.930   1.940   1.945   1.971
  2.006   2.012   2.020   2.034   2.043   2.055   2.063   2.073
  2.112   2.119   2.143   2.154   2.168   2.177   2.190   2.226
  2.232   2.248   2.261   2.278   2.291   2.311   2.340   2.345
  2.383   2.391   2.407   2.410   2.425   2.444   2.471   2.483
  2.496   2.515   2.517   2.537   2.542   2.552   2.555   2.568
  2.576   2.601   2.611   2.632   2.641   2.644   2.674   2.682
  2.698   2.713   2.715   2.728   2.733   2.740   2.751   2.762
  2.773   2.795   2.796   2.799   2.812   2.816   2.831   2.838
  2.843   2.857   2.871   2.899   2.915   2.929   2.945   2.952
  2.956   2.977   2.983   2.988   3.004   3.014   3.018   3.034
  3.038   3.058   3.070   3.074   3.096   3.104   3.117   3.121
  3.165   3.181   3.189   3.212   3.253   3.274   3.292   3.356
  3.381   3.411   3.441   3.500   3.518   3.552   3.591   3.768
  3.781   3.785   3.816   3.818   3.827   3.849   3.854   3.869
  3.902   3.962   3.972   4.032   4.047   4.101   4.133   4.202
  4.253   4.288   4.296   4.358   4.393   4.969   4.970   5.001
  5.024   5.046   5.058   5.128   5.141   5.175   5.240   5.322
  5.443   5.466   5.495   5.724   8.176  17.241  17.373  17.460
 23.788  23.826  23.839  23.871  23.882  23.920  23.947  23.955
 23.979  24.013  49.832  49.847  49.888  49.929  49.968 189.281
 --------------------------------------------------------------

          Ground-State Mulliken Net Atomic Charges

     Atom                 Charge (a.u.)
  ----------------------------------------
      1 C                     0.815548
      2 H                     0.237503
      3 C                    -1.388640
      4 H                     0.344774
      5 O                    -0.062542
      6 C                    -0.653264
      7 H                     0.217347
      8 H                     0.156471
      9 C                     0.523957
     10 H                     0.162240
     11 C                    -0.721043
     12 H                     0.143720
     13 H                     0.150460
     14 H                     0.142528
     15 C                    -0.599729
     16 H                     0.168078
     17 H                     0.154705
     18 C                    -0.494668
     19 H                     0.154049
     20 H                     0.158425
     21 C                     0.237207
     22 H                     0.172821
     23 C                    -0.595051
     24 H                     0.172038
     25 H                     0.113407
     26 H                     0.180706
     27 C                    -0.554912
     28 H                     0.124465
     29 O                    -0.242325
     30 H                     0.179546
     31 H                     0.304743
     32 S                     0.425118
     33 O                    -0.067671
     34 O                    -0.134127
     35 O                    -0.254627
     36 H                     0.328745
  ----------------------------------------
  Sum of atomic charges =     0.000000

 -----------------------------------------------------------------
                    Cartesian Multipole Moments
 -----------------------------------------------------------------
    Charge (ESU x 10^10)
                -0.0000
    Dipole Moment (Debye)
         X       4.3365      Y      -0.4662      Z      -2.5396
       Tot       5.0470
    Quadrupole Moments (Debye-Ang)
        XX    -114.0165     XY       7.2390     YY    -110.2274
        XZ       8.1614     YZ       6.7076     ZZ    -103.0744
    Octopole Moments (Debye-Ang^2)
       XXX      11.1924    XXY     -34.7143    XYY       3.8622
       YYY       0.2730    XXZ     -28.5779    XYZ     -14.1571
       YYZ     -17.4113    XZZ     -20.9540    YZZ     -13.0501
       ZZZ     -10.6994
    Hexadecapole Moments (Debye-Ang^3)
      XXXX   -3140.7880   XXXY     154.6759   XXYY    -908.2635
      XYYY      87.0487   YYYY   -2224.9144   XXXZ      76.7799
      XXYZ      48.8546   XYYZ      51.3441   YYYZ      77.3081
      XXZZ    -548.9317   XYZZ      47.5719   YYZZ    -441.4454
      XZZZ      43.6882   YZZZ      53.1036   ZZZZ    -457.4289
 -----------------------------------------------------------------
 Calculating analytic gradient of the SCF energy
 Gradient of SCF Energy
            1           2           3           4           5           6
    1   0.0019799  -0.0000242  -0.0099738   0.0024230   0.0086937   0.0056829
    2  -0.0002168  -0.0005181  -0.0015373   0.0011632   0.0045602   0.0006432
    3  -0.0008039  -0.0002866   0.0021755  -0.0005241  -0.0016297  -0.0009426
            7           8           9          10          11          12
    1  -0.0003764   0.0008249  -0.0002240   0.0000271   0.0009965   0.0005562
    2  -0.0003041   0.0007005   0.0001885   0.0000134  -0.0015155  -0.0005088
    3  -0.0005506   0.0000259   0.0013079   0.0001614  -0.0000166   0.0001810
           13          14          15          16          17          18
    1  -0.0000882  -0.0001159   0.0009245   0.0003503  -0.0001191  -0.0009772
    2  -0.0003486  -0.0000030  -0.0011476  -0.0003550  -0.0002794   0.0004503
    3   0.0000798  -0.0004050  -0.0007406   0.0000648  -0.0002817  -0.0006726
           19          20          21          22          23          24
    1  -0.0016511  -0.0000954   0.0010062   0.0007355  -0.0019962   0.0001062
    2  -0.0004420   0.0000737   0.0037514  -0.0011931   0.0000893  -0.0005245
    3   0.0002061   0.0001459   0.0021482  -0.0002297   0.0001221  -0.0001576
           25          26          27          28          29          30
    1   0.0001390   0.0004567   0.0014667   0.0012941  -0.0041372  -0.0004969
    2   0.0001628   0.0005868   0.0008468   0.0003278  -0.0053308  -0.0002022
    3   0.0001550  -0.0002075  -0.0018466   0.0002560   0.0003645   0.0000648
           31          32          33          34          35          36
    1  -0.0002572  -0.0164177   0.0018024   0.0015006   0.0047501   0.0012341
    2   0.0014316  -0.0090309   0.0007103   0.0022665   0.0042749   0.0012166
    3  -0.0007673  -0.0084531   0.0046368   0.0015561   0.0016769   0.0031870
 Max gradient component =       1.642E-02
 RMS gradient           =       2.830E-03
 Gradient time:  CPU 201.34 s  wall 33.93 s
 Geometry Optimization Parameters
   NAtoms,    NIC,     NZ,  NCons,   NDum,   NFix, NCnnct, MaxDiis
       36     279       0       0       0       0       0       0

 Cartesian Hessian Update
 Hessian Updated using BFGS Update


** GEOMETRY OPTIMIZATION IN DELOCALIZED INTERNAL COORDINATES **
   Searching for a Minimum

   Optimization Cycle:   3

                       Coordinates (Angstroms)
     ATOM                X               Y               Z
      1  C         0.9697081954    1.2582951197    0.3357796093
      2  H         1.0126959627    1.2180976582    1.4325573182
      3  C         0.4462790024   -0.1067377279   -0.1292125915
      4  H         0.3062836262   -0.0885368976   -1.2118997973
      5  O        -0.8833471551   -0.2512308289    0.4936093643
      6  C         1.3718126445   -1.2643714884    0.2724526014
      7  H         1.3753956836   -1.3384483919    1.3659866338
      8  H         0.9611805716   -2.2050434442   -0.1012491413
      9  C         2.8080191693   -1.0927149650   -0.2409614924
     10  H         2.7762876063   -1.0793818098   -1.3399945972
     11  C         3.6974193842   -2.2693291056    0.1878544111
     12  H         3.3077092923   -3.2250756835   -0.1749175062
     13  H         4.7129315679   -2.1554590376   -0.2016332153
     14  H         3.7640435754   -2.3308868637    1.2785143840
     15  C         3.3536579730    0.2605112561    0.2246641660
     16  H         4.3542010927    0.4262605559   -0.1891630360
     17  H         3.4657822611    0.2406015841    1.3166150131
     18  C         2.4209241978    1.4110539949   -0.1783304282
     19  H         2.8059367054    2.3595067663    0.2044999015
     20  H         2.4140397832    1.5001133192   -1.2712332943
     21  C         0.1275243137    2.5214214888   -0.0501232762
     22  H         0.8224865872    3.3500594863    0.1360994848
     23  C        -0.2809275683    2.5853061920   -1.5299791586
     24  H        -0.7567795407    3.5438720710   -1.7494368769
     25  H         0.5820206032    2.4880369531   -2.1942649907
     26  H        -1.0044110928    1.8104953239   -1.7850481963
     27  C        -1.0811473208    2.8383817473    0.8635405195
     28  H        -0.8056270764    2.6231321829    1.9071041939
     29  O        -2.3286874674    2.2415763733    0.5250882902
     30  H        -1.2725443768    3.9127901628    0.7979951521
     31  H        -2.2891434964    1.2970943205    0.6914103540
     32  S        -1.9688387382   -1.3921363685    0.1193546068
     33  O        -1.6270790039   -2.6526262667    0.7386653076
     34  O        -3.2607257325   -0.7838966046    0.3399578119
     35  O        -1.6272124834   -1.4336605241   -1.4790584904
     36  H        -2.3837540951   -1.8214319692   -1.9394621301
   Point Group: c1    Number of degrees of freedom:   102


   Energy is  -1167.601112127

 Hessian Updated using BFGS Update

 97 Hessian modes will be used to form the next step
  Hessian Eigenvalues:
     0.002184    0.004379    0.004985    0.005282    0.005540    0.006431
     0.008155    0.012830    0.013538    0.013763    0.017444    0.019353
     0.020520    0.033380    0.034217    0.037926    0.040227    0.042811
     0.044710    0.046708    0.047701    0.048012    0.049421    0.049733
     0.051119    0.052117    0.054501    0.055405    0.056151    0.056663
     0.056987    0.057422    0.057799    0.060934    0.065951    0.078421
     0.081828    0.083740    0.084206    0.092040    0.109930    0.117785
     0.134599    0.139800    0.142992    0.150025    0.150692    0.154815
     0.159962    0.160047    0.161490    0.168014    0.178087    0.179493
     0.187052    0.195234    0.208819    0.212781    0.233883    0.253681
     0.262620    0.268362    0.271045    0.282702    0.287040    0.289727
     0.290615    0.292611    0.296075    0.312437    0.336907    0.337082
     0.338625    0.338757    0.339639    0.340363    0.340597    0.340730
     0.340891    0.341487    0.341592    0.341776    0.342110    0.342184
     0.342352    0.342425    0.343454    0.343639    0.374745    0.412713
     0.448669    0.460362    0.485412    0.516803    0.535224    0.985596
     0.989159

 Minimum Search - Taking Simple RFO Step
 Searching for Lamda that Minimizes Along All modes
 Value Taken    Lamda =  -0.00398920
 Calculated Step too Large.  Step scaled by  0.936133
 Step Taken.  Stepsize is  0.300000

                             Maximum     Tolerance    Cnvgd?
         Gradient           0.011994      0.000300      NO
         Displacement       0.099959      0.001200      NO
         Energy change     -0.002656      0.000001      NO


 New Cartesian Coordinates Obtained by Inverse Iteration

 Displacement from previous Coordinates is:  0.802616
 ----------------------------------------------------------------
             Standard Nuclear Orientation (Angstroms)
    I     Atom           X                Y                Z
 ----------------------------------------------------------------
    1      C       0.9667647759     1.2628055494     0.3390908241
    2      H       0.9901061482     1.2226148654     1.4366833899
    3      C       0.4558936085    -0.0992490862    -0.1421426635
    4      H       0.3048613779    -0.0828059291    -1.2227960904
    5      O      -0.8782258035    -0.2722214485     0.4778046804
    6      C       1.3670049049    -1.2587263274     0.2646139054
    7      H       1.3629598961    -1.3291339685     1.3588267135
    8      H       0.9527532709    -2.1971501386    -0.1126150211
    9      C       2.8090632129    -1.0821095220    -0.2319989086
   10      H       2.7899888582    -1.0569371084    -1.3314709706
   11      C       3.6897992690    -2.2619562837     0.1956423704
   12      H       3.2993931401    -3.2116578243    -0.1810545851
   13      H       4.7096833571    -2.1459108632    -0.1818221428
   14      H       3.7444465547    -2.3339193502     1.2867445560
   15      C       3.3509347981     0.2658681550     0.2560131004
   16      H       4.3566539464     0.4359148946    -0.1422218473
   17      H       3.4480148120     0.2354955161     1.3495322260
   18      C       2.4279849141     1.4186446444    -0.1511352644
   19      H       2.8131083638     2.3649751378     0.2386277075
   20      H       2.4366567179     1.5122792792    -1.2438196242
   21      C       0.1332114748     2.5181032014    -0.0662559081
   22      H       0.8381201215     3.3447059575     0.0905200511
   23      C      -0.2949799130     2.5490801568    -1.5410955333
   24      H      -0.7598984621     3.5092914036    -1.7774503890
   25      H       0.5537646639     2.4184671521    -2.2176665562
   26      H      -1.0366111651     1.7794720833    -1.7598698043
   27      C      -1.0473124751     2.8788458707     0.8640480023
   28      H      -0.7699778130     2.6538814870     1.9048760506
   29      O      -2.3139318834     2.3263197074     0.5369900515
   30      H      -1.1985617483     3.9594394936     0.7962851956
   31      H      -2.3077292556     1.3795887875     0.7028789822
   32      S      -1.9231637569    -1.4424645251     0.1021938038
   33      O      -1.4897262808    -2.7312811454     0.5903007475
   34      O      -3.2301636066    -0.9351605671     0.4519169726
   35      O      -1.7449179514    -1.3991425168    -1.5275316722
   36      H      -2.5198534210    -1.8003281593    -1.9468614455
 ----------------------------------------------------------------
 Molecular Point Group                 C1    NOp =  1
 Largest Abelian Subgroup              C1    NOp =  1
 Nuclear Repulsion Energy =  1461.2244010857 hartrees
 There are       68 alpha and       68 beta electrons
 Applying Cartesian multipole field
    Component          Value
    ---------          -----
     (2,0,0)        1.00000E-11
     (0,2,0)        2.00000E-11
     (0,0,2)       -3.00000E-11
 Nucleus-field energy     =     0.0000000456 hartrees
 Requested basis set is 6-311++G(d,p)
 There are 203 shells and 500 basis functions
 A cutoff of  1.0D-11 yielded  16713 shell pairs
 There are    100649 function pairs (    106660 Cartesian)
 Smallest overlap matrix eigenvalue = 1.54E-06

 Q-Chem warning in module stvman/mkSTV.C, line 306:

 Overlap eigenvalue is smaller than square root of threshold
 Use THRESH >= 12 to get rid of this warning

 Guess MOs from SCF MO coefficient file

 -----------------------------------------------------------------------
  General SCF calculation program by
  Eric Jon Sundstrom, Paul Horn, Yuezhi Mao, Dmitri Zuev, Alec White,
  David Stuck, Shaama M.S., Shane Yost, Joonho Lee, David Small,
  Daniel Levine, Susi Lehtola, Hugh Burton, Evgeny Epifanovsky
 -----------------------------------------------------------------------
 Exchange:     0.2000 Hartree-Fock + 0.0800 Slater + 0.7200 B88
 Correlation:  0.1900 VWN1RPA + 0.8100 LYP
 Using SG-1 standard quadrature grid
 using 6 threads for integral computing
 -------------------------------------------------------
 OpenMP Integral computing Module                
 Release: version 2.0, May 2017, Q-Chem Inc. Pleasanton 
 -------------------------------------------------------
 -------------------------------------------------------
 OpenMP BLAS3 based DFT computing Module                
 Release: version 1.0, May 2013, Q-Chem Inc. Pittsburgh 
 -------------------------------------------------------
 A restricted SCF calculation will be
 performed using DIIS
 SCF converges when DIIS error is below 1.0e-08
 ---------------------------------------
  Cycle       Energy         DIIS error
 ---------------------------------------
    1   -1167.5644364025      9.23e-04  
    2   -1167.6017882713      2.49e-04  
    3   -1167.5984902077      4.61e-04  
    4   -1167.6031671759      4.82e-05  
    5   -1167.6032028026      2.82e-05  
    6   -1167.6032196268      4.19e-06  
    7   -1167.6032198694      2.51e-06  
    8   -1167.6032200004      3.64e-07  
    9   -1167.6032200030      1.60e-07  
   10   -1167.6032200035      5.26e-08  
   11   -1167.6032200036      2.12e-08  
   12   -1167.6032200036      3.82e-09  Convergence criterion met
 ---------------------------------------
 SCF time:   CPU 824.49s  wall 145.00s 
 SCF   energy in the final basis set =    -1167.6032200036
 Total energy in the final basis set =    -1167.6032200036

 --------------------------------------------------------------

                    Orbital Energies (a.u.)
 --------------------------------------------------------------

 Alpha MOs
 -- Occupied --
-89.136 -19.210 -19.201 -19.157 -19.156 -19.108 -10.260 -10.212
-10.196 -10.191 -10.184 -10.184 -10.183 -10.179 -10.170 -10.162
 -8.193  -6.157  -6.156  -6.154  -1.206  -1.084  -1.073  -1.055
 -1.012  -0.866  -0.813  -0.778  -0.759  -0.707  -0.692  -0.683
 -0.652  -0.622  -0.588  -0.580  -0.567  -0.556  -0.519  -0.499
 -0.491  -0.485  -0.481  -0.477  -0.466  -0.447  -0.433  -0.428
 -0.419  -0.414  -0.409  -0.403  -0.399  -0.396  -0.380  -0.375
 -0.374  -0.366  -0.364  -0.352  -0.343  -0.342  -0.336  -0.333
 -0.325  -0.316  -0.309  -0.268
 -- Virtual --
 -0.037  -0.015  -0.006  -0.004   0.009   0.012   0.018   0.019
  0.027   0.030   0.032   0.038   0.040   0.046   0.051   0.053
  0.057   0.062   0.068   0.072   0.073   0.075   0.080   0.084
  0.088   0.090   0.091   0.100   0.103   0.104   0.107   0.111
  0.113   0.119   0.121   0.123   0.125   0.126   0.128   0.135
  0.136   0.138   0.141   0.144   0.147   0.148   0.151   0.153
  0.157   0.161   0.163   0.163   0.169   0.172   0.174   0.179
  0.181   0.183   0.185   0.187   0.191   0.197   0.201   0.203
  0.206   0.212   0.212   0.220   0.223   0.226   0.233   0.235
  0.238   0.243   0.245   0.248   0.250   0.260   0.262   0.266
  0.270   0.274   0.276   0.280   0.284   0.287   0.292   0.296
  0.299   0.304   0.308   0.312   0.316   0.320   0.321   0.328
  0.330   0.334   0.338   0.345   0.346   0.350   0.355   0.358
  0.361   0.365   0.368   0.370   0.382   0.388   0.389   0.400
  0.405   0.411   0.416   0.424   0.433   0.441   0.450   0.461
  0.466   0.473   0.488   0.494   0.494   0.498   0.510   0.512
  0.533   0.539   0.544   0.554   0.567   0.574   0.589   0.595
  0.598   0.609   0.624   0.630   0.638   0.643   0.646   0.650
  0.657   0.673   0.677   0.686   0.691   0.695   0.711   0.719
  0.729   0.735   0.735   0.740   0.748   0.757   0.763   0.765
  0.768   0.771   0.773   0.781   0.789   0.792   0.793   0.808
  0.811   0.818   0.834   0.847   0.854   0.872   0.900   0.915
  0.923   0.939   0.961   0.970   0.976   1.020   1.022   1.025
  1.038   1.061   1.064   1.076   1.088   1.105   1.110   1.122
  1.127   1.130   1.136   1.145   1.156   1.166   1.172   1.175
  1.190   1.195   1.220   1.227   1.240   1.251   1.280   1.283
  1.302   1.322   1.326   1.350   1.371   1.397   1.405   1.436
  1.440   1.450   1.463   1.477   1.486   1.507   1.523   1.531
  1.537   1.542   1.561   1.565   1.574   1.578   1.581   1.594
  1.598   1.599   1.605   1.616   1.618   1.628   1.635   1.637
  1.643   1.648   1.658   1.659   1.681   1.683   1.693   1.703
  1.718   1.725   1.729   1.746   1.755   1.761   1.776   1.788
  1.793   1.803   1.808   1.812   1.822   1.833   1.836   1.850
  1.869   1.872   1.887   1.890   1.926   1.942   1.944   1.972
  2.006   2.014   2.022   2.033   2.044   2.055   2.059   2.069
  2.111   2.115   2.136   2.147   2.171   2.176   2.194   2.223
  2.230   2.245   2.256   2.273   2.285   2.310   2.336   2.344
  2.381   2.393   2.406   2.409   2.424   2.441   2.472   2.484
  2.496   2.514   2.517   2.536   2.543   2.547   2.555   2.566
  2.576   2.597   2.610   2.633   2.638   2.639   2.674   2.682
  2.695   2.710   2.718   2.730   2.735   2.737   2.749   2.759
  2.776   2.791   2.799   2.801   2.817   2.820   2.828   2.838
  2.850   2.855   2.882   2.901   2.916   2.925   2.939   2.949
  2.958   2.978   2.982   2.990   2.999   3.013   3.016   3.031
  3.035   3.058   3.071   3.075   3.096   3.103   3.120   3.122
  3.166   3.177   3.188   3.210   3.251   3.272   3.296   3.358
  3.378   3.408   3.440   3.500   3.517   3.553   3.597   3.767
  3.780   3.786   3.816   3.817   3.827   3.845   3.853   3.865
  3.900   3.954   3.976   4.032   4.041   4.102   4.133   4.205
  4.252   4.292   4.300   4.360   4.398   4.967   4.970   5.007
  5.025   5.043   5.063   5.128   5.137   5.165   5.235   5.320
  5.436   5.455   5.496   5.712   8.179  17.244  17.367  17.462
 23.789  23.826  23.841  23.873  23.880  23.920  23.945  23.956
 23.979  24.012  49.838  49.850  49.886  49.926  49.960 189.285
 --------------------------------------------------------------

          Ground-State Mulliken Net Atomic Charges

     Atom                 Charge (a.u.)
  ----------------------------------------
      1 C                     0.821319
      2 H                     0.237838
      3 C                    -1.294540
      4 H                     0.348741
      5 O                    -0.028122
      6 C                    -0.727961
      7 H                     0.216780
      8 H                     0.158095
      9 C                     0.529732
     10 H                     0.163699
     11 C                    -0.718794
     12 H                     0.144626
     13 H                     0.150194
     14 H                     0.142463
     15 C                    -0.608970
     16 H                     0.168549
     17 H                     0.155997
     18 C                    -0.513020
     19 H                     0.152529
     20 H                     0.164663
     21 C                     0.199996
     22 H                     0.173273
     23 C                    -0.595233
     24 H                     0.174494
     25 H                     0.112791
     26 H                     0.182419
     27 C                    -0.537605
     28 H                     0.127819
     29 O                    -0.225197
     30 H                     0.178926
     31 H                     0.278430
     32 S                     0.433536
     33 O                    -0.078525
     34 O                    -0.150150
     35 O                    -0.270861
     36 H                     0.332070
  ----------------------------------------
  Sum of atomic charges =    -0.000000

 -----------------------------------------------------------------
                    Cartesian Multipole Moments
 -----------------------------------------------------------------
    Charge (ESU x 10^10)
                -0.0000
    Dipole Moment (Debye)
         X       4.3232      Y      -0.1157      Z      -2.4073
       Tot       4.9496
    Quadrupole Moments (Debye-Ang)
        XX    -113.1711     XY       7.0446     YY    -111.2388
        XZ       8.3561     YZ       6.2462     ZZ    -103.1681
    Octopole Moments (Debye-Ang^2)
       XXX       4.5014    XXY     -33.2426    XYY       4.5743
       YYY       5.4177    XXZ     -30.5800    XYZ     -13.8398
       YYZ     -15.9405    XZZ     -21.7151    YZZ     -11.8881
       ZZZ      -8.0604
    Hexadecapole Moments (Debye-Ang^3)
      XXXX   -3096.5553   XXXY     147.2874   XXYY    -913.2323
      XYYY      84.6349   YYYY   -2278.7613   XXXZ      77.9619
      XXYZ      49.2979   XYYZ      46.8121   YYYZ      66.2073
      XXZZ    -543.7114   XYZZ      46.0546   YYZZ    -447.0281
      XZZZ      32.3694   YZZZ      43.8822   ZZZZ    -461.4854
 -----------------------------------------------------------------
 Calculating analytic gradient of the SCF energy
 Gradient of SCF Energy
            1           2           3           4           5           6
    1   0.0008061  -0.0001434  -0.0062866   0.0009398   0.0103306   0.0018168
    2   0.0008379   0.0001082   0.0016911   0.0002383   0.0026780   0.0005118
    3   0.0002414   0.0000727   0.0005751   0.0002116   0.0013024  -0.0001892
            7           8           9          10          11          12
    1  -0.0001219  -0.0004938  -0.0000844  -0.0000318   0.0002045   0.0002341
    2   0.0001563   0.0000459   0.0001612  -0.0000508  -0.0008453  -0.0001642
    3  -0.0002034  -0.0002906   0.0010822  -0.0000612  -0.0001726   0.0001073
           13          14          15          16          17          18
    1  -0.0001125  -0.0000646   0.0007723   0.0000384  -0.0000426  -0.0004098
    2  -0.0000566   0.0000303  -0.0000817  -0.0000503  -0.0001449  -0.0001327
    3   0.0000213  -0.0001471  -0.0007848   0.0001116  -0.0000250  -0.0002380
           19          20          21          22          23          24
    1  -0.0007390   0.0001306  -0.0009536   0.0003021  -0.0003291  -0.0000417
    2  -0.0001348  -0.0001368   0.0005947  -0.0010149  -0.0000776  -0.0002987
    3  -0.0000946   0.0001498   0.0012153   0.0005797  -0.0004299   0.0000034
           25          26          27          28          29          30
    1  -0.0000436   0.0001936   0.0009200   0.0009375  -0.0013322   0.0001577
    2   0.0001699   0.0001533   0.0003071   0.0000670  -0.0017556  -0.0001152
    3  -0.0001331   0.0001438  -0.0007226   0.0003387   0.0003068  -0.0003129
           31          32          33          34          35          36
    1  -0.0004585  -0.0037477  -0.0016540   0.0001366  -0.0016597   0.0008301
    2   0.0018496  -0.0032864   0.0004209  -0.0011797  -0.0009765   0.0004812
    3  -0.0008226  -0.0030862   0.0015883  -0.0001907   0.0002475  -0.0003942
 Max gradient component =       1.033E-02
 RMS gradient           =       1.465E-03
 Gradient time:  CPU 200.89 s  wall 33.85 s
 Geometry Optimization Parameters
   NAtoms,    NIC,     NZ,  NCons,   NDum,   NFix, NCnnct, MaxDiis
       36     279       0       0       0       0       0       0

 Cartesian Hessian Update
 Hessian Updated using BFGS Update


** GEOMETRY OPTIMIZATION IN DELOCALIZED INTERNAL COORDINATES **
   Searching for a Minimum

   Optimization Cycle:   4

                       Coordinates (Angstroms)
     ATOM                X               Y               Z
      1  C         0.9667647759    1.2628055494    0.3390908241
      2  H         0.9901061482    1.2226148654    1.4366833899
      3  C         0.4558936085   -0.0992490862   -0.1421426635
      4  H         0.3048613779   -0.0828059291   -1.2227960904
      5  O        -0.8782258035   -0.2722214485    0.4778046804
      6  C         1.3670049049   -1.2587263274    0.2646139054
      7  H         1.3629598961   -1.3291339685    1.3588267135
      8  H         0.9527532709   -2.1971501386   -0.1126150211
      9  C         2.8090632129   -1.0821095220   -0.2319989086
     10  H         2.7899888582   -1.0569371084   -1.3314709706
     11  C         3.6897992690   -2.2619562837    0.1956423704
     12  H         3.2993931401   -3.2116578243   -0.1810545851
     13  H         4.7096833571   -2.1459108632   -0.1818221428
     14  H         3.7444465547   -2.3339193502    1.2867445560
     15  C         3.3509347981    0.2658681550    0.2560131004
     16  H         4.3566539464    0.4359148946   -0.1422218473
     17  H         3.4480148120    0.2354955161    1.3495322260
     18  C         2.4279849141    1.4186446444   -0.1511352644
     19  H         2.8131083638    2.3649751378    0.2386277075
     20  H         2.4366567179    1.5122792792   -1.2438196242
     21  C         0.1332114748    2.5181032014   -0.0662559081
     22  H         0.8381201215    3.3447059575    0.0905200511
     23  C        -0.2949799130    2.5490801568   -1.5410955333
     24  H        -0.7598984621    3.5092914036   -1.7774503890
     25  H         0.5537646639    2.4184671521   -2.2176665562
     26  H        -1.0366111651    1.7794720833   -1.7598698043
     27  C        -1.0473124751    2.8788458707    0.8640480023
     28  H        -0.7699778130    2.6538814870    1.9048760506
     29  O        -2.3139318834    2.3263197074    0.5369900515
     30  H        -1.1985617483    3.9594394936    0.7962851956
     31  H        -2.3077292556    1.3795887875    0.7028789822
     32  S        -1.9231637569   -1.4424645251    0.1021938038
     33  O        -1.4897262808   -2.7312811454    0.5903007475
     34  O        -3.2301636066   -0.9351605671    0.4519169726
     35  O        -1.7449179514   -1.3991425168   -1.5275316722
     36  H        -2.5198534210   -1.8003281593   -1.9468614455
   Point Group: c1    Number of degrees of freedom:   102


   Energy is  -1167.603220004

 Hessian Updated using BFGS Update

 98 Hessian modes will be used to form the next step
  Hessian Eigenvalues:
     0.002204    0.004599    0.004973    0.005352    0.005539    0.006429
     0.008144    0.010738    0.013083    0.013759    0.017443    0.019531
     0.020544    0.033538    0.034588    0.037927    0.040167    0.042953
     0.044460    0.046510    0.047752    0.048026    0.049420    0.049728
     0.051276    0.052424    0.054510    0.055331    0.056150    0.056685
     0.056987    0.057415    0.057757    0.060809    0.065861    0.078475
     0.081812    0.083611    0.084311    0.091829    0.111315    0.117778
     0.134746    0.139876    0.143708    0.149416    0.153342    0.154986
     0.159939    0.159971    0.160015    0.162368    0.167738    0.177943
     0.180147    0.186929    0.195634    0.210179    0.214632    0.232139
     0.250801    0.262871    0.268611    0.272450    0.281820    0.288942
     0.290614    0.292545    0.292968    0.296279    0.313587    0.336930
     0.337135    0.338587    0.338709    0.339622    0.340280    0.340488
     0.340738    0.340890    0.341482    0.341568    0.342002    0.342125
     0.342178    0.342221    0.342359    0.343296    0.343632    0.385384
     0.414572    0.433799    0.465260    0.506328    0.516736    0.548034
     0.986263    0.989309

 Minimum Search - Taking Simple RFO Step
 Searching for Lamda that Minimizes Along All modes
 Value Taken    Lamda =  -0.00137922
 Calculated Step too Large.  Step scaled by  0.991485
 Step Taken.  Stepsize is  0.300000

                             Maximum     Tolerance    Cnvgd?
         Gradient           0.004259      0.000300      NO
         Displacement       0.129224      0.001200      NO
         Energy change     -0.002108      0.000001      NO


 New Cartesian Coordinates Obtained by Inverse Iteration

 Displacement from previous Coordinates is:  0.995828
 ----------------------------------------------------------------
             Standard Nuclear Orientation (Angstroms)
    I     Atom           X                Y                Z
 ----------------------------------------------------------------
    1      C       0.9680685008     1.2614251745     0.3328666079
    2      H       0.9828178068     1.2293280415     1.4307513766
    3      C       0.4686632701    -0.1059700688    -0.1428049835
    4      H       0.3112635330    -0.1008027970    -1.2228467642
    5      O      -0.8794229660    -0.2850692032     0.4692278447
    6      C       1.3695418570    -1.2629525857     0.2790426815
    7      H       1.3625052179    -1.3224028225     1.3743194278
    8      H       0.9597096022    -2.2056650108    -0.0913097397
    9      C       2.8136524798    -1.0811144441    -0.2119846773
   10      H       2.8015093209    -1.0578763345    -1.3116908683
   11      C       3.6941057556    -2.2545110184     0.2252346590
   12      H       3.3051715476    -3.2047476851    -0.1511602102
   13      H       4.7158490048    -2.1376482152    -0.1473472991
   14      H       3.7430332783    -2.3230465932     1.3171874556
   15      C       3.3496236521     0.2687575149     0.2793687309
   16      H       4.3588399608     0.4378012233    -0.1099113099
   17      H       3.4364991913     0.2421554033     1.3740078900
   18      C       2.4348086471     1.4199296806    -0.1424354415
   19      H       2.8212144141     2.3670157988     0.2463651237
   20      H       2.4534796839     1.5091276701    -1.2357418846
   21      C       0.1314431365     2.5058040548    -0.0919880914
   22      H       0.8344050640     3.3420816763     0.0226842762
   23      C      -0.3253243133     2.4939356232    -1.5576230832
   24      H      -0.7828137263     3.4526354046    -1.8153858368
   25      H       0.5081967208     2.3296625595    -2.2455234306
   26      H      -1.0813341085     1.7272485388    -1.7361766641
   27      C      -1.0287420009     2.8916568501     0.8564446822
   28      H      -0.7263649808     2.7128722096     1.8984650580
   29      O      -2.2895101096     2.3031396068     0.5900708307
   30      H      -1.2000233162     3.9660776464     0.7486654938
   31      H      -2.2595234286     1.3664682309     0.8121787833
   32      S      -1.8959547525    -1.4504355895     0.0559150143
   33      O      -1.3695128414    -2.7655299969     0.3397438116
   34      O      -3.1871452638    -1.0452984548     0.5638414419
   35      O      -1.8597805882    -1.2189215850    -1.5700892331
   36      H      -2.6528345988    -1.6094919242    -1.9665807679
 ----------------------------------------------------------------
 Molecular Point Group                 C1    NOp =  1
 Largest Abelian Subgroup              C1    NOp =  1
 Nuclear Repulsion Energy =  1463.7458162966 hartrees
 There are       68 alpha and       68 beta electrons
 Applying Cartesian multipole field
    Component          Value
    ---------          -----
     (2,0,0)        1.00000E-11
     (0,2,0)        2.00000E-11
     (0,0,2)       -3.00000E-11
 Nucleus-field energy     =     0.0000000451 hartrees
 Requested basis set is 6-311++G(d,p)
 There are 203 shells and 500 basis functions
 A cutoff of  1.0D-11 yielded  16737 shell pairs
 There are    100839 function pairs (    106870 Cartesian)
 Smallest overlap matrix eigenvalue = 1.49E-06

 Q-Chem warning in module stvman/mkSTV.C, line 306:

 Overlap eigenvalue is smaller than square root of threshold
 Use THRESH >= 12 to get rid of this warning

 Guess MOs from SCF MO coefficient file

 -----------------------------------------------------------------------
  General SCF calculation program by
  Eric Jon Sundstrom, Paul Horn, Yuezhi Mao, Dmitri Zuev, Alec White,
  David Stuck, Shaama M.S., Shane Yost, Joonho Lee, David Small,
  Daniel Levine, Susi Lehtola, Hugh Burton, Evgeny Epifanovsky
 -----------------------------------------------------------------------
 Exchange:     0.2000 Hartree-Fock + 0.0800 Slater + 0.7200 B88
 Correlation:  0.1900 VWN1RPA + 0.8100 LYP
 Using SG-1 standard quadrature grid
 using 6 threads for integral computing
 -------------------------------------------------------
 OpenMP Integral computing Module                
 Release: version 2.0, May 2017, Q-Chem Inc. Pleasanton 
 -------------------------------------------------------
 -------------------------------------------------------
 OpenMP BLAS3 based DFT computing Module                
 Release: version 1.0, May 2013, Q-Chem Inc. Pittsburgh 
 -------------------------------------------------------
 A restricted SCF calculation will be
 performed using DIIS
 SCF converges when DIIS error is below 1.0e-08
 ---------------------------------------
  Cycle       Energy         DIIS error
 ---------------------------------------
    1   -1167.5447235156      1.13e-03  
    2   -1167.6012385086      3.50e-04  
    3   -1167.5947732401      6.46e-04  
    4   -1167.6040124775      5.39e-05  
    5   -1167.6040540100      3.44e-05  
    6   -1167.6040788682      5.73e-06  
    7   -1167.6040793701      3.24e-06  
    8   -1167.6040795908      6.35e-07  
    9   -1167.6040795996      1.96e-07  
   10   -1167.6040796002      8.45e-08  
   11   -1167.6040796004      1.57e-08  
   12   -1167.6040796003      4.09e-09  Convergence criterion met
 ---------------------------------------
 SCF time:   CPU 826.80s  wall 145.00s 
 SCF   energy in the final basis set =    -1167.6040796003
 Total energy in the final basis set =    -1167.6040796003

 --------------------------------------------------------------

                    Orbital Energies (a.u.)
 --------------------------------------------------------------

 Alpha MOs
 -- Occupied --
-89.135 -19.207 -19.202 -19.156 -19.156 -19.109 -10.261 -10.213
-10.197 -10.190 -10.185 -10.184 -10.182 -10.179 -10.170 -10.162
 -8.192  -6.156  -6.155  -6.153  -1.206  -1.083  -1.072  -1.055
 -1.014  -0.867  -0.814  -0.778  -0.759  -0.705  -0.691  -0.683
 -0.651  -0.622  -0.588  -0.580  -0.566  -0.556  -0.519  -0.500
 -0.491  -0.485  -0.480  -0.476  -0.467  -0.447  -0.434  -0.428
 -0.418  -0.414  -0.409  -0.402  -0.400  -0.396  -0.380  -0.375
 -0.374  -0.365  -0.363  -0.352  -0.344  -0.342  -0.336  -0.332
 -0.326  -0.316  -0.310  -0.268
 -- Virtual --
 -0.034  -0.015  -0.006  -0.004   0.010   0.013   0.018   0.020
  0.027   0.032   0.034   0.038   0.040   0.046   0.052   0.053
  0.057   0.062   0.067   0.072   0.073   0.076   0.080   0.086
  0.089   0.090   0.091   0.099   0.103   0.104   0.106   0.110
  0.114   0.119   0.121   0.123   0.126   0.127   0.128   0.135
  0.136   0.138   0.142   0.145   0.147   0.148   0.150   0.154
  0.157   0.160   0.162   0.164   0.169   0.171   0.174   0.180
  0.181   0.183   0.184   0.187   0.191   0.196   0.200   0.204
  0.205   0.212   0.213   0.222   0.224   0.226   0.233   0.237
  0.239   0.244   0.245   0.248   0.251   0.259   0.262   0.266
  0.271   0.273   0.276   0.283   0.285   0.288   0.293   0.298
  0.299   0.304   0.309   0.313   0.317   0.320   0.323   0.328
  0.330   0.335   0.339   0.344   0.346   0.352   0.353   0.359
  0.361   0.365   0.368   0.369   0.380   0.387   0.390   0.401
  0.409   0.412   0.418   0.426   0.434   0.442   0.450   0.460
  0.464   0.470   0.490   0.492   0.496   0.499   0.508   0.516
  0.532   0.534   0.547   0.554   0.565   0.573   0.586   0.594
  0.598   0.607   0.623   0.630   0.638   0.641   0.648   0.653
  0.659   0.670   0.677   0.686   0.693   0.695   0.711   0.713
  0.727   0.733   0.736   0.739   0.745   0.759   0.763   0.766
  0.769   0.770   0.774   0.778   0.789   0.791   0.792   0.807
  0.813   0.820   0.835   0.848   0.858   0.877   0.903   0.914
  0.923   0.939   0.964   0.971   0.980   1.020   1.021   1.029
  1.034   1.061   1.068   1.071   1.087   1.103   1.112   1.124
  1.129   1.136   1.138   1.146   1.161   1.167   1.168   1.174
  1.182   1.201   1.225   1.232   1.243   1.247   1.276   1.284
  1.298   1.319   1.326   1.345   1.367   1.397   1.408   1.438
  1.446   1.449   1.463   1.475   1.487   1.510   1.523   1.528
  1.534   1.543   1.558   1.566   1.572   1.581   1.583   1.595
  1.600   1.603   1.611   1.613   1.618   1.628   1.634   1.639
  1.645   1.649   1.654   1.657   1.682   1.685   1.694   1.703
  1.719   1.723   1.730   1.746   1.759   1.763   1.771   1.787
  1.794   1.798   1.809   1.814   1.823   1.837   1.840   1.849
  1.868   1.872   1.886   1.889   1.926   1.944   1.946   1.973
  2.006   2.017   2.025   2.032   2.044   2.056   2.058   2.070
  2.113   2.117   2.135   2.147   2.173   2.178   2.194   2.226
  2.229   2.243   2.254   2.271   2.286   2.308   2.337   2.345
  2.381   2.393   2.406   2.408   2.424   2.440   2.473   2.484
  2.497   2.513   2.517   2.532   2.542   2.545   2.553   2.567
  2.576   2.596   2.611   2.634   2.637   2.638   2.676   2.683
  2.693   2.712   2.723   2.731   2.737   2.740   2.748   2.759
  2.780   2.791   2.799   2.802   2.815   2.821   2.834   2.841
  2.850   2.855   2.887   2.903   2.918   2.926   2.934   2.947
  2.959   2.980   2.983   2.994   3.001   3.015   3.018   3.032
  3.035   3.059   3.073   3.079   3.094   3.105   3.122   3.129
  3.171   3.176   3.191   3.211   3.256   3.273   3.300   3.362
  3.376   3.406   3.441   3.502   3.517   3.560   3.598   3.767
  3.780   3.789   3.816   3.817   3.827   3.842   3.856   3.865
  3.896   3.948   3.972   4.034   4.041   4.104   4.132   4.210
  4.252   4.290   4.301   4.360   4.399   4.968   4.975   5.014
  5.026   5.046   5.068   5.131   5.137   5.161   5.242   5.320
  5.430   5.448   5.500   5.705   8.184  17.244  17.366  17.469
 23.791  23.826  23.842  23.875  23.882  23.920  23.943  23.957
 23.979  24.012  49.841  49.856  49.888  49.922  49.960 189.289
 --------------------------------------------------------------

          Ground-State Mulliken Net Atomic Charges

     Atom                 Charge (a.u.)
  ----------------------------------------
      1 C                     0.782385
      2 H                     0.239625
      3 C                    -1.097716
      4 H                     0.347265
      5 O                    -0.027718
      6 C                    -0.901697
      7 H                     0.211811
      8 H                     0.169968
      9 C                     0.566506
     10 H                     0.167557
     11 C                    -0.719153
     12 H                     0.144353
     13 H                     0.149264
     14 H                     0.142708
     15 C                    -0.606119
     16 H                     0.168202
     17 H                     0.156730
     18 C                    -0.528871
     19 H                     0.151214
     20 H                     0.169149
     21 C                     0.214576
     22 H                     0.179186
     23 C                    -0.623193
     24 H                     0.174707
     25 H                     0.111547
     26 H                     0.183963
     27 C                    -0.546956
     28 H                     0.127757
     29 O                    -0.204961
     30 H                     0.177771
     31 H                     0.262388
     32 S                     0.432434
     33 O                    -0.079380
     34 O                    -0.145818
     35 O                    -0.280556
     36 H                     0.331071
  ----------------------------------------
  Sum of atomic charges =    -0.000000

 -----------------------------------------------------------------
                    Cartesian Multipole Moments
 -----------------------------------------------------------------
    Charge (ESU x 10^10)
                -0.0000
    Dipole Moment (Debye)
         X       4.2126      Y       0.2020      Z      -2.2420
       Tot       4.7763
    Quadrupole Moments (Debye-Ang)
        XX    -112.1732     XY       6.3907     YY    -111.9640
        XZ       8.5849     YZ       5.1707     ZZ    -103.0575
    Octopole Moments (Debye-Ang^2)
       XXX      -3.0293    XXY     -31.2038    XYY       4.6899
       YYY      10.6916    XXZ     -32.3928    XYZ     -12.2325
       YYZ     -11.6922    XZZ     -22.6374    YZZ     -11.5719
       ZZZ      -4.3553
    Hexadecapole Moments (Debye-Ang^3)
      XXXX   -3061.6602   XXXY     146.5131   XXYY    -909.4473
      XYYY      78.0135   YYYY   -2268.0475   XXXZ      76.4409
      XXYZ      46.8637   XYYZ      35.7987   YYYZ      46.1054
      XXZZ    -540.3441   XYZZ      45.8626   YYZZ    -445.3299
      XZZZ      18.2687   YZZZ      35.1130   ZZZZ    -467.1473
 -----------------------------------------------------------------
 Calculating analytic gradient of the SCF energy
 Gradient of SCF Energy
            1           2           3           4           5           6
    1  -0.0001565  -0.0000106  -0.0017407  -0.0005001   0.0046084  -0.0008659
    2   0.0006475   0.0002592   0.0020181  -0.0002994   0.0001515   0.0003077
    3   0.0000042  -0.0000294   0.0004258   0.0002698   0.0000866   0.0000354
            7           8           9          10          11          12
    1  -0.0000965  -0.0008621  -0.0001519   0.0000330  -0.0003216  -0.0001024
    2   0.0001392  -0.0007472  -0.0004629  -0.0000599   0.0000588   0.0001698
    3   0.0000094  -0.0002840  -0.0001285  -0.0002039  -0.0001004  -0.0000057
           13          14          15          16          17          18
    1  -0.0000648  -0.0000096   0.0000058  -0.0002474   0.0001025   0.0001717
    2   0.0001119  -0.0000077   0.0004941   0.0000880  -0.0000317  -0.0004265
    3  -0.0000277   0.0000921   0.0000371   0.0000164   0.0001576   0.0000818
           19          20          21          22          23          24
    1   0.0002622   0.0001082  -0.0003710  -0.0000484   0.0010585  -0.0002494
    2   0.0000976  -0.0001806  -0.0010621  -0.0000583   0.0000467  -0.0001831
    3  -0.0001602   0.0000385   0.0000421   0.0002371  -0.0004278   0.0001112
           25          26          27          28          29          30
    1  -0.0001638  -0.0001006  -0.0002463  -0.0004182   0.0011569  -0.0000758
    2   0.0000466  -0.0001610   0.0000921  -0.0002573   0.0010384  -0.0001933
    3  -0.0000550   0.0001776   0.0000602   0.0001264   0.0002930  -0.0001441
           31          32          33          34          35          36
    1  -0.0004088   0.0011787  -0.0001459  -0.0008498  -0.0004423  -0.0000358
    2   0.0000131  -0.0019701   0.0007883   0.0002836  -0.0010504   0.0002992
    3   0.0000970   0.0002033  -0.0001015  -0.0001798  -0.0002284  -0.0005262
 Max gradient component =       4.608E-03
 RMS gradient           =       6.623E-04
 Gradient time:  CPU 201.05 s  wall 33.89 s
 Geometry Optimization Parameters
   NAtoms,    NIC,     NZ,  NCons,   NDum,   NFix, NCnnct, MaxDiis
       36     279       0       0       0       0       0       0

 Cartesian Hessian Update
 Hessian Updated using BFGS Update


** GEOMETRY OPTIMIZATION IN DELOCALIZED INTERNAL COORDINATES **
   Searching for a Minimum

   Optimization Cycle:   5

                       Coordinates (Angstroms)
     ATOM                X               Y               Z
      1  C         0.9680685008    1.2614251745    0.3328666079
      2  H         0.9828178068    1.2293280415    1.4307513766
      3  C         0.4686632701   -0.1059700688   -0.1428049835
      4  H         0.3112635330   -0.1008027970   -1.2228467642
      5  O        -0.8794229660   -0.2850692032    0.4692278447
      6  C         1.3695418570   -1.2629525857    0.2790426815
      7  H         1.3625052179   -1.3224028225    1.3743194278
      8  H         0.9597096022   -2.2056650108   -0.0913097397
      9  C         2.8136524798   -1.0811144441   -0.2119846773
     10  H         2.8015093209   -1.0578763345   -1.3116908683
     11  C         3.6941057556   -2.2545110184    0.2252346590
     12  H         3.3051715476   -3.2047476851   -0.1511602102
     13  H         4.7158490048   -2.1376482152   -0.1473472991
     14  H         3.7430332783   -2.3230465932    1.3171874556
     15  C         3.3496236521    0.2687575149    0.2793687309
     16  H         4.3588399608    0.4378012233   -0.1099113099
     17  H         3.4364991913    0.2421554033    1.3740078900
     18  C         2.4348086471    1.4199296806   -0.1424354415
     19  H         2.8212144141    2.3670157988    0.2463651237
     20  H         2.4534796839    1.5091276701   -1.2357418846
     21  C         0.1314431365    2.5058040548   -0.0919880914
     22  H         0.8344050640    3.3420816763    0.0226842762
     23  C        -0.3253243133    2.4939356232   -1.5576230832
     24  H        -0.7828137263    3.4526354046   -1.8153858368
     25  H         0.5081967208    2.3296625595   -2.2455234306
     26  H        -1.0813341085    1.7272485388   -1.7361766641
     27  C        -1.0287420009    2.8916568501    0.8564446822
     28  H        -0.7263649808    2.7128722096    1.8984650580
     29  O        -2.2895101096    2.3031396068    0.5900708307
     30  H        -1.2000233162    3.9660776464    0.7486654938
     31  H        -2.2595234286    1.3664682309    0.8121787833
     32  S        -1.8959547525   -1.4504355895    0.0559150143
     33  O        -1.3695128414   -2.7655299969    0.3397438116
     34  O        -3.1871452638   -1.0452984548    0.5638414419
     35  O        -1.8597805882   -1.2189215850   -1.5700892331
     36  H        -2.6528345988   -1.6094919242   -1.9665807679
   Point Group: c1    Number of degrees of freedom:   102


   Energy is  -1167.604079600

 Hessian Updated using BFGS Update

 99 Hessian modes will be used to form the next step
  Hessian Eigenvalues:
     0.002082    0.004604    0.004791    0.005369    0.005538    0.006383
     0.006851    0.008193    0.013554    0.014482    0.017468    0.019607
     0.020539    0.033533    0.034526    0.037927    0.040222    0.042962
     0.044558    0.046969    0.047757    0.048049    0.049421    0.049763
     0.051281    0.052340    0.054505    0.055475    0.056150    0.056681
     0.056988    0.057417    0.057980    0.061000    0.066831    0.078746
     0.081834    0.083668    0.084315    0.092942    0.110664    0.118475
     0.134747    0.140840    0.144024    0.150527    0.153474    0.155044
     0.159866    0.159984    0.160006    0.160196    0.163127    0.172671
     0.177681    0.184060    0.187240    0.196085    0.210144    0.213742
     0.233147    0.262480    0.268521    0.269126    0.278437    0.283833
     0.288589    0.290664    0.292582    0.295193    0.298589    0.313523
     0.336887    0.337190    0.338534    0.338705    0.339613    0.340254
     0.340445    0.340730    0.340936    0.341465    0.341537    0.342006
     0.342110    0.342197    0.342357    0.342851    0.343620    0.344344
     0.366124    0.416663    0.460299    0.466737    0.502379    0.519315
     0.539131    0.986448    0.991077

 Minimum Search - Taking Simple RFO Step
 Searching for Lamda that Minimizes Along All modes
 Value Taken    Lamda =  -0.00085549
 Calculated Step too Large.  Step scaled by  0.883108
 Step Taken.  Stepsize is  0.300000

                             Maximum     Tolerance    Cnvgd?
         Gradient           0.005173      0.000300      NO
         Displacement       0.128023      0.001200      NO
         Energy change     -0.000860      0.000001      NO


 New Cartesian Coordinates Obtained by Inverse Iteration

 Displacement from previous Coordinates is:  1.244017
 ----------------------------------------------------------------
             Standard Nuclear Orientation (Angstroms)
    I     Atom           X                Y                Z
 ----------------------------------------------------------------
    1      C       0.9684656388     1.2392529432     0.3211960192
    2      H       0.9780036089     1.2156348208     1.4193954289
    3      C       0.4904814591    -0.1398133152    -0.1439027488
    4      H       0.3404195262    -0.1452609570    -1.2251961990
    5      O      -0.8757703385    -0.3164096762     0.4566668975
    6      C       1.4006193860    -1.2801420892     0.3020332863
    7      H       1.3884854505    -1.3248016931     1.3982117453
    8      H       1.0110068120    -2.2333026656    -0.0579469098
    9      C       2.8463328407    -1.0819191436    -0.1820503159
   10      H       2.8407795398    -1.0701425333    -1.2817709953
   11      C       3.7410087519    -2.2369185168     0.2736269547
   12      H       3.3668602598    -3.1966753271    -0.0937143007
   13      H       4.7633146105    -2.1107236336    -0.0946439971
   14      H       3.7850065909    -2.2922141321     1.3665908425
   15      C       3.3612189523     0.2796254971     0.2982155266
   16      H       4.3718269435     0.4563029957    -0.0846606589
   17      H       3.4391243232     0.2662132813     1.3936067942
   18      C       2.4367083884     1.4146511908    -0.1431609049
   19      H       2.8080970087     2.3695238450     0.2417635281
   20      H       2.4625435893     1.4965771749    -1.2371889751
   21      C       0.1218856332     2.4726354259    -0.1193741945
   22      H       0.8261750912     3.3136785359    -0.0530161367
   23      C      -0.3780342245     2.4197479898    -1.5695803483
   24      H      -0.8218019531     3.3796417291    -1.8474751376
   25      H       0.4333814998     2.2155104016    -2.2732189771
   26      H      -1.1535709504     1.6633590749    -1.7022823909
   27      C      -1.0090103433     2.8878498541     0.8519698875
   28      H      -0.6682262416     2.7535297619     1.8884638779
   29      O      -2.2691056217     2.2736974559     0.6529454392
   30      H      -1.1941624777     3.9561398009     0.7089786031
   31      H      -2.2128311701     1.3476137577     0.9132937296
   32      S      -1.9168056064    -1.4240405768    -0.0185125637
   33      O      -1.3755071544    -2.7628232822     0.0341794922
   34      O      -3.1603074723    -1.1025276997     0.6440581859
   35      O      -2.0191995182    -0.9787809934    -1.5982812402
   36      H      -2.8412981815    -1.3290507228    -1.9734383398
 ----------------------------------------------------------------
 Molecular Point Group                 C1    NOp =  1
 Largest Abelian Subgroup              C1    NOp =  1
 Nuclear Repulsion Energy =  1463.8734389298 hartrees
 There are       68 alpha and       68 beta electrons
 Applying Cartesian multipole field
    Component          Value
    ---------          -----
     (2,0,0)        1.00000E-11
     (0,2,0)        2.00000E-11
     (0,0,2)       -3.00000E-11
 Nucleus-field energy     =     0.0000000444 hartrees
 Requested basis set is 6-311++G(d,p)
 There are 203 shells and 500 basis functions
 A cutoff of  1.0D-11 yielded  16734 shell pairs
 There are    100858 function pairs (    106892 Cartesian)
 Smallest overlap matrix eigenvalue = 1.48E-06

 Q-Chem warning in module stvman/mkSTV.C, line 306:

 Overlap eigenvalue is smaller than square root of threshold
 Use THRESH >= 12 to get rid of this warning

 Guess MOs from SCF MO coefficient file

 -----------------------------------------------------------------------
  General SCF calculation program by
  Eric Jon Sundstrom, Paul Horn, Yuezhi Mao, Dmitri Zuev, Alec White,
  David Stuck, Shaama M.S., Shane Yost, Joonho Lee, David Small,
  Daniel Levine, Susi Lehtola, Hugh Burton, Evgeny Epifanovsky
 -----------------------------------------------------------------------
 Exchange:     0.2000 Hartree-Fock + 0.0800 Slater + 0.7200 B88
 Correlation:  0.1900 VWN1RPA + 0.8100 LYP
 Using SG-1 standard quadrature grid
 using 6 threads for integral computing
 -------------------------------------------------------
 OpenMP Integral computing Module                
 Release: version 2.0, May 2017, Q-Chem Inc. Pleasanton 
 -------------------------------------------------------
 -------------------------------------------------------
 OpenMP BLAS3 based DFT computing Module                
 Release: version 1.0, May 2013, Q-Chem Inc. Pittsburgh 
 -------------------------------------------------------
 A restricted SCF calculation will be
 performed using DIIS
 SCF converges when DIIS error is below 1.0e-08
 ---------------------------------------
  Cycle       Energy         DIIS error
 ---------------------------------------
    1   -1167.5380390798      1.20e-03  
    2   -1167.6012875729      3.81e-04  
    3   -1167.5935309978      7.07e-04  
    4   -1167.6046302985      4.91e-05  
    5   -1167.6046626387      3.34e-05  
    6   -1167.6046861724      6.68e-06  
    7   -1167.6046869291      3.39e-06  
    8   -1167.6046871740      7.63e-07  
    9   -1167.6046871863      1.83e-07  
   10   -1167.6046871869      9.84e-08  
   11   -1167.6046871872      1.99e-08  
   12   -1167.6046871871      6.13e-09  Convergence criterion met
 ---------------------------------------
 SCF time:   CPU 826.60s  wall 145.00s 
 SCF   energy in the final basis set =    -1167.6046871871
 Total energy in the final basis set =    -1167.6046871871

 --------------------------------------------------------------

                    Orbital Energies (a.u.)
 --------------------------------------------------------------

 Alpha MOs
 -- Occupied --
-89.134 -19.203 -19.202 -19.154 -19.154 -19.110 -10.263 -10.213
-10.197 -10.191 -10.185 -10.184 -10.183 -10.179 -10.170 -10.162
 -8.191  -6.154  -6.153  -6.152  -1.206  -1.081  -1.070  -1.054
 -1.015  -0.868  -0.814  -0.779  -0.760  -0.703  -0.691  -0.683
 -0.650  -0.622  -0.588  -0.581  -0.567  -0.555  -0.518  -0.500
 -0.491  -0.485  -0.481  -0.475  -0.467  -0.447  -0.434  -0.428
 -0.418  -0.413  -0.409  -0.403  -0.400  -0.395  -0.380  -0.375
 -0.373  -0.366  -0.359  -0.352  -0.345  -0.343  -0.336  -0.330
 -0.328  -0.317  -0.311  -0.269
 -- Virtual --
 -0.032  -0.015  -0.006  -0.005   0.010   0.013   0.018   0.021
  0.027   0.034   0.034   0.037   0.041   0.046   0.053   0.054
  0.056   0.062   0.066   0.072   0.074   0.077   0.080   0.088
  0.089   0.090   0.092   0.097   0.102   0.103   0.105   0.110
  0.114   0.118   0.121   0.123   0.127   0.127   0.128   0.134
  0.134   0.138   0.143   0.145   0.147   0.147   0.150   0.154
  0.157   0.159   0.163   0.164   0.169   0.170   0.173   0.179
  0.181   0.181   0.184   0.188   0.191   0.195   0.199   0.203
  0.206   0.212   0.213   0.221   0.225   0.227   0.232   0.236
  0.239   0.244   0.246   0.249   0.252   0.258   0.263   0.267
  0.270   0.271   0.276   0.283   0.284   0.290   0.293   0.297
  0.299   0.302   0.306   0.313   0.316   0.319   0.325   0.327
  0.330   0.336   0.340   0.343   0.345   0.348   0.353   0.356
  0.359   0.365   0.368   0.370   0.382   0.384   0.392   0.401
  0.411   0.414   0.419   0.427   0.434   0.446   0.449   0.455
  0.467   0.473   0.489   0.491   0.494   0.499   0.508   0.517
  0.527   0.533   0.547   0.554   0.563   0.573   0.585   0.591
  0.596   0.604   0.621   0.629   0.637   0.638   0.651   0.656
  0.660   0.668   0.676   0.682   0.693   0.695   0.709   0.711
  0.725   0.730   0.735   0.738   0.742   0.760   0.762   0.766
  0.768   0.769   0.775   0.778   0.786   0.789   0.793   0.803
  0.813   0.822   0.834   0.848   0.859   0.879   0.901   0.914
  0.926   0.939   0.969   0.973   0.985   1.017   1.018   1.031
  1.038   1.059   1.069   1.074   1.089   1.095   1.109   1.125
  1.133   1.143   1.145   1.147   1.166   1.169   1.172   1.177
  1.183   1.205   1.218   1.237   1.239   1.246   1.270   1.279
  1.297   1.319   1.326   1.338   1.366   1.397   1.416   1.440
  1.448   1.455   1.466   1.475   1.488   1.511   1.521   1.526
  1.528   1.540   1.558   1.563   1.571   1.580   1.585   1.593
  1.600   1.606   1.610   1.615   1.617   1.625   1.633   1.637
  1.642   1.651   1.655   1.657   1.680   1.690   1.698   1.702
  1.718   1.724   1.730   1.745   1.759   1.767   1.771   1.785
  1.788   1.797   1.806   1.816   1.824   1.842   1.844   1.850
  1.868   1.870   1.885   1.889   1.927   1.944   1.948   1.974
  2.006   2.018   2.025   2.031   2.043   2.054   2.056   2.073
  2.113   2.117   2.135   2.146   2.174   2.182   2.193   2.226
  2.228   2.240   2.251   2.270   2.288   2.306   2.336   2.345
  2.380   2.393   2.405   2.406   2.423   2.439   2.473   2.482
  2.496   2.513   2.518   2.528   2.541   2.545   2.552   2.568
  2.575   2.594   2.610   2.633   2.635   2.636   2.675   2.681
  2.690   2.715   2.723   2.736   2.740   2.742   2.746   2.757
  2.780   2.789   2.800   2.805   2.814   2.818   2.835   2.844
  2.847   2.855   2.888   2.900   2.917   2.924   2.931   2.948
  2.958   2.977   2.984   2.995   3.005   3.014   3.023   3.032
  3.038   3.055   3.071   3.085   3.093   3.108   3.122   3.130
  3.167   3.179   3.193   3.214   3.258   3.269   3.300   3.363
  3.375   3.402   3.440   3.502   3.516   3.566   3.599   3.766
  3.780   3.787   3.814   3.821   3.825   3.837   3.855   3.865
  3.894   3.940   3.967   4.033   4.041   4.100   4.131   4.210
  4.253   4.288   4.301   4.361   4.397   4.970   4.982   5.017
  5.028   5.049   5.066   5.134   5.142   5.159   5.242   5.321
  5.424   5.446   5.503   5.698   8.186  17.246  17.368  17.472
 23.791  23.824  23.841  23.874  23.882  23.918  23.942  23.956
 23.978  24.016  49.843  49.859  49.889  49.921  49.959 189.291
 --------------------------------------------------------------

          Ground-State Mulliken Net Atomic Charges

     Atom                 Charge (a.u.)
  ----------------------------------------
      1 C                     0.724959
      2 H                     0.240007
      3 C                    -0.845121
      4 H                     0.314403
      5 O                    -0.046019
      6 C                    -1.040394
      7 H                     0.206768
      8 H                     0.193259
      9 C                     0.614689
     10 H                     0.171760
     11 C                    -0.721756
     12 H                     0.143317
     13 H                     0.149046
     14 H                     0.142573
     15 C                    -0.626143
     16 H                     0.167964
     17 H                     0.157600
     18 C                    -0.525460
     19 H                     0.149847
     20 H                     0.172821
     21 C                     0.231868
     22 H                     0.182354
     23 C                    -0.665965
     24 H                     0.173143
     25 H                     0.111443
     26 H                     0.193939
     27 C                    -0.543938
     28 H                     0.128644
     29 O                    -0.191943
     30 H                     0.177285
     31 H                     0.251192
     32 S                     0.393968
     33 O                    -0.086278
     34 O                    -0.139165
     35 O                    -0.293678
     36 H                     0.333012
  ----------------------------------------
  Sum of atomic charges =    -0.000000

 -----------------------------------------------------------------
                    Cartesian Multipole Moments
 -----------------------------------------------------------------
    Charge (ESU x 10^10)
                -0.0000
    Dipole Moment (Debye)
         X       4.2213      Y       0.5046      Z      -2.0775
       Tot       4.7318
    Quadrupole Moments (Debye-Ang)
        XX    -110.8689     XY       5.2228     YY    -112.8382
        XZ       8.9937     YZ       3.6795     ZZ    -103.1927
    Octopole Moments (Debye-Ang^2)
       XXX      -8.1457    XXY     -29.3053    XYY       7.9917
       YYY      13.5518    XXZ     -34.6299    XYZ      -9.7495
       YYZ      -5.5382    XZZ     -22.2002    YZZ     -11.0069
       ZZZ       0.6513
    Hexadecapole Moments (Debye-Ang^3)
      XXXX   -3078.5401   XXXY     148.0471   XXYY    -915.0103
      XYYY      70.8971   YYYY   -2220.1504   XXXZ      72.0423
      XXYZ      41.6683   XYYZ      20.4345   YYYZ      20.4436
      XXZZ    -547.2532   XYZZ      44.9701   YYZZ    -441.4390
      XZZZ      -2.2539   YZZZ      24.2379   ZZZZ    -476.6754
 -----------------------------------------------------------------
 Calculating analytic gradient of the SCF energy
 Gradient of SCF Energy
            1           2           3           4           5           6
    1  -0.0004753   0.0002034   0.0016395  -0.0008624  -0.0020582  -0.0001526
    2   0.0001049   0.0001833   0.0001372   0.0002420  -0.0005661  -0.0000669
    3  -0.0003135  -0.0000816   0.0006307   0.0004511  -0.0005698  -0.0009229
            7           8           9          10          11          12
    1   0.0000308   0.0004391  -0.0002212   0.0000249  -0.0001582  -0.0002400
    2  -0.0001864  -0.0001068  -0.0008172   0.0000848   0.0005033   0.0001967
    3   0.0001183   0.0002869  -0.0003431  -0.0001107  -0.0001023  -0.0000292
           13          14          15          16          17          18
    1   0.0000491   0.0000140  -0.0003398  -0.0001306   0.0000809   0.0001574
    2   0.0000245  -0.0000351   0.0005296   0.0001435  -0.0000723  -0.0003448
    3  -0.0000045   0.0001234   0.0004194  -0.0000495   0.0000831   0.0001609
           19          20          21          22          23          24
    1   0.0004823   0.0001308   0.0003010  -0.0001767   0.0012099  -0.0003461
    2   0.0001938  -0.0000550  -0.0014520   0.0004544   0.0001975  -0.0000795
    3  -0.0001177   0.0000147  -0.0000828  -0.0000410  -0.0001984   0.0000622
           25          26          27          28          29          30
    1  -0.0003248  -0.0003106  -0.0011455  -0.0004453   0.0014038   0.0001004
    2  -0.0000668  -0.0000435  -0.0001911  -0.0002898   0.0017077   0.0000227
    3   0.0000810   0.0000655   0.0006232  -0.0001497  -0.0004758   0.0000212
           31          32          33          34          35          36
    1   0.0000498   0.0040041  -0.0015798  -0.0004990  -0.0004357  -0.0004193
    2  -0.0003812  -0.0003576   0.0007454   0.0004213  -0.0009786   0.0001981
    3   0.0004058   0.0021273  -0.0004579  -0.0002347  -0.0010597  -0.0003298
 Max gradient component =       4.004E-03
 RMS gradient           =       6.927E-04
 Gradient time:  CPU 200.92 s  wall 33.86 s
 Geometry Optimization Parameters
   NAtoms,    NIC,     NZ,  NCons,   NDum,   NFix, NCnnct, MaxDiis
       36     279       0       0       0       0       0       0

 Cartesian Hessian Update
 Hessian Updated using BFGS Update


** GEOMETRY OPTIMIZATION IN DELOCALIZED INTERNAL COORDINATES **
   Searching for a Minimum

   Optimization Cycle:   6

                       Coordinates (Angstroms)
     ATOM                X               Y               Z
      1  C         0.9684656388    1.2392529432    0.3211960192
      2  H         0.9780036089    1.2156348208    1.4193954289
      3  C         0.4904814591   -0.1398133152   -0.1439027488
      4  H         0.3404195262   -0.1452609570   -1.2251961990
      5  O        -0.8757703385   -0.3164096762    0.4566668975
      6  C         1.4006193860   -1.2801420892    0.3020332863
      7  H         1.3884854505   -1.3248016931    1.3982117453
      8  H         1.0110068120   -2.2333026656   -0.0579469098
      9  C         2.8463328407   -1.0819191436   -0.1820503159
     10  H         2.8407795398   -1.0701425333   -1.2817709953
     11  C         3.7410087519   -2.2369185168    0.2736269547
     12  H         3.3668602598   -3.1966753271   -0.0937143007
     13  H         4.7633146105   -2.1107236336   -0.0946439971
     14  H         3.7850065909   -2.2922141321    1.3665908425
     15  C         3.3612189523    0.2796254971    0.2982155266
     16  H         4.3718269435    0.4563029957   -0.0846606589
     17  H         3.4391243232    0.2662132813    1.3936067942
     18  C         2.4367083884    1.4146511908   -0.1431609049
     19  H         2.8080970087    2.3695238450    0.2417635281
     20  H         2.4625435893    1.4965771749   -1.2371889751
     21  C         0.1218856332    2.4726354259   -0.1193741945
     22  H         0.8261750912    3.3136785359   -0.0530161367
     23  C        -0.3780342245    2.4197479898   -1.5695803483
     24  H        -0.8218019531    3.3796417291   -1.8474751376
     25  H         0.4333814998    2.2155104016   -2.2732189771
     26  H        -1.1535709504    1.6633590749   -1.7022823909
     27  C        -1.0090103433    2.8878498541    0.8519698875
     28  H        -0.6682262416    2.7535297619    1.8884638779
     29  O        -2.2691056217    2.2736974559    0.6529454392
     30  H        -1.1941624777    3.9561398009    0.7089786031
     31  H        -2.2128311701    1.3476137577    0.9132937296
     32  S        -1.9168056064   -1.4240405768   -0.0185125637
     33  O        -1.3755071544   -2.7628232822    0.0341794922
     34  O        -3.1603074723   -1.1025276997    0.6440581859
     35  O        -2.0191995182   -0.9787809934   -1.5982812402
     36  H        -2.8412981815   -1.3290507228   -1.9734383398
   Point Group: c1    Number of degrees of freedom:   102


   Energy is  -1167.604687187

 Hessian Updated using BFGS Update

100 Hessian modes will be used to form the next step
  Hessian Eigenvalues:
     0.001592    0.003058    0.004933    0.005216    0.005497    0.005545
     0.006466    0.008195    0.013519    0.014244    0.017442    0.019582
     0.020536    0.033642    0.034485    0.037929    0.040253    0.043166
     0.045356    0.046917    0.047766    0.048055    0.049431    0.049909
     0.051778    0.052361    0.054504    0.055606    0.056171    0.056580
     0.056989    0.057419    0.057919    0.061156    0.067402    0.078870
     0.081833    0.083932    0.085114    0.094114    0.111065    0.118378
     0.134826    0.140890    0.144195    0.153391    0.154583    0.155326
     0.159855    0.159984    0.160006    0.160044    0.160458    0.163171
     0.175718    0.177694    0.185976    0.190820    0.197782    0.211241
     0.221274    0.232718    0.262635    0.268404    0.270205    0.282804
     0.287979    0.290245    0.292575    0.293431    0.296195    0.302365
     0.326214    0.337008    0.337191    0.338642    0.338789    0.339647
     0.340378    0.340646    0.340711    0.340980    0.341527    0.341737
     0.342095    0.342185    0.342351    0.342427    0.343477    0.343628
     0.344412    0.402209    0.444461    0.460638    0.477323    0.508881
     0.516716    0.549062    0.986186    0.990991

 Minimum Search - Taking Simple RFO Step
 Searching for Lamda that Minimizes Along All modes
 Value Taken    Lamda =  -0.00104390
 Calculated Step too Large.  Step scaled by  0.556902
 Step Taken.  Stepsize is  0.300000

                             Maximum     Tolerance    Cnvgd?
         Gradient           0.002492      0.000300      NO
         Displacement       0.157625      0.001200      NO
         Energy change     -0.000608      0.000001      NO


 New Cartesian Coordinates Obtained by Inverse Iteration

 Displacement from previous Coordinates is:  1.208048
 ----------------------------------------------------------------
             Standard Nuclear Orientation (Angstroms)
    I     Atom           X                Y                Z
 ----------------------------------------------------------------
    1      C       0.9673146807     1.2215515857     0.3107583604
    2      H       0.9752869308     1.2062148321     1.4092703162
    3      C       0.5062283622    -0.1674844637    -0.1426626703
    4      H       0.3644663029    -0.1869449975    -1.2254488146
    5      O      -0.8684388029    -0.3525780320     0.4559753076
    6      C       1.4222875054    -1.2914987593     0.3284877756
    7      H       1.4067988139    -1.3163019330     1.4253270844
    8      H       1.0432355511    -2.2530200773    -0.0172883208
    9      C       2.8687631269    -1.0864579884    -0.1541139909
   10      H       2.8659383746    -1.0929585897    -1.2536067108
   11      C       3.7733698627    -2.2256691370     0.3229314413
   12      H       3.4104153436    -3.1954987490    -0.0293709569
   13      H       4.7956194799    -2.0958436748    -0.0442215109
   14      H       3.8148108039    -2.2624634270     1.4166951121
   15      C       3.3697387563     0.2870278422     0.3046593381
   16      H       4.3798034958     0.4663529930    -0.0791012351
   17      H       3.4458975639     0.2907597448     1.4000392016
   18      C       2.4346179818     1.4078712286    -0.1518393718
   19      H       2.7939172492     2.3700092527     0.2259951994
   20      H       2.4606995706     1.4811547185    -1.2467391853
   21      C       0.1123442411     2.4465276017    -0.1429004145
   22      H       0.8153872478     3.2905781082    -0.1050385730
   23      C      -0.4090461854     2.3668410164    -1.5841401786
   24      H      -0.8423240751     3.3270107806    -1.8780091066
   25      H       0.3933011751     2.1392080753    -2.2916996979
   26      H      -1.1933590384     1.6161053909    -1.6928422251
   27      C      -1.0027869368     2.8766169500     0.8395187413
   28      H      -0.6288956209     2.7932492414     1.8699737088
   29      O      -2.2519094962     2.2230190796     0.7014004664
   30      H      -1.2159026999     3.9344232237     0.6603578455
   31      H      -2.1589834817     1.3094694649     0.9933243596
   32      S      -1.9239374826    -1.4047922025    -0.0892018938
   33      O      -1.3533435123    -2.7179496115    -0.2899682519
   34      O      -3.1108848651    -1.2274448794     0.7154590568
   35      O      -2.1674465985    -0.7279821298    -1.5686443064
   36      H      -3.0068689733    -1.0534638999    -1.9275549954
 ----------------------------------------------------------------
 Molecular Point Group                 C1    NOp =  1
 Largest Abelian Subgroup              C1    NOp =  1
 Nuclear Repulsion Energy =  1465.2828751048 hartrees
 There are       68 alpha and       68 beta electrons
 Applying Cartesian multipole field
    Component          Value
    ---------          -----
     (2,0,0)        1.00000E-11
     (0,2,0)        2.00000E-11
     (0,0,2)       -3.00000E-11
 Nucleus-field energy     =     0.0000000437 hartrees
 Requested basis set is 6-311++G(d,p)
 There are 203 shells and 500 basis functions
 A cutoff of  1.0D-11 yielded  16746 shell pairs
 There are    100968 function pairs (    107022 Cartesian)
 Smallest overlap matrix eigenvalue = 1.45E-06

 Q-Chem warning in module stvman/mkSTV.C, line 306:

 Overlap eigenvalue is smaller than square root of threshold
 Use THRESH >= 12 to get rid of this warning

 Guess MOs from SCF MO coefficient file

 -----------------------------------------------------------------------
  General SCF calculation program by
  Eric Jon Sundstrom, Paul Horn, Yuezhi Mao, Dmitri Zuev, Alec White,
  David Stuck, Shaama M.S., Shane Yost, Joonho Lee, David Small,
  Daniel Levine, Susi Lehtola, Hugh Burton, Evgeny Epifanovsky
 -----------------------------------------------------------------------
 Exchange:     0.2000 Hartree-Fock + 0.0800 Slater + 0.7200 B88
 Correlation:  0.1900 VWN1RPA + 0.8100 LYP
 Using SG-1 standard quadrature grid
 using 6 threads for integral computing
 -------------------------------------------------------
 OpenMP Integral computing Module                
 Release: version 2.0, May 2017, Q-Chem Inc. Pleasanton 
 -------------------------------------------------------
 -------------------------------------------------------
 OpenMP BLAS3 based DFT computing Module                
 Release: version 1.0, May 2013, Q-Chem Inc. Pittsburgh 
 -------------------------------------------------------
 A restricted SCF calculation will be
 performed using DIIS
 SCF converges when DIIS error is below 1.0e-08
 ---------------------------------------
  Cycle       Energy         DIIS error
 ---------------------------------------
    1   -1167.5258565050      1.30e-03  
    2   -1167.6001430912      4.61e-04  
    3   -1167.5900772439      8.20e-04  
    4   -1167.6049654195      5.88e-05  
    5   -1167.6050128180      3.94e-05  
    6   -1167.6050453650      7.74e-06  
    7   -1167.6050463992      3.88e-06  
    8   -1167.6050467153      8.55e-07  
    9   -1167.6050467306      2.26e-07  
   10   -1167.6050467315      1.07e-07  
   11   -1167.6050467318      2.22e-08  
   12   -1167.6050467317      5.96e-09  Convergence criterion met
 ---------------------------------------
 SCF time:   CPU 826.73s  wall 145.00s 
 SCF   energy in the final basis set =    -1167.6050467317
 Total energy in the final basis set =    -1167.6050467317

 --------------------------------------------------------------

                    Orbital Energies (a.u.)
 --------------------------------------------------------------

 Alpha MOs
 -- Occupied --
-89.133 -19.202 -19.202 -19.153 -19.153 -19.111 -10.265 -10.214
-10.198 -10.192 -10.186 -10.185 -10.184 -10.179 -10.171 -10.161
 -8.189  -6.153  -6.152  -6.151  -1.205  -1.080  -1.069  -1.053
 -1.015  -0.869  -0.814  -0.779  -0.760  -0.702  -0.691  -0.683
 -0.649  -0.622  -0.587  -0.581  -0.568  -0.555  -0.517  -0.501
 -0.491  -0.484  -0.482  -0.473  -0.467  -0.446  -0.435  -0.429
 -0.417  -0.413  -0.409  -0.404  -0.400  -0.394  -0.382  -0.376
 -0.372  -0.366  -0.357  -0.351  -0.345  -0.343  -0.336  -0.329
 -0.328  -0.318  -0.312  -0.269
 -- Virtual --
 -0.031  -0.016  -0.006  -0.005   0.010   0.014   0.018   0.021
  0.027   0.034   0.035   0.037   0.042   0.045   0.053   0.053
  0.056   0.063   0.065   0.071   0.074   0.079   0.080   0.088
  0.090   0.090   0.094   0.096   0.099   0.103   0.106   0.110
  0.114   0.117   0.121   0.123   0.126   0.127   0.128   0.133
  0.135   0.137   0.142   0.145   0.146   0.148   0.151   0.153
  0.158   0.159   0.164   0.166   0.169   0.171   0.172   0.179
  0.181   0.181   0.185   0.189   0.191   0.196   0.199   0.201
  0.208   0.212   0.213   0.220   0.226   0.226   0.230   0.235
  0.240   0.243   0.247   0.249   0.254   0.259   0.261   0.268
  0.269   0.271   0.278   0.282   0.284   0.289   0.294   0.296
  0.298   0.301   0.306   0.313   0.316   0.317   0.326   0.328
  0.330   0.337   0.340   0.341   0.345   0.347   0.352   0.356
  0.357   0.366   0.368   0.373   0.382   0.383   0.394   0.400
  0.409   0.416   0.418   0.426   0.437   0.448   0.454   0.459
  0.469   0.480   0.486   0.492   0.493   0.499   0.509   0.513
  0.523   0.535   0.547   0.552   0.564   0.574   0.586   0.590
  0.594   0.602   0.619   0.627   0.635   0.638   0.652   0.656
  0.660   0.667   0.675   0.679   0.691   0.696   0.709   0.709
  0.726   0.731   0.734   0.740   0.743   0.759   0.761   0.763
  0.768   0.771   0.776   0.780   0.783   0.789   0.793   0.798
  0.817   0.823   0.833   0.848   0.858   0.881   0.898   0.916
  0.929   0.939   0.971   0.974   0.986   1.015   1.018   1.028
  1.043   1.058   1.065   1.074   1.087   1.095   1.106   1.122
  1.130   1.143   1.150   1.157   1.165   1.170   1.175   1.181
  1.188   1.203   1.222   1.234   1.240   1.244   1.265   1.278
  1.301   1.322   1.326   1.336   1.370   1.396   1.421   1.438
  1.448   1.459   1.475   1.479   1.494   1.512   1.514   1.524
  1.527   1.540   1.557   1.562   1.570   1.578   1.584   1.592
  1.599   1.608   1.610   1.613   1.618   1.624   1.632   1.636
  1.645   1.651   1.655   1.661   1.679   1.692   1.699   1.704
  1.717   1.727   1.731   1.740   1.763   1.767   1.772   1.784
  1.786   1.795   1.810   1.815   1.828   1.844   1.846   1.853
  1.868   1.874   1.885   1.891   1.929   1.944   1.948   1.975
  2.004   2.019   2.026   2.029   2.043   2.053   2.058   2.078
  2.111   2.117   2.137   2.146   2.175   2.183   2.194   2.224
  2.226   2.242   2.249   2.269   2.290   2.305   2.336   2.343
  2.378   2.393   2.404   2.405   2.424   2.439   2.472   2.481
  2.495   2.511   2.517   2.526   2.541   2.546   2.552   2.568
  2.574   2.593   2.609   2.631   2.633   2.636   2.674   2.680
  2.685   2.716   2.721   2.738   2.740   2.745   2.751   2.757
  2.779   2.788   2.802   2.806   2.812   2.817   2.834   2.840
  2.850   2.853   2.887   2.895   2.913   2.925   2.933   2.949
  2.959   2.974   2.984   2.999   3.011   3.013   3.027   3.033
  3.041   3.052   3.069   3.086   3.091   3.106   3.124   3.126
  3.168   3.183   3.195   3.217   3.253   3.265   3.295   3.367
  3.374   3.400   3.438   3.502   3.514   3.571   3.596   3.766
  3.780   3.787   3.813   3.823   3.827   3.835   3.856   3.865
  3.894   3.936   3.961   4.031   4.041   4.096   4.130   4.209
  4.253   4.285   4.300   4.361   4.395   4.976   4.987   5.015
  5.029   5.053   5.068   5.133   5.154   5.162   5.243   5.317
  5.421   5.444   5.505   5.695   8.185  17.250  17.368  17.474
 23.792  23.822  23.842  23.874  23.882  23.917  23.941  23.956
 23.977  24.021  49.844  49.861  49.889  49.921  49.959 189.289
 --------------------------------------------------------------

          Ground-State Mulliken Net Atomic Charges

     Atom                 Charge (a.u.)
  ----------------------------------------
      1 C                     0.645362
      2 H                     0.241208
      3 C                    -0.642245
      4 H                     0.276975
      5 O                    -0.069903
      6 C                    -1.077700
      7 H                     0.204444
      8 H                     0.211070
      9 C                     0.637476
     10 H                     0.174542
     11 C                    -0.724908
     12 H                     0.142694
     13 H                     0.148561
     14 H                     0.142193
     15 C                    -0.649022
     16 H                     0.168148
     17 H                     0.157349
     18 C                    -0.512283
     19 H                     0.151029
     20 H                     0.173926
     21 C                     0.258738
     22 H                     0.181610
     23 C                    -0.714731
     24 H                     0.169265
     25 H                     0.110398
     26 H                     0.223602
     27 C                    -0.536952
     28 H                     0.130785
     29 O                    -0.184969
     30 H                     0.177103
     31 H                     0.240734
     32 S                     0.335001
     33 O                    -0.096611
     34 O                    -0.120366
     35 O                    -0.308756
     36 H                     0.336233
  ----------------------------------------
  Sum of atomic charges =    -0.000000

 -----------------------------------------------------------------
                    Cartesian Multipole Moments
 -----------------------------------------------------------------
    Charge (ESU x 10^10)
                -0.0000
    Dipole Moment (Debye)
         X       4.1563      Y       0.8099      Z      -1.8902
       Tot       4.6372
    Quadrupole Moments (Debye-Ang)
        XX    -109.5368     XY       3.9666     YY    -113.2970
        XZ       9.1813     YZ       2.2784     ZZ    -103.6851
    Octopole Moments (Debye-Ang^2)
       XXX     -14.9818    XXY     -26.1437    XYY      10.0870
       YYY      15.1312    XXZ     -35.7843    XYZ      -7.2935
       YYZ       0.4476    XZZ     -21.1356    YZZ      -9.2798
       ZZZ       5.5262
    Hexadecapole Moments (Debye-Ang^3)
      XXXX   -3072.5862   XXXY     144.8022   XXYY    -918.2953
      XYYY      66.3998   YYYY   -2169.2975   XXXZ      66.3053
      XXYZ      36.6483   XYYZ       6.4459   YYYZ       1.6100
      XXZZ    -553.9952   XYZZ      41.7112   YYZZ    -440.8546
      XZZZ     -21.5277   YZZZ      18.1283   ZZZZ    -488.1686
 -----------------------------------------------------------------
 Calculating analytic gradient of the SCF energy
 Gradient of SCF Energy
            1           2           3           4           5           6
    1  -0.0003224   0.0003472   0.0039847  -0.0006936  -0.0064287  -0.0002364
    2  -0.0002267   0.0000203  -0.0013155   0.0005722  -0.0018445  -0.0002847
    3  -0.0000103  -0.0000142   0.0000272   0.0001756  -0.0010568  -0.0011117
            7           8           9          10          11          12
    1   0.0001120   0.0010249  -0.0000349   0.0000052  -0.0000443  -0.0001973
    2  -0.0003466   0.0004722  -0.0003602   0.0001892   0.0004793   0.0000198
    3   0.0002157   0.0005982  -0.0003014   0.0000402  -0.0000689   0.0000038
           13          14          15          16          17          18
    1   0.0000511   0.0000286  -0.0003783   0.0000817   0.0000014  -0.0000586
    2  -0.0000540  -0.0000353   0.0003780   0.0000503  -0.0001268  -0.0001086
    3   0.0000130   0.0000744   0.0003624  -0.0000393  -0.0000859   0.0001838
           19          20          21          22          23          24
    1   0.0003127   0.0000267   0.0008914  -0.0001582   0.0007902  -0.0002769
    2   0.0001600   0.0000742  -0.0010672   0.0005423   0.0002731  -0.0000219
    3  -0.0000585  -0.0001041  -0.0002607  -0.0003854   0.0001298  -0.0000096
           25          26          27          28          29          30
    1  -0.0001844  -0.0006041  -0.0016540  -0.0001936   0.0010135   0.0003035
    2  -0.0001206  -0.0003767  -0.0002445  -0.0001655   0.0011019   0.0002667
    3   0.0001805  -0.0000975   0.0009134  -0.0003606  -0.0009046   0.0001927
           31          32          33          34          35          36
    1  -0.0000389   0.0047902  -0.0020295  -0.0002706   0.0004662  -0.0004263
    2  -0.0003211   0.0014928   0.0006739   0.0000589   0.0002031  -0.0000078
    3   0.0004008   0.0024331  -0.0002264   0.0006587  -0.0017451   0.0002380
 Max gradient component =       6.429E-03
 RMS gradient           =       1.054E-03
 Gradient time:  CPU 201.51 s  wall 33.96 s
 Geometry Optimization Parameters
   NAtoms,    NIC,     NZ,  NCons,   NDum,   NFix, NCnnct, MaxDiis
       36     279       0       0       0       0       0       0

 Cartesian Hessian Update
 Hessian Updated using BFGS Update


** GEOMETRY OPTIMIZATION IN DELOCALIZED INTERNAL COORDINATES **
   Searching for a Minimum

   Optimization Cycle:   7

                       Coordinates (Angstroms)
     ATOM                X               Y               Z
      1  C         0.9673146807    1.2215515857    0.3107583604
      2  H         0.9752869308    1.2062148321    1.4092703162
      3  C         0.5062283622   -0.1674844637   -0.1426626703
      4  H         0.3644663029   -0.1869449975   -1.2254488146
      5  O        -0.8684388029   -0.3525780320    0.4559753076
      6  C         1.4222875054   -1.2914987593    0.3284877756
      7  H         1.4067988139   -1.3163019330    1.4253270844
      8  H         1.0432355511   -2.2530200773   -0.0172883208
      9  C         2.8687631269   -1.0864579884   -0.1541139909
     10  H         2.8659383746   -1.0929585897   -1.2536067108
     11  C         3.7733698627   -2.2256691370    0.3229314413
     12  H         3.4104153436   -3.1954987490   -0.0293709569
     13  H         4.7956194799   -2.0958436748   -0.0442215109
     14  H         3.8148108039   -2.2624634270    1.4166951121
     15  C         3.3697387563    0.2870278422    0.3046593381
     16  H         4.3798034958    0.4663529930   -0.0791012351
     17  H         3.4458975639    0.2907597448    1.4000392016
     18  C         2.4346179818    1.4078712286   -0.1518393718
     19  H         2.7939172492    2.3700092527    0.2259951994
     20  H         2.4606995706    1.4811547185   -1.2467391853
     21  C         0.1123442411    2.4465276017   -0.1429004145
     22  H         0.8153872478    3.2905781082   -0.1050385730
     23  C        -0.4090461854    2.3668410164   -1.5841401786
     24  H        -0.8423240751    3.3270107806   -1.8780091066
     25  H         0.3933011751    2.1392080753   -2.2916996979
     26  H        -1.1933590384    1.6161053909   -1.6928422251
     27  C        -1.0027869368    2.8766169500    0.8395187413
     28  H        -0.6288956209    2.7932492414    1.8699737088
     29  O        -2.2519094962    2.2230190796    0.7014004664
     30  H        -1.2159026999    3.9344232237    0.6603578455
     31  H        -2.1589834817    1.3094694649    0.9933243596
     32  S        -1.9239374826   -1.4047922025   -0.0892018938
     33  O        -1.3533435123   -2.7179496115   -0.2899682519
     34  O        -3.1108848651   -1.2274448794    0.7154590568
     35  O        -2.1674465985   -0.7279821298   -1.5686443064
     36  H        -3.0068689733   -1.0534638999   -1.9275549954
   Point Group: c1    Number of degrees of freedom:   102


   Energy is  -1167.605046732

 Hessian Updated using BFGS Update

101 Hessian modes will be used to form the next step
  Hessian Eigenvalues:
     0.002150    0.002977    0.005034    0.005180    0.005540    0.006378
     0.007879    0.008224    0.013866    0.014865    0.017446    0.019601
     0.020608    0.033717    0.034656    0.037927    0.040225    0.043194
     0.045077    0.046476    0.047795    0.047968    0.049442    0.049599
     0.051460    0.052361    0.054499    0.055517    0.056162    0.056450
     0.056989    0.057441    0.057975    0.061087    0.067707    0.078910
     0.081854    0.083839    0.085020    0.094106    0.111773    0.118439
     0.135514    0.140754    0.143146    0.154301    0.154849    0.155639
     0.159803    0.159992    0.160000    0.160040    0.160044    0.160529
     0.164289    0.175745    0.177699    0.185681    0.189947    0.197641
     0.210702    0.219262    0.232342    0.262595    0.268800    0.271750
     0.281803    0.287392    0.289884    0.292534    0.293072    0.295846
     0.301970    0.322285    0.336966    0.337197    0.338623    0.338740
     0.339655    0.340341    0.340577    0.340744    0.341063    0.341523
     0.341724    0.342053    0.342165    0.342218    0.342380    0.343180
     0.343662    0.344439    0.402820    0.434377    0.467570    0.476759
     0.515627    0.528282    0.600223    0.983733    0.990998

 Minimum Search - Taking Simple RFO Step
 Searching for Lamda that Minimizes Along All modes
 Value Taken    Lamda =  -0.00050857
 Step Taken.  Stepsize is  0.275730

                             Maximum     Tolerance    Cnvgd?
         Gradient           0.005385      0.000300      NO
         Displacement       0.091959      0.001200      NO
         Energy change     -0.000360      0.000001      NO


 New Cartesian Coordinates Obtained by Inverse Iteration

 Displacement from previous Coordinates is:  0.683559
 ----------------------------------------------------------------
             Standard Nuclear Orientation (Angstroms)
    I     Atom           X                Y                Z
 ----------------------------------------------------------------
    1      C       0.9614135462     1.2178566428     0.2933677217
    2      H       0.9739283241     1.2031768468     1.3919328584
    3      C       0.5020011671    -0.1764764452    -0.1505724984
    4      H       0.3768450326    -0.2130277371    -1.2354048560
    5      O      -0.8754497096    -0.3725433955     0.4426074327
    6      C       1.4182180813    -1.2893953518     0.3474670058
    7      H       1.3987562392    -1.2909915405     1.4442723288
    8      H       1.0382642498    -2.2563037007     0.0180383126
    9      C       2.8663019592    -1.0953586259    -0.1363614576
   10      H       2.8638610035    -1.1257660898    -1.2352192123
   11      C       3.7710582664    -2.2258473710     0.3645803378
   12      H       3.4113469807    -3.2034720506     0.0305725583
   13      H       4.7940724602    -2.1022804401    -0.0025510925
   14      H       3.8101935038    -2.2411631107     1.4587410154
   15      C       3.3673420966     0.2867534995     0.2931196549
   16      H       4.3759044016     0.4592673509    -0.0981113506
   17      H       3.4483850037     0.3106850101     1.3877770731
   18      C       2.4273324228     1.4006135325    -0.1748917292
   19      H       2.7832543671     2.3670927700     0.1937977383
   20      H       2.4496753144     1.4639527229    -1.2704908830
   21      C       0.1101385532     2.4515471780    -0.1525884543
   22      H       0.8186935299     3.2904725389    -0.1097738994
   23      C      -0.4146129168     2.3911751201    -1.5936345522
   24      H      -0.8272410586     3.3626003863    -1.8804726139
   25      H       0.3859117885     2.1569677853    -2.3019940195
   26      H      -1.2099704577     1.6554434205    -1.7108125016
   27      C      -0.9952182842     2.8768625643     0.8405194106
   28      H      -0.5880714684     2.8463608457     1.8617494778
   29      O      -2.2217844521     2.1687258077     0.7647453138
   30      H      -1.2533214350     3.9190436784     0.6311792486
   31      H      -2.0744605957     1.2689636294     1.0748199018
   32      S      -1.9162041004    -1.4230986987    -0.1364643736
   33      O      -1.2923309290    -2.6890903169    -0.4553396950
   34      O      -3.0752076271    -1.3578018114     0.7227105596
   35      O      -2.2454043399    -0.6471967484    -1.5470025524
   36      H      -3.0775062663    -0.9921093169    -1.9045313042
 ----------------------------------------------------------------
 Molecular Point Group                 C1    NOp =  1
 Largest Abelian Subgroup              C1    NOp =  1
 Nuclear Repulsion Energy =  1464.9505425613 hartrees
 There are       68 alpha and       68 beta electrons
 Applying Cartesian multipole field
    Component          Value
    ---------          -----
     (2,0,0)        1.00000E-11
     (0,2,0)        2.00000E-11
     (0,0,2)       -3.00000E-11
 Nucleus-field energy     =     0.0000000435 hartrees
 Requested basis set is 6-311++G(d,p)
 There are 203 shells and 500 basis functions
 A cutoff of  1.0D-11 yielded  16746 shell pairs
 There are    100992 function pairs (    107051 Cartesian)
 Smallest overlap matrix eigenvalue = 1.47E-06

 Q-Chem warning in module stvman/mkSTV.C, line 306:

 Overlap eigenvalue is smaller than square root of threshold
 Use THRESH >= 12 to get rid of this warning

 Guess MOs from SCF MO coefficient file

 -----------------------------------------------------------------------
  General SCF calculation program by
  Eric Jon Sundstrom, Paul Horn, Yuezhi Mao, Dmitri Zuev, Alec White,
  David Stuck, Shaama M.S., Shane Yost, Joonho Lee, David Small,
  Daniel Levine, Susi Lehtola, Hugh Burton, Evgeny Epifanovsky
 -----------------------------------------------------------------------
 Exchange:     0.2000 Hartree-Fock + 0.0800 Slater + 0.7200 B88
 Correlation:  0.1900 VWN1RPA + 0.8100 LYP
 Using SG-1 standard quadrature grid
 using 6 threads for integral computing
 -------------------------------------------------------
 OpenMP Integral computing Module                
 Release: version 2.0, May 2017, Q-Chem Inc. Pleasanton 
 -------------------------------------------------------
 -------------------------------------------------------
 OpenMP BLAS3 based DFT computing Module                
 Release: version 1.0, May 2013, Q-Chem Inc. Pittsburgh 
 -------------------------------------------------------
 A restricted SCF calculation will be
 performed using DIIS
 SCF converges when DIIS error is below 1.0e-08
 ---------------------------------------
  Cycle       Energy         DIIS error
 ---------------------------------------
    1   -1167.5788181326      7.61e-04  
    2   -1167.6042101622      2.23e-04  
    3   -1167.6013919325      4.22e-04  
    4   -1167.6053337992      3.07e-05  
    5   -1167.6053473336      2.00e-05  
    6   -1167.6053558092      3.48e-06  
    7   -1167.6053559926      2.04e-06  
    8   -1167.6053560842      3.60e-07  
    9   -1167.6053560868      1.20e-07  
   10   -1167.6053560870      4.59e-08  
   11   -1167.6053560872      1.59e-08  
   12   -1167.6053560871      3.02e-09  Convergence criterion met
 ---------------------------------------
 SCF time:   CPU 825.78s  wall 144.00s 
 SCF   energy in the final basis set =    -1167.6053560871
 Total energy in the final basis set =    -1167.6053560871

 --------------------------------------------------------------

                    Orbital Energies (a.u.)
 --------------------------------------------------------------

 Alpha MOs
 -- Occupied --
-89.132 -19.201 -19.201 -19.153 -19.153 -19.111 -10.265 -10.214
-10.198 -10.191 -10.186 -10.185 -10.183 -10.179 -10.170 -10.161
 -8.189  -6.153  -6.152  -6.150  -1.205  -1.080  -1.068  -1.052
 -1.015  -0.868  -0.813  -0.779  -0.760  -0.701  -0.692  -0.683
 -0.648  -0.622  -0.587  -0.581  -0.568  -0.555  -0.517  -0.500
 -0.490  -0.484  -0.483  -0.472  -0.467  -0.446  -0.435  -0.428
 -0.416  -0.412  -0.409  -0.405  -0.400  -0.393  -0.382  -0.376
 -0.372  -0.366  -0.356  -0.351  -0.346  -0.343  -0.337  -0.329
 -0.328  -0.317  -0.312  -0.269
 -- Virtual --
 -0.030  -0.016  -0.007  -0.005   0.010   0.015   0.018   0.021
  0.026   0.033   0.035   0.038   0.043   0.045   0.053   0.053
  0.055   0.063   0.064   0.071   0.074   0.079   0.081   0.088
  0.090   0.091   0.094   0.096   0.098   0.104   0.107   0.111
  0.114   0.117   0.121   0.122   0.126   0.127   0.128   0.133
  0.135   0.137   0.141   0.145   0.146   0.148   0.151   0.153
  0.158   0.159   0.164   0.167   0.169   0.172   0.172   0.178
  0.180   0.181   0.186   0.189   0.192   0.196   0.198   0.201
  0.208   0.213   0.215   0.219   0.224   0.227   0.229   0.234
  0.239   0.242   0.247   0.249   0.253   0.260   0.262   0.269
  0.269   0.271   0.279   0.282   0.284   0.287   0.295   0.296
  0.298   0.302   0.307   0.312   0.316   0.317   0.326   0.328
  0.332   0.337   0.338   0.340   0.345   0.347   0.353   0.356
  0.357   0.366   0.368   0.373   0.382   0.384   0.395   0.399
  0.408   0.416   0.418   0.427   0.439   0.450   0.454   0.463
  0.470   0.482   0.484   0.492   0.493   0.499   0.508   0.511
  0.522   0.535   0.547   0.551   0.565   0.574   0.586   0.590
  0.594   0.602   0.617   0.625   0.635   0.638   0.652   0.655
  0.662   0.667   0.674   0.679   0.690   0.698   0.707   0.709
  0.726   0.730   0.736   0.742   0.745   0.757   0.760   0.762
  0.768   0.772   0.776   0.779   0.784   0.790   0.795   0.796
  0.818   0.823   0.833   0.846   0.859   0.882   0.897   0.917
  0.931   0.938   0.969   0.971   0.986   1.014   1.020   1.027
  1.043   1.058   1.066   1.075   1.087   1.099   1.104   1.123
  1.129   1.144   1.149   1.158   1.166   1.169   1.174   1.181
  1.190   1.198   1.218   1.234   1.237   1.246   1.262   1.279
  1.308   1.322   1.324   1.338   1.371   1.395   1.423   1.434
  1.448   1.457   1.477   1.478   1.496   1.507   1.516   1.524
  1.527   1.543   1.553   1.564   1.572   1.579   1.585   1.592
  1.600   1.606   1.612   1.613   1.620   1.625   1.632   1.636
  1.647   1.649   1.656   1.663   1.680   1.691   1.697   1.705
  1.714   1.728   1.730   1.733   1.756   1.767   1.772   1.785
  1.786   1.792   1.809   1.816   1.831   1.842   1.843   1.855
  1.870   1.873   1.884   1.890   1.927   1.942   1.946   1.976
  2.001   2.020   2.025   2.029   2.043   2.052   2.058   2.080
  2.108   2.119   2.142   2.148   2.176   2.183   2.193   2.224
  2.228   2.245   2.249   2.271   2.290   2.304   2.335   2.341
  2.377   2.390   2.402   2.404   2.424   2.440   2.472   2.481
  2.495   2.508   2.516   2.525   2.541   2.546   2.552   2.569
  2.573   2.592   2.608   2.629   2.632   2.637   2.669   2.680
  2.684   2.716   2.723   2.737   2.739   2.744   2.754   2.758
  2.776   2.788   2.801   2.807   2.809   2.819   2.830   2.836
  2.847   2.853   2.883   2.890   2.913   2.927   2.935   2.951
  2.960   2.974   2.981   3.000   3.011   3.019   3.027   3.039
  3.041   3.053   3.067   3.083   3.091   3.105   3.119   3.127
  3.169   3.186   3.198   3.218   3.248   3.266   3.291   3.368
  3.375   3.401   3.438   3.502   3.514   3.571   3.594   3.766
  3.782   3.787   3.813   3.824   3.828   3.836   3.858   3.866
  3.893   3.936   3.953   4.031   4.043   4.095   4.127   4.204
  4.253   4.283   4.299   4.360   4.393   4.980   4.986   5.013
  5.029   5.053   5.074   5.132   5.156   5.168   5.248   5.316
  5.420   5.445   5.505   5.694   8.183  17.252  17.365  17.475
 23.791  23.820  23.841  23.872  23.881  23.917  23.941  23.957
 23.978  24.022  49.843  49.861  49.888  49.921  49.961 189.286
 --------------------------------------------------------------

          Ground-State Mulliken Net Atomic Charges

     Atom                 Charge (a.u.)
  ----------------------------------------
      1 C                     0.589482
      2 H                     0.242236
      3 C                    -0.589833
      4 H                     0.259830
      5 O                    -0.083671
      6 C                    -1.030583
      7 H                     0.203283
      8 H                     0.217438
      9 C                     0.645414
     10 H                     0.175730
     11 C                    -0.725205
     12 H                     0.142854
     13 H                     0.148174
     14 H                     0.142136
     15 C                    -0.667485
     16 H                     0.168119
     17 H                     0.156545
     18 C                    -0.501878
     19 H                     0.151774
     20 H                     0.172908
     21 C                     0.285362
     22 H                     0.177897
     23 C                    -0.726150
     24 H                     0.165426
     25 H                     0.112394
     26 H                     0.233881
     27 C                    -0.546078
     28 H                     0.129873
     29 O                    -0.188204
     30 H                     0.177984
     31 H                     0.244182
     32 S                     0.301903
     33 O                    -0.106077
     34 O                    -0.106616
     35 O                    -0.310202
     36 H                     0.337155
  ----------------------------------------
  Sum of atomic charges =     0.000000

 -----------------------------------------------------------------
                    Cartesian Multipole Moments
 -----------------------------------------------------------------
    Charge (ESU x 10^10)
                -0.0000
    Dipole Moment (Debye)
         X       4.0694      Y       0.9642      Z      -1.8341
       Tot       4.5666
    Quadrupole Moments (Debye-Ang)
        XX    -108.9840     XY       3.5504     YY    -113.0602
        XZ       9.3268     YZ       1.7296     ZZ    -103.9334
    Octopole Moments (Debye-Ang^2)
       XXX     -19.2007    XXY     -24.1301    XYY       9.1122
       YYY      18.1218    XXZ     -36.0482    XYZ      -6.6717
       YYZ       2.5122    XZZ     -20.8308    YZZ      -7.9848
       ZZZ       8.5652
    Hexadecapole Moments (Debye-Ang^3)
      XXXX   -3043.9362   XXXY     135.9464   XXYY    -915.3028
      XYYY      57.4415   YYYY   -2166.9565   XXXZ      61.9420
      XXYZ      36.0127   XYYZ       2.9530   YYYZ      -5.4342
      XXZZ    -553.9918   XYZZ      39.6817   YYZZ    -446.5620
      XZZZ     -31.1219   YZZZ      16.2984   ZZZZ    -498.1521
 -----------------------------------------------------------------
 Calculating analytic gradient of the SCF energy
 Gradient of SCF Energy
            1           2           3           4           5           6
    1   0.0005694   0.0002516   0.0036865   0.0001684  -0.0071176  -0.0006567
    2  -0.0003673  -0.0002960  -0.0016927   0.0003097  -0.0024564  -0.0000334
    3  -0.0001125  -0.0001031  -0.0008510  -0.0000524  -0.0005795  -0.0003638
            7           8           9          10          11          12
    1   0.0001092   0.0007122   0.0002606  -0.0000162   0.0001674   0.0000044
    2  -0.0003163   0.0004864   0.0003319   0.0001835   0.0000856  -0.0002046
    3   0.0001357   0.0004283  -0.0001364   0.0002027   0.0000168   0.0000527
           13          14          15          16          17          18
    1   0.0000214   0.0000370  -0.0002018   0.0002680  -0.0000842  -0.0003020
    2  -0.0001492  -0.0000115  -0.0000504  -0.0001590  -0.0001402   0.0003763
    3   0.0000220  -0.0000528   0.0000916   0.0000101  -0.0002227   0.0001900
           19          20          21          22          23          24
    1  -0.0001056  -0.0001236   0.0012069  -0.0000811  -0.0005173  -0.0000368
    2   0.0000521   0.0001282   0.0001109   0.0002402   0.0003443   0.0000334
    3   0.0000097  -0.0001208  -0.0005130  -0.0005442   0.0003562  -0.0001070
           25          26          27          28          29          30
    1   0.0001765   0.0000327  -0.0012430   0.0000787  -0.0001614   0.0002906
    2  -0.0000104   0.0004041  -0.0000265   0.0000338  -0.0007930   0.0003576
    3   0.0001348  -0.0003146   0.0007150  -0.0004078  -0.0010060   0.0003620
           31          32          33          34          35          36
    1   0.0000884   0.0029211  -0.0004407  -0.0001802   0.0004678  -0.0002506
    2   0.0005011   0.0010062   0.0003589   0.0005496   0.0010030  -0.0001898
    3   0.0009079   0.0019814   0.0001797   0.0006119  -0.0015368   0.0006160
 Max gradient component =       7.118E-03
 RMS gradient           =       9.831E-04
 Gradient time:  CPU 201.14 s  wall 33.90 s
 Geometry Optimization Parameters
   NAtoms,    NIC,     NZ,  NCons,   NDum,   NFix, NCnnct, MaxDiis
       36     279       0       0       0       0       0       0

 Cartesian Hessian Update
 Hessian Updated using BFGS Update


** GEOMETRY OPTIMIZATION IN DELOCALIZED INTERNAL COORDINATES **
   Searching for a Minimum

   Optimization Cycle:   8

                       Coordinates (Angstroms)
     ATOM                X               Y               Z
      1  C         0.9614135462    1.2178566428    0.2933677217
      2  H         0.9739283241    1.2031768468    1.3919328584
      3  C         0.5020011671   -0.1764764452   -0.1505724984
      4  H         0.3768450326   -0.2130277371   -1.2354048560
      5  O        -0.8754497096   -0.3725433955    0.4426074327
      6  C         1.4182180813   -1.2893953518    0.3474670058
      7  H         1.3987562392   -1.2909915405    1.4442723288
      8  H         1.0382642498   -2.2563037007    0.0180383126
      9  C         2.8663019592   -1.0953586259   -0.1363614576
     10  H         2.8638610035   -1.1257660898   -1.2352192123
     11  C         3.7710582664   -2.2258473710    0.3645803378
     12  H         3.4113469807   -3.2034720506    0.0305725583
     13  H         4.7940724602   -2.1022804401   -0.0025510925
     14  H         3.8101935038   -2.2411631107    1.4587410154
     15  C         3.3673420966    0.2867534995    0.2931196549
     16  H         4.3759044016    0.4592673509   -0.0981113506
     17  H         3.4483850037    0.3106850101    1.3877770731
     18  C         2.4273324228    1.4006135325   -0.1748917292
     19  H         2.7832543671    2.3670927700    0.1937977383
     20  H         2.4496753144    1.4639527229   -1.2704908830
     21  C         0.1101385532    2.4515471780   -0.1525884543
     22  H         0.8186935299    3.2904725389   -0.1097738994
     23  C        -0.4146129168    2.3911751201   -1.5936345522
     24  H        -0.8272410586    3.3626003863   -1.8804726139
     25  H         0.3859117885    2.1569677853   -2.3019940195
     26  H        -1.2099704577    1.6554434205   -1.7108125016
     27  C        -0.9952182842    2.8768625643    0.8405194106
     28  H        -0.5880714684    2.8463608457    1.8617494778
     29  O        -2.2217844521    2.1687258077    0.7647453138
     30  H        -1.2533214350    3.9190436784    0.6311792486
     31  H        -2.0744605957    1.2689636294    1.0748199018
     32  S        -1.9162041004   -1.4230986987   -0.1364643736
     33  O        -1.2923309290   -2.6890903169   -0.4553396950
     34  O        -3.0752076271   -1.3578018114    0.7227105596
     35  O        -2.2454043399   -0.6471967484   -1.5470025524
     36  H        -3.0775062663   -0.9921093169   -1.9045313042
   Point Group: c1    Number of degrees of freedom:   102


   Energy is  -1167.605356087

 Hessian Updated using BFGS Update

102 Hessian modes will be used to form the next step
  Hessian Eigenvalues:
     0.002015    0.003071    0.005035    0.005140    0.005546    0.006389
     0.008110    0.008542    0.013771    0.015228    0.017335    0.020147
     0.021297    0.033482    0.035177    0.037914    0.040158    0.043098
     0.044882    0.047007    0.047775    0.048261    0.049402    0.049773
     0.050954    0.053382    0.054508    0.055444    0.056159    0.056693
     0.056991    0.057491    0.058372    0.061117    0.067650    0.078919
     0.081870    0.084074    0.084610    0.094295    0.111323    0.118470
     0.134611    0.139581    0.142854    0.152201    0.154932    0.157338
     0.159773    0.159954    0.159999    0.160000    0.160032    0.160354
     0.160873    0.163562    0.176230    0.181465    0.186807    0.191224
     0.197963    0.206416    0.214677    0.232002    0.262641    0.269046
     0.269952    0.278928    0.287136    0.288927    0.291009    0.292593
     0.296038    0.301084    0.318151    0.336966    0.337215    0.338504
     0.338736    0.339660    0.340248    0.340500    0.340764    0.341031
     0.341451    0.341572    0.341963    0.342134    0.342202    0.342387
     0.343634    0.343777    0.344608    0.391425    0.427435    0.464250
     0.471402    0.511324    0.521594    0.547752    0.981261    0.991115

 Minimum Search - Taking Simple RFO Step
 Searching for Lamda that Minimizes Along All modes
 Value Taken    Lamda =  -0.00042595
 Step Taken.  Stepsize is  0.205328

                             Maximum     Tolerance    Cnvgd?
         Gradient           0.003920      0.000300      NO
         Displacement       0.081984      0.001200      NO
         Energy change     -0.000309      0.000001      NO


 New Cartesian Coordinates Obtained by Inverse Iteration

 Displacement from previous Coordinates is:  0.614725
 ----------------------------------------------------------------
             Standard Nuclear Orientation (Angstroms)
    I     Atom           X                Y                Z
 ----------------------------------------------------------------
    1      C       0.9577845252     1.2201972087     0.2905006487
    2      H       0.9700171405     1.2131231258     1.3893380046
    3      C       0.4988080366    -0.1757206690    -0.1463994759
    4      H       0.3817698439    -0.2215940531    -1.2321021296
    5      O      -0.8733273525    -0.3865964230     0.4423698516
    6      C       1.4164678393    -1.2840122516     0.3633066356
    7      H       1.3951925643    -1.2714456767     1.4595992839
    8      H       1.0309435549    -2.2524944771     0.0421869910
    9      C       2.8645131493    -1.1005491223    -0.1219580496
   10      H       2.8617822807    -1.1481500181    -1.2203273241
   11      C       3.7674093256    -2.2259441099     0.3949377667
   12      H       3.4099687079    -3.2071920890     0.0696327787
   13      H       4.7917620166    -2.1055584751     0.0304702911
   14      H       3.8019391932    -2.2293539879     1.4892738974
   15      C       3.3670883801     0.2865355365     0.2883247065
   16      H       4.3727409601     0.4555957570    -0.1113713254
   17      H       3.4550145476     0.3246589367     1.3822853583
   18      C       2.4234042452     1.3962305810    -0.1848335413
   19      H       2.7806101764     2.3650194144     0.1754259481
   20      H       2.4417362667     1.4507969288    -1.2807678255
   21      C       0.1068141399     2.4516208717    -0.1606454943
   22      H       0.8200660592     3.2869159944    -0.1348175237
   23      C      -0.4390153480     2.3701994299    -1.5928147766
   24      H      -0.8492351309     3.3395677210    -1.8897600991
   25      H       0.3498601247     2.1207607749    -2.3094547983
   26      H      -1.2376588636     1.6352649613    -1.6849260621
   27      C      -0.9781265571     2.8860267041     0.8451930857
   28      H      -0.5422721649     2.8901430116     1.8558813966
   29      O      -2.1927324088     2.1515552938     0.8213602656
   30      H      -1.2638090051     3.9163760102     0.6152622359
   31      H      -2.0073690831     1.2492065401     1.1020832774
   32      S      -1.9035320993    -1.4274870895    -0.1878684178
   33      O      -1.2350479361    -2.6361447694    -0.6230491527
   34      O      -3.0392203057    -1.4787754406     0.7013037688
   35      O      -2.2997829922    -0.5535308733    -1.5176021678
   36      H      -3.1184491795    -0.9096066975    -1.8942571240
 ----------------------------------------------------------------
 Molecular Point Group                 C1    NOp =  1
 Largest Abelian Subgroup              C1    NOp =  1
 Nuclear Repulsion Energy =  1466.2607636298 hartrees
 There are       68 alpha and       68 beta electrons
 Applying Cartesian multipole field
    Component          Value
    ---------          -----
     (2,0,0)        1.00000E-11
     (0,2,0)        2.00000E-11
     (0,0,2)       -3.00000E-11
 Nucleus-field energy     =     0.0000000431 hartrees
 Requested basis set is 6-311++G(d,p)
 There are 203 shells and 500 basis functions
 A cutoff of  1.0D-11 yielded  16757 shell pairs
 There are    100988 function pairs (    107045 Cartesian)
 Smallest overlap matrix eigenvalue = 1.44E-06

 Q-Chem warning in module stvman/mkSTV.C, line 306:

 Overlap eigenvalue is smaller than square root of threshold
 Use THRESH >= 12 to get rid of this warning

 Guess MOs from SCF MO coefficient file

 -----------------------------------------------------------------------
  General SCF calculation program by
  Eric Jon Sundstrom, Paul Horn, Yuezhi Mao, Dmitri Zuev, Alec White,
  David Stuck, Shaama M.S., Shane Yost, Joonho Lee, David Small,
  Daniel Levine, Susi Lehtola, Hugh Burton, Evgeny Epifanovsky
 -----------------------------------------------------------------------
 Exchange:     0.2000 Hartree-Fock + 0.0800 Slater + 0.7200 B88
 Correlation:  0.1900 VWN1RPA + 0.8100 LYP
 Using SG-1 standard quadrature grid
 using 6 threads for integral computing
 -------------------------------------------------------
 OpenMP Integral computing Module                
 Release: version 2.0, May 2017, Q-Chem Inc. Pleasanton 
 -------------------------------------------------------
 -------------------------------------------------------
 OpenMP BLAS3 based DFT computing Module                
 Release: version 1.0, May 2013, Q-Chem Inc. Pittsburgh 
 -------------------------------------------------------
 A restricted SCF calculation will be
 performed using DIIS
 SCF converges when DIIS error is below 1.0e-08
 ---------------------------------------
  Cycle       Energy         DIIS error
 ---------------------------------------
    1   -1167.5813245609      7.25e-04  
    2   -1167.6043756967      2.32e-04  
    3   -1167.6014118208      4.33e-04  
    4   -1167.6055895363      2.75e-05  
    5   -1167.6055992733      1.93e-05  
    6   -1167.6056073994      3.36e-06  
    7   -1167.6056075678      1.96e-06  
    8   -1167.6056076509      3.28e-07  
    9   -1167.6056076531      1.17e-07  
   10   -1167.6056076534      4.18e-08  
   11   -1167.6056076534      1.50e-08  
   12   -1167.6056076534      2.40e-09  Convergence criterion met
 ---------------------------------------
 SCF time:   CPU 827.34s  wall 145.00s 
 SCF   energy in the final basis set =    -1167.6056076534
 Total energy in the final basis set =    -1167.6056076534

 --------------------------------------------------------------

                    Orbital Energies (a.u.)
 --------------------------------------------------------------

 Alpha MOs
 -- Occupied --
-89.133 -19.202 -19.202 -19.154 -19.153 -19.110 -10.264 -10.214
-10.198 -10.191 -10.186 -10.185 -10.182 -10.179 -10.170 -10.160
 -8.190  -6.153  -6.153  -6.151  -1.205  -1.081  -1.069  -1.053
 -1.015  -0.868  -0.813  -0.778  -0.760  -0.701  -0.692  -0.683
 -0.648  -0.622  -0.588  -0.580  -0.569  -0.556  -0.517  -0.499
 -0.490  -0.484  -0.484  -0.472  -0.466  -0.446  -0.435  -0.428
 -0.416  -0.413  -0.409  -0.405  -0.399  -0.393  -0.383  -0.376
 -0.371  -0.366  -0.356  -0.350  -0.346  -0.344  -0.338  -0.329
 -0.328  -0.317  -0.312  -0.269
 -- Virtual --
 -0.031  -0.016  -0.006  -0.005   0.010   0.015   0.018   0.022
  0.026   0.033   0.035   0.038   0.043   0.045   0.052   0.053
  0.055   0.063   0.064   0.070   0.074   0.079   0.081   0.088
  0.089   0.091   0.095   0.096   0.098   0.104   0.107   0.111
  0.114   0.116   0.121   0.122   0.126   0.127   0.129   0.133
  0.135   0.137   0.141   0.146   0.147   0.147   0.152   0.154
  0.158   0.159   0.165   0.167   0.169   0.172   0.174   0.178
  0.180   0.182   0.187   0.190   0.193   0.197   0.198   0.201
  0.208   0.214   0.216   0.219   0.222   0.227   0.228   0.234
  0.239   0.243   0.247   0.249   0.252   0.261   0.262   0.268
  0.269   0.272   0.280   0.283   0.284   0.287   0.295   0.296
  0.298   0.303   0.308   0.312   0.317   0.318   0.326   0.328
  0.334   0.336   0.338   0.339   0.344   0.347   0.353   0.357
  0.359   0.365   0.367   0.375   0.381   0.386   0.394   0.399
  0.407   0.415   0.419   0.429   0.440   0.453   0.456   0.464
  0.470   0.482   0.485   0.492   0.493   0.500   0.506   0.511
  0.520   0.536   0.545   0.552   0.567   0.573   0.587   0.590
  0.594   0.604   0.618   0.623   0.635   0.638   0.652   0.656
  0.661   0.666   0.674   0.680   0.690   0.698   0.707   0.710
  0.726   0.730   0.738   0.745   0.748   0.756   0.760   0.762
  0.769   0.772   0.776   0.778   0.786   0.791   0.794   0.799
  0.819   0.825   0.836   0.845   0.858   0.882   0.897   0.918
  0.932   0.937   0.965   0.971   0.986   1.014   1.023   1.026
  1.044   1.055   1.066   1.073   1.087   1.102   1.105   1.123
  1.130   1.143   1.150   1.157   1.166   1.171   1.175   1.181
  1.193   1.196   1.214   1.233   1.235   1.246   1.263   1.278
  1.313   1.321   1.324   1.341   1.372   1.396   1.424   1.430
  1.448   1.455   1.479   1.480   1.494   1.509   1.516   1.525
  1.533   1.546   1.553   1.568   1.572   1.581   1.583   1.590
  1.601   1.602   1.613   1.614   1.622   1.628   1.632   1.637
  1.646   1.652   1.659   1.667   1.681   1.690   1.698   1.707
  1.714   1.729   1.730   1.731   1.751   1.768   1.772   1.787
  1.788   1.790   1.810   1.817   1.833   1.842   1.844   1.857
  1.868   1.877   1.887   1.889   1.926   1.942   1.946   1.976
  2.000   2.020   2.025   2.030   2.042   2.053   2.060   2.083
  2.107   2.121   2.145   2.152   2.177   2.183   2.193   2.223
  2.230   2.247   2.250   2.274   2.293   2.303   2.334   2.341
  2.378   2.390   2.401   2.405   2.424   2.441   2.473   2.481
  2.496   2.508   2.516   2.526   2.542   2.546   2.553   2.569
  2.573   2.592   2.608   2.630   2.631   2.639   2.670   2.679
  2.684   2.717   2.724   2.737   2.738   2.743   2.754   2.758
  2.775   2.788   2.801   2.806   2.807   2.821   2.830   2.835
  2.847   2.852   2.884   2.890   2.914   2.929   2.939   2.954
  2.960   2.972   2.983   3.001   3.012   3.022   3.026   3.039
  3.041   3.054   3.064   3.080   3.091   3.103   3.115   3.131
  3.175   3.187   3.202   3.218   3.246   3.268   3.290   3.366
  3.380   3.403   3.439   3.504   3.514   3.569   3.593   3.766
  3.783   3.788   3.813   3.824   3.830   3.837   3.860   3.870
  3.895   3.940   3.954   4.032   4.043   4.095   4.128   4.199
  4.254   4.285   4.303   4.361   4.395   4.982   4.984   5.011
  5.027   5.052   5.084   5.130   5.160   5.173   5.252   5.312
  5.422   5.448   5.505   5.698   8.180  17.254  17.361  17.475
 23.793  23.821  23.843  23.873  23.880  23.918  23.941  23.958
 23.978  24.026  49.841  49.860  49.888  49.920  49.963 189.282
 --------------------------------------------------------------

          Ground-State Mulliken Net Atomic Charges

     Atom                 Charge (a.u.)
  ----------------------------------------
      1 C                     0.537675
      2 H                     0.241960
      3 C                    -0.523127
      4 H                     0.253414
      5 O                    -0.085848
      6 C                    -0.997682
      7 H                     0.200771
      8 H                     0.214858
      9 C                     0.638559
     10 H                     0.176052
     11 C                    -0.727769
     12 H                     0.143323
     13 H                     0.147672
     14 H                     0.141968
     15 C                    -0.685152
     16 H                     0.167526
     17 H                     0.156457
     18 C                    -0.490990
     19 H                     0.153373
     20 H                     0.174031
     21 C                     0.294141
     22 H                     0.176959
     23 C                    -0.743699
     24 H                     0.163584
     25 H                     0.112551
     26 H                     0.251090
     27 C                    -0.545959
     28 H                     0.130436
     29 O                    -0.191885
     30 H                     0.178125
     31 H                     0.245295
     32 S                     0.278906
     33 O                    -0.117874
     34 O                    -0.091487
     35 O                    -0.319307
     36 H                     0.342054
  ----------------------------------------
  Sum of atomic charges =     0.000000

 -----------------------------------------------------------------
                    Cartesian Multipole Moments
 -----------------------------------------------------------------
    Charge (ESU x 10^10)
                 0.0000
    Dipole Moment (Debye)
         X       3.9361      Y       1.0357      Z      -1.8482
       Tot       4.4701
    Quadrupole Moments (Debye-Ang)
        XX    -108.4811     XY       3.3284     YY    -113.0842
        XZ       9.6128     YZ       1.1088     ZZ    -104.2216
    Octopole Moments (Debye-Ang^2)
       XXX     -23.5417    XXY     -22.5640    XYY       8.8834
       YYY      18.1160    XXZ     -36.2275    XYZ      -5.6557
       YYZ       4.3840    XZZ     -20.9432    YZZ      -7.3436
       ZZZ      10.7885
    Hexadecapole Moments (Debye-Ang^3)
      XXXX   -3015.7434   XXXY     131.5071   XXYY    -913.6785
      XYYY      56.4074   YYYY   -2154.0857   XXXZ      53.6907
      XXYZ      32.2778   XYYZ      -0.9764   YYYZ     -15.9924
      XXZZ    -552.4689   XYZZ      39.7716   YYZZ    -450.7897
      XZZZ     -40.9161   YZZZ       9.1354   ZZZZ    -506.1459
 -----------------------------------------------------------------
 Calculating analytic gradient of the SCF energy
 Gradient of SCF Energy
            1           2           3           4           5           6
    1   0.0003632  -0.0002886   0.0018724   0.0001793  -0.0034491  -0.0001952
    2   0.0000420  -0.0001029  -0.0004299   0.0000772  -0.0016195   0.0002645
    3   0.0001107   0.0000313  -0.0006971  -0.0003158  -0.0003477   0.0002578
            7           8           9          10          11          12
    1   0.0000286   0.0001044   0.0003947  -0.0000610   0.0001703   0.0001182
    2  -0.0001099   0.0000473   0.0006067  -0.0000246  -0.0002324  -0.0001900
    3  -0.0001338   0.0000407  -0.0000129   0.0001356   0.0000765   0.0000703
           13          14          15          16          17          18
    1  -0.0000194   0.0000153   0.0000399   0.0001731  -0.0000863  -0.0001997
    2  -0.0001270   0.0000088  -0.0004268  -0.0002307   0.0000558   0.0004265
    3  -0.0000125  -0.0001023  -0.0001636   0.0000290  -0.0001098  -0.0002650
           19          20          21          22          23          24
    1  -0.0002901   0.0000553   0.0003308   0.0000979  -0.0010386   0.0002161
    2  -0.0001649   0.0000388   0.0009311  -0.0002056  -0.0002950   0.0000827
    3   0.0000486   0.0000215   0.0000176  -0.0000436   0.0002875  -0.0000752
           25          26          27          28          29          30
    1   0.0001266   0.0001128  -0.0000040   0.0004774  -0.0005995   0.0001818
    2  -0.0000104   0.0000442  -0.0000258   0.0000118  -0.0014150   0.0002247
    3  -0.0000645  -0.0001494   0.0001121  -0.0001988  -0.0010585   0.0002733
           31          32          33          34          35          36
    1   0.0001242  -0.0003290   0.0009979  -0.0002920   0.0006341   0.0000378
    2   0.0006540   0.0010624  -0.0001296   0.0001207   0.0011764  -0.0001357
    3   0.0006838   0.0007690   0.0002889   0.0002344  -0.0004306   0.0006925
 Max gradient component =       3.449E-03
 RMS gradient           =       5.581E-04
 Gradient time:  CPU 201.72 s  wall 33.99 s
 Geometry Optimization Parameters
   NAtoms,    NIC,     NZ,  NCons,   NDum,   NFix, NCnnct, MaxDiis
       36     279       0       0       0       0       0       0

 Cartesian Hessian Update
 Hessian Updated using BFGS Update


** GEOMETRY OPTIMIZATION IN DELOCALIZED INTERNAL COORDINATES **
   Searching for a Minimum

   Optimization Cycle:   9

                       Coordinates (Angstroms)
     ATOM                X               Y               Z
      1  C         0.9577845252    1.2201972087    0.2905006487
      2  H         0.9700171405    1.2131231258    1.3893380046
      3  C         0.4988080366   -0.1757206690   -0.1463994759
      4  H         0.3817698439   -0.2215940531   -1.2321021296
      5  O        -0.8733273525   -0.3865964230    0.4423698516
      6  C         1.4164678393   -1.2840122516    0.3633066356
      7  H         1.3951925643   -1.2714456767    1.4595992839
      8  H         1.0309435549   -2.2524944771    0.0421869910
      9  C         2.8645131493   -1.1005491223   -0.1219580496
     10  H         2.8617822807   -1.1481500181   -1.2203273241
     11  C         3.7674093256   -2.2259441099    0.3949377667
     12  H         3.4099687079   -3.2071920890    0.0696327787
     13  H         4.7917620166   -2.1055584751    0.0304702911
     14  H         3.8019391932   -2.2293539879    1.4892738974
     15  C         3.3670883801    0.2865355365    0.2883247065
     16  H         4.3727409601    0.4555957570   -0.1113713254
     17  H         3.4550145476    0.3246589367    1.3822853583
     18  C         2.4234042452    1.3962305810   -0.1848335413
     19  H         2.7806101764    2.3650194144    0.1754259481
     20  H         2.4417362667    1.4507969288   -1.2807678255
     21  C         0.1068141399    2.4516208717   -0.1606454943
     22  H         0.8200660592    3.2869159944   -0.1348175237
     23  C        -0.4390153480    2.3701994299   -1.5928147766
     24  H        -0.8492351309    3.3395677210   -1.8897600991
     25  H         0.3498601247    2.1207607749   -2.3094547983
     26  H        -1.2376588636    1.6352649613   -1.6849260621
     27  C        -0.9781265571    2.8860267041    0.8451930857
     28  H        -0.5422721649    2.8901430116    1.8558813966
     29  O        -2.1927324088    2.1515552938    0.8213602656
     30  H        -1.2638090051    3.9163760102    0.6152622359
     31  H        -2.0073690831    1.2492065401    1.1020832774
     32  S        -1.9035320993   -1.4274870895   -0.1878684178
     33  O        -1.2350479361   -2.6361447694   -0.6230491527
     34  O        -3.0392203057   -1.4787754406    0.7013037688
     35  O        -2.2997829922   -0.5535308733   -1.5176021678
     36  H        -3.1184491795   -0.9096066975   -1.8942571240
   Point Group: c1    Number of degrees of freedom:   102


   Energy is  -1167.605607653

 Hessian Updated using BFGS Update

102 Hessian modes will be used to form the next step
  Hessian Eigenvalues:
     0.002449    0.003178    0.004990    0.005135    0.005536    0.006395
     0.008092    0.008727    0.010368    0.016226    0.017298    0.020005
     0.021530    0.034283    0.035303    0.037882    0.040275    0.043370
     0.045348    0.047008    0.047920    0.048256    0.049402    0.049863
     0.051589    0.053260    0.054575    0.055393    0.056163    0.056676
     0.056991    0.057498    0.058030    0.061117    0.067558    0.078919
     0.081761    0.084074    0.084342    0.094346    0.110575    0.118496
     0.134234    0.140570    0.144546    0.150180    0.154877    0.157183
     0.159657    0.159960    0.159999    0.160007    0.160034    0.160481
     0.160950    0.162728    0.176067    0.182819    0.185747    0.192039
     0.198040    0.210543    0.217310    0.231845    0.258527    0.263863
     0.269185    0.281922    0.287367    0.290570    0.291373    0.293107
     0.296774    0.305526    0.315487    0.334124    0.337078    0.337228
     0.338732    0.338986    0.339669    0.340435    0.340709    0.340816
     0.341122    0.341537    0.341872    0.342136    0.342195    0.342384
     0.343087    0.343649    0.345190    0.349282    0.427286    0.462270
     0.472559    0.500767    0.517704    0.543612    0.982912    0.991367

 Minimum Search - Taking Simple RFO Step
 Searching for Lamda that Minimizes Along All modes
 Value Taken    Lamda =  -0.00027913
 Step Taken.  Stepsize is  0.165249

                             Maximum     Tolerance    Cnvgd?
         Gradient           0.001982      0.000300      NO
         Displacement       0.065672      0.001200      NO
         Energy change     -0.000252      0.000001      NO


 New Cartesian Coordinates Obtained by Inverse Iteration

 Displacement from previous Coordinates is:  0.476431
 ----------------------------------------------------------------
             Standard Nuclear Orientation (Angstroms)
    I     Atom           X                Y                Z
 ----------------------------------------------------------------
    1      C       0.9579676794     1.2305495546     0.2996814138
    2      H       0.9778398110     1.2252389661     1.3984077944
    3      C       0.4886533034    -0.1625688775    -0.1347061060
    4      H       0.3643112729    -0.2086148067    -1.2192408303
    5      O      -0.8703788127    -0.3789525618     0.4633827176
    6      C       1.4078698063    -1.2758721046     0.3649543540
    7      H       1.3940410975    -1.2633909560     1.4613697947
    8      H       1.0126973621    -2.2414349471     0.0449779861
    9      C       2.8519528794    -1.1014994847    -0.1302598813
   10      H       2.8418367320    -1.1489393549    -1.2288755136
   11      C       3.7512189279    -2.2320028978     0.3801719847
   12      H       3.3881359104    -3.2097782793     0.0513160985
   13      H       4.7749898820    -2.1139279206     0.0132861915
   14      H       3.7882088460    -2.2399541489     1.4744896042
   15      C       3.3645975410     0.2827234521     0.2779703013
   16      H       4.3662419456     0.4499113542    -0.1318202882
   17      H       3.4635946536     0.3195245122     1.3712761244
   18      C       2.4218183208     1.3964385795    -0.1864474899
   19      H       2.7883980709     2.3635248776     0.1692872003
   20      H       2.4311776159     1.4494334102    -1.2824842074
   21      C       0.1129960191     2.4666683305    -0.1486490165
   22      H       0.8241175126     3.3021550844    -0.0910311718
   23      C      -0.3971353041     2.4075479974    -1.5946517450
   24      H      -0.8105159448     3.3779238993    -1.8833371122
   25      H       0.4093690928     2.1775212953    -2.2978130615
   26      H      -1.1865483024     1.6669390311    -1.7162301606
   27      C      -0.9935304057     2.8824055253     0.8401211180
   28      H      -0.5823975061     2.8649228481     1.8613891223
   29      O      -2.2099988285     2.1534560736     0.7748915465
   30      H      -1.2757357476     3.9163837675     0.6239519020
   31      H      -2.0284233301     1.2314740757     0.9870987884
   32      S      -1.8922400474    -1.4480351866    -0.1520767780
   33      O      -1.2069948737    -2.6533707833    -0.5706813320
   34      O      -3.0236969806    -1.5050931394     0.7412096595
   35      O      -2.3060392174    -0.6031317655    -1.4922764045
   36      H      -3.1122843304    -0.9825368411    -1.8728716990
 ----------------------------------------------------------------
 Molecular Point Group                 C1    NOp =  1
 Largest Abelian Subgroup              C1    NOp =  1
 Nuclear Repulsion Energy =  1466.0489099742 hartrees
 There are       68 alpha and       68 beta electrons
 Applying Cartesian multipole field
    Component          Value
    ---------          -----
     (2,0,0)        1.00000E-11
     (0,2,0)        2.00000E-11
     (0,0,2)       -3.00000E-11
 Nucleus-field energy     =     0.0000000435 hartrees
 Requested basis set is 6-311++G(d,p)
 There are 203 shells and 500 basis functions
 A cutoff of  1.0D-11 yielded  16757 shell pairs
 There are    101007 function pairs (    107062 Cartesian)
 Smallest overlap matrix eigenvalue = 1.43E-06

 Q-Chem warning in module stvman/mkSTV.C, line 306:

 Overlap eigenvalue is smaller than square root of threshold
 Use THRESH >= 12 to get rid of this warning

 Guess MOs from SCF MO coefficient file

 -----------------------------------------------------------------------
  General SCF calculation program by
  Eric Jon Sundstrom, Paul Horn, Yuezhi Mao, Dmitri Zuev, Alec White,
  David Stuck, Shaama M.S., Shane Yost, Joonho Lee, David Small,
  Daniel Levine, Susi Lehtola, Hugh Burton, Evgeny Epifanovsky
 -----------------------------------------------------------------------
 Exchange:     0.2000 Hartree-Fock + 0.0800 Slater + 0.7200 B88
 Correlation:  0.1900 VWN1RPA + 0.8100 LYP
 Using SG-1 standard quadrature grid
 using 6 threads for integral computing
 -------------------------------------------------------
 OpenMP Integral computing Module                
 Release: version 2.0, May 2017, Q-Chem Inc. Pleasanton 
 -------------------------------------------------------
 -------------------------------------------------------
 OpenMP BLAS3 based DFT computing Module                
 Release: version 1.0, May 2013, Q-Chem Inc. Pittsburgh 
 -------------------------------------------------------
 A restricted SCF calculation will be
 performed using DIIS
 SCF converges when DIIS error is below 1.0e-08
 ---------------------------------------
  Cycle       Energy         DIIS error
 ---------------------------------------
    1   -1167.6015479428      3.12e-04  
    2   -1167.6055157098      4.12e-05  
    3   -1167.6054705686      6.76e-05  
    4   -1167.6055671109      1.01e-05  
    5   -1167.6055688663      5.45e-06  
    6   -1167.6055695447      1.43e-06  
    7   -1167.6055695852      5.48e-07  
    8   -1167.6055695920      1.58e-07  
    9   -1167.6055695926      5.14e-08  
   10   -1167.6055695927      1.85e-08  
   11   -1167.6055695926      6.38e-09  Convergence criterion met
 ---------------------------------------
 SCF time:   CPU 758.99s  wall 133.00s 
 SCF   energy in the final basis set =    -1167.6055695926
 Total energy in the final basis set =    -1167.6055695926

 --------------------------------------------------------------

                    Orbital Energies (a.u.)
 --------------------------------------------------------------

 Alpha MOs
 -- Occupied --
-89.135 -19.204 -19.204 -19.156 -19.155 -19.109 -10.263 -10.213
-10.198 -10.190 -10.185 -10.185 -10.181 -10.179 -10.170 -10.161
 -8.191  -6.155  -6.154  -6.153  -1.206  -1.083  -1.071  -1.055
 -1.014  -0.867  -0.813  -0.778  -0.760  -0.702  -0.692  -0.684
 -0.648  -0.622  -0.588  -0.580  -0.569  -0.557  -0.519  -0.498
 -0.490  -0.485  -0.484  -0.473  -0.466  -0.446  -0.435  -0.429
 -0.416  -0.414  -0.410  -0.405  -0.400  -0.394  -0.382  -0.376
 -0.373  -0.366  -0.357  -0.351  -0.346  -0.344  -0.338  -0.330
 -0.328  -0.316  -0.311  -0.269
 -- Virtual --
 -0.032  -0.015  -0.006  -0.004   0.010   0.016   0.018   0.021
  0.026   0.033   0.035   0.038   0.043   0.045   0.051   0.053
  0.055   0.064   0.064   0.070   0.074   0.078   0.080   0.088
  0.089   0.091   0.095   0.096   0.099   0.103   0.107   0.111
  0.114   0.116   0.121   0.122   0.126   0.127   0.129   0.133
  0.135   0.137   0.142   0.146   0.147   0.148   0.152   0.153
  0.157   0.159   0.165   0.167   0.169   0.173   0.173   0.179
  0.180   0.182   0.188   0.190   0.193   0.196   0.198   0.202
  0.208   0.213   0.216   0.220   0.223   0.227   0.229   0.235
  0.239   0.243   0.247   0.248   0.252   0.261   0.262   0.269
  0.269   0.272   0.279   0.283   0.284   0.287   0.294   0.295
  0.299   0.303   0.309   0.312   0.317   0.318   0.326   0.329
  0.334   0.336   0.337   0.339   0.345   0.347   0.352   0.357
  0.358   0.365   0.367   0.374   0.381   0.388   0.394   0.400
  0.407   0.416   0.419   0.429   0.437   0.453   0.456   0.459
  0.470   0.482   0.485   0.493   0.495   0.503   0.506   0.515
  0.522   0.535   0.545   0.551   0.567   0.573   0.586   0.590
  0.594   0.604   0.618   0.624   0.635   0.639   0.651   0.657
  0.658   0.666   0.676   0.681   0.690   0.698   0.707   0.710
  0.726   0.730   0.739   0.744   0.749   0.756   0.759   0.763
  0.770   0.771   0.776   0.780   0.787   0.791   0.795   0.798
  0.819   0.823   0.838   0.846   0.857   0.881   0.895   0.918
  0.932   0.939   0.966   0.971   0.985   1.015   1.022   1.026
  1.046   1.055   1.067   1.072   1.088   1.102   1.107   1.120
  1.129   1.139   1.147   1.157   1.166   1.170   1.174   1.180
  1.190   1.196   1.214   1.229   1.234   1.247   1.262   1.282
  1.311   1.319   1.323   1.340   1.373   1.392   1.421   1.429
  1.447   1.454   1.476   1.479   1.493   1.511   1.517   1.527
  1.531   1.547   1.553   1.566   1.573   1.582   1.586   1.590
  1.603   1.606   1.611   1.614   1.622   1.628   1.634   1.637
  1.644   1.653   1.658   1.667   1.680   1.690   1.697   1.708
  1.712   1.729   1.730   1.732   1.748   1.766   1.774   1.784
  1.788   1.792   1.806   1.820   1.832   1.842   1.845   1.855
  1.866   1.874   1.885   1.889   1.923   1.940   1.945   1.977
  2.001   2.022   2.024   2.029   2.043   2.054   2.057   2.080
  2.108   2.121   2.144   2.160   2.179   2.184   2.194   2.223
  2.229   2.248   2.255   2.277   2.294   2.303   2.339   2.342
  2.377   2.389   2.401   2.404   2.424   2.441   2.474   2.482
  2.497   2.509   2.516   2.525   2.541   2.547   2.553   2.569
  2.573   2.593   2.609   2.630   2.632   2.641   2.670   2.680
  2.685   2.717   2.724   2.736   2.738   2.740   2.750   2.758
  2.774   2.788   2.802   2.805   2.806   2.821   2.831   2.834
  2.845   2.852   2.884   2.897   2.917   2.929   2.940   2.954
  2.961   2.973   2.983   2.999   3.012   3.021   3.026   3.037
  3.040   3.059   3.065   3.082   3.091   3.102   3.115   3.131
  3.174   3.181   3.201   3.218   3.246   3.272   3.293   3.361
  3.383   3.407   3.437   3.502   3.515   3.567   3.592   3.766
  3.783   3.789   3.814   3.824   3.828   3.837   3.861   3.870
  3.894   3.945   3.960   4.033   4.042   4.098   4.128   4.198
  4.253   4.287   4.304   4.361   4.395   4.980   4.981   5.010
  5.024   5.052   5.085   5.128   5.155   5.172   5.254   5.309
  5.418   5.458   5.506   5.713   8.177  17.252  17.359  17.475
 23.793  23.821  23.844  23.874  23.880  23.919  23.941  23.958
 23.979  24.023  49.838  49.858  49.886  49.920  49.965 189.280
 --------------------------------------------------------------

          Ground-State Mulliken Net Atomic Charges

     Atom                 Charge (a.u.)
  ----------------------------------------
      1 C                     0.584516
      2 H                     0.244304
      3 C                    -0.595574
      4 H                     0.254477
      5 O                    -0.075603
      6 C                    -0.981248
      7 H                     0.200719
      8 H                     0.217350
      9 C                     0.629136
     10 H                     0.176096
     11 C                    -0.724449
     12 H                     0.142985
     13 H                     0.147798
     14 H                     0.142277
     15 C                    -0.683781
     16 H                     0.167104
     17 H                     0.156202
     18 C                    -0.479379
     19 H                     0.154023
     20 H                     0.170680
     21 C                     0.283659
     22 H                     0.175224
     23 C                    -0.725314
     24 H                     0.163578
     25 H                     0.113959
     26 H                     0.238346
     27 C                    -0.551172
     28 H                     0.130495
     29 O                    -0.198773
     30 H                     0.178246
     31 H                     0.245094
     32 S                     0.280915
     33 O                    -0.121562
     34 O                    -0.089937
     35 O                    -0.312255
     36 H                     0.341865
  ----------------------------------------
  Sum of atomic charges =     0.000000

 -----------------------------------------------------------------
                    Cartesian Multipole Moments
 -----------------------------------------------------------------
    Charge (ESU x 10^10)
                -0.0000
    Dipole Moment (Debye)
         X       3.8720      Y       0.9284      Z      -1.9867
       Tot       4.4499
    Quadrupole Moments (Debye-Ang)
        XX    -108.5573     XY       3.9533     YY    -112.9660
        XZ       9.8019     YZ       1.4588     ZZ    -104.4370
    Octopole Moments (Debye-Ang^2)
       XXX     -24.4282    XXY     -23.8850    XYY       7.9740
       YYY      19.2847    XXZ     -37.0820    XYZ      -6.7378
       YYZ       2.7854    XZZ     -20.3860    YZZ      -7.4283
       ZZZ       7.7063
    Hexadecapole Moments (Debye-Ang^3)
      XXXX   -3001.9049   XXXY     133.6055   XXYY    -913.4607
      XYYY      54.2167   YYYY   -2176.8684   XXXZ      62.3301
      XXYZ      37.5794   XYYZ       3.7308   YYYZ      -6.5908
      XXZZ    -550.9044   XYZZ      39.0100   YYZZ    -451.5426
      XZZZ     -30.8353   YZZZ      16.0403   ZZZZ    -499.5576
 -----------------------------------------------------------------
 Calculating analytic gradient of the SCF energy
 Gradient of SCF Energy
            1           2           3           4           5           6
    1   0.0000220  -0.0000134  -0.0007006   0.0000603   0.0018087  -0.0001519
    2  -0.0000296  -0.0000838   0.0010287  -0.0003046  -0.0002244   0.0003638
    3   0.0004319   0.0001058  -0.0003153   0.0001266   0.0009257   0.0004716
            7           8           9          10          11          12
    1  -0.0000371  -0.0005653   0.0001650  -0.0000788   0.0000229   0.0000698
    2   0.0000181  -0.0003758   0.0002495  -0.0001357  -0.0002369  -0.0000195
    3  -0.0002000  -0.0003448  -0.0000478  -0.0000053   0.0000799   0.0000165
           13          14          15          16          17          18
    1  -0.0000451  -0.0000279   0.0001187  -0.0000427   0.0000013  -0.0000019
    2  -0.0000155   0.0000186  -0.0004299  -0.0001109   0.0001273   0.0001031
    3  -0.0000496  -0.0000444  -0.0001402  -0.0000026   0.0000443  -0.0001261
           19          20          21          22          23          24
    1  -0.0001300  -0.0001304  -0.0005682   0.0000428  -0.0007498   0.0003144
    2  -0.0001497  -0.0000040   0.0008439  -0.0002139  -0.0001633   0.0001417
    3   0.0000409  -0.0000224  -0.0004054   0.0000876   0.0000163  -0.0000367
           25          26          27          28          29          30
    1   0.0002567   0.0006652   0.0012461   0.0002464  -0.0002080  -0.0002452
    2   0.0000304   0.0003838   0.0004218  -0.0000475  -0.0009640  -0.0001079
    3  -0.0001823   0.0002297  -0.0004693   0.0000922   0.0000510   0.0001331
           31          32          33          34          35          36
    1  -0.0005400  -0.0015300   0.0013600  -0.0003280  -0.0003108   0.0000048
    2  -0.0003407   0.0017812  -0.0005792  -0.0004867  -0.0006730   0.0001846
    3  -0.0005918  -0.0000545   0.0002390  -0.0001436  -0.0001561   0.0002460
 Max gradient component =       1.809E-03
 RMS gradient           =       4.617E-04
 Gradient time:  CPU 201.55 s  wall 33.96 s
 Geometry Optimization Parameters
   NAtoms,    NIC,     NZ,  NCons,   NDum,   NFix, NCnnct, MaxDiis
       36     279       0       0       0       0       0       0

 Cartesian Hessian Update
 Hessian Updated using BFGS Update


** GEOMETRY OPTIMIZATION IN DELOCALIZED INTERNAL COORDINATES **
   Searching for a Minimum

   Optimization Cycle:  10

                       Coordinates (Angstroms)
     ATOM                X               Y               Z
      1  C         0.9579676794    1.2305495546    0.2996814138
      2  H         0.9778398110    1.2252389661    1.3984077944
      3  C         0.4886533034   -0.1625688775   -0.1347061060
      4  H         0.3643112729   -0.2086148067   -1.2192408303
      5  O        -0.8703788127   -0.3789525618    0.4633827176
      6  C         1.4078698063   -1.2758721046    0.3649543540
      7  H         1.3940410975   -1.2633909560    1.4613697947
      8  H         1.0126973621   -2.2414349471    0.0449779861
      9  C         2.8519528794   -1.1014994847   -0.1302598813
     10  H         2.8418367320   -1.1489393549   -1.2288755136
     11  C         3.7512189279   -2.2320028978    0.3801719847
     12  H         3.3881359104   -3.2097782793    0.0513160985
     13  H         4.7749898820   -2.1139279206    0.0132861915
     14  H         3.7882088460   -2.2399541489    1.4744896042
     15  C         3.3645975410    0.2827234521    0.2779703013
     16  H         4.3662419456    0.4499113542   -0.1318202882
     17  H         3.4635946536    0.3195245122    1.3712761244
     18  C         2.4218183208    1.3964385795   -0.1864474899
     19  H         2.7883980709    2.3635248776    0.1692872003
     20  H         2.4311776159    1.4494334102   -1.2824842074
     21  C         0.1129960191    2.4666683305   -0.1486490165
     22  H         0.8241175126    3.3021550844   -0.0910311718
     23  C        -0.3971353041    2.4075479974   -1.5946517450
     24  H        -0.8105159448    3.3779238993   -1.8833371122
     25  H         0.4093690928    2.1775212953   -2.2978130615
     26  H        -1.1865483024    1.6669390311   -1.7162301606
     27  C        -0.9935304057    2.8824055253    0.8401211180
     28  H        -0.5823975061    2.8649228481    1.8613891223
     29  O        -2.2099988285    2.1534560736    0.7748915465
     30  H        -1.2757357476    3.9163837675    0.6239519020
     31  H        -2.0284233301    1.2314740757    0.9870987884
     32  S        -1.8922400474   -1.4480351866   -0.1520767780
     33  O        -1.2069948737   -2.6533707833   -0.5706813320
     34  O        -3.0236969806   -1.5050931394    0.7412096595
     35  O        -2.3060392174   -0.6031317655   -1.4922764045
     36  H        -3.1122843304   -0.9825368411   -1.8728716990
   Point Group: c1    Number of degrees of freedom:   102


   Energy is  -1167.605569593

 Hessian Updated using BFGS Update

102 Hessian modes will be used to form the next step
  Hessian Eigenvalues:
     0.003023    0.003871    0.004844    0.005203    0.005606    0.006393
     0.008165    0.008648    0.013097    0.017149    0.018196    0.020473
     0.022599    0.034064    0.035362    0.037962    0.040250    0.043399
     0.045139    0.047038    0.048008    0.048681    0.049420    0.049822
     0.051407    0.053178    0.054573    0.055443    0.056161    0.056318
     0.056990    0.057831    0.058472    0.061553    0.068640    0.079040
     0.081780    0.083983    0.084526    0.095281    0.110754    0.118175
     0.134876    0.141359    0.141414    0.152738    0.154925    0.157200
     0.159614    0.159961    0.160001    0.160025    0.160096    0.160318
     0.161988    0.165960    0.175883    0.182473    0.184788    0.193809
     0.197505    0.211894    0.218448    0.232562    0.248965    0.264407
     0.269263    0.281917    0.285760    0.289850    0.292405    0.293182
     0.294978    0.301144    0.314689    0.335323    0.337034    0.337833
     0.338651    0.338784    0.339708    0.340409    0.340623    0.340788
     0.341278    0.341530    0.341913    0.342158    0.342199    0.342318
     0.342481    0.343656    0.347214    0.359514    0.428819    0.450803
     0.472066    0.496113    0.515965    0.541872    0.982575    0.990687

 Minimum Search - Taking Simple RFO Step
 Searching for Lamda that Minimizes Along All modes
 Value Taken    Lamda =  -0.00045563
 Step Taken.  Stepsize is  0.221183

                             Maximum     Tolerance    Cnvgd?
         Gradient           0.002974      0.000300      NO
         Displacement       0.062858      0.001200      NO
         Energy change      0.000038      0.000001      NO


 New Cartesian Coordinates Obtained by Inverse Iteration

 Displacement from previous Coordinates is:  0.798016
 ----------------------------------------------------------------
             Standard Nuclear Orientation (Angstroms)
    I     Atom           X                Y                Z
 ----------------------------------------------------------------
    1      C       0.9549968453     1.2278207431     0.2910647739
    2      H       0.9732591263     1.2189948710     1.3896380453
    3      C       0.4915329887    -0.1628959131    -0.1539180266
    4      H       0.3862903194    -0.2063908718    -1.2402402869
    5      O      -0.8755642958    -0.3797900572     0.4145879231
    6      C       1.4044143085    -1.2759501057     0.3583503891
    7      H       1.3773238813    -1.2596795253     1.4547492909
    8      H       1.0128013684    -2.2420980078     0.0362130996
    9      C       2.8533965255    -1.1017790382    -0.1205430968
   10      H       2.8565389540    -1.1528638984    -1.2192705718
   11      C       3.7466228725    -2.2292153989     0.4043675746
   12      H       3.3885379246    -3.2071647020     0.0710579046
   13      H       4.7753664880    -2.1098081416     0.0520515255
   14      H       3.7676414490    -2.2359277618     1.4992744846
   15      C       3.3614851309     0.2851886576     0.2877791749
   16      H       4.3650994616     0.4545492876    -0.1158355057
   17      H       3.4531989211     0.3248749986     1.3817584451
   18      C       2.4210215859     1.3952804527    -0.1877673706
   19      H       2.7855674942     2.3648024889     0.1643970542
   20      H       2.4364187584     1.4419878182    -1.2840255460
   21      C       0.1069509673     2.4610979999    -0.1550206347
   22      H       0.8300735816     3.2883873961    -0.1578368145
   23      C      -0.4704139481     2.3632860820    -1.5731450108
   24      H      -0.8932388965     3.3267775632    -1.8706403385
   25      H       0.2989651371     2.1052247611    -2.3069153883
   26      H      -1.2703691078     1.6256370406    -1.6330638149
   27      C      -0.9434349775     2.9282210089     0.8724278290
   28      H      -0.4800996799     2.9543983511     1.8708831115
   29      O      -2.1642645778     2.2068099049     0.9112274091
   30      H      -1.2334117354     3.9524518112     0.6234742741
   31      H      -1.9740262762     1.2879248587     1.1315776815
   32      S      -1.8851903829    -1.4563564459    -0.2179782775
   33      O      -1.2000503700    -2.6673118063    -0.6188202901
   34      O      -3.0341319152    -1.5045027312     0.6527623955
   35      O      -2.2721395530    -0.6213033226    -1.5714795598
   36      H      -3.0650537225    -1.0050397885    -1.9753609480
 ----------------------------------------------------------------
 Molecular Point Group                 C1    NOp =  1
 Largest Abelian Subgroup              C1    NOp =  1
 Nuclear Repulsion Energy =  1464.2695499497 hartrees
 There are       68 alpha and       68 beta electrons
 Applying Cartesian multipole field
    Component          Value
    ---------          -----
     (2,0,0)        1.00000E-11
     (0,2,0)        2.00000E-11
     (0,0,2)       -3.00000E-11
 Nucleus-field energy     =     0.0000000431 hartrees
 Requested basis set is 6-311++G(d,p)
 There are 203 shells and 500 basis functions
 A cutoff of  1.0D-11 yielded  16747 shell pairs
 There are    100843 function pairs (    106863 Cartesian)
 Smallest overlap matrix eigenvalue = 1.43E-06

 Q-Chem warning in module stvman/mkSTV.C, line 306:

 Overlap eigenvalue is smaller than square root of threshold
 Use THRESH >= 12 to get rid of this warning

 Guess MOs from SCF MO coefficient file

 -----------------------------------------------------------------------
  General SCF calculation program by
  Eric Jon Sundstrom, Paul Horn, Yuezhi Mao, Dmitri Zuev, Alec White,
  David Stuck, Shaama M.S., Shane Yost, Joonho Lee, David Small,
  Daniel Levine, Susi Lehtola, Hugh Burton, Evgeny Epifanovsky
 -----------------------------------------------------------------------
 Exchange:     0.2000 Hartree-Fock + 0.0800 Slater + 0.7200 B88
 Correlation:  0.1900 VWN1RPA + 0.8100 LYP
 Using SG-1 standard quadrature grid
 using 6 threads for integral computing
 -------------------------------------------------------
 OpenMP Integral computing Module                
 Release: version 2.0, May 2017, Q-Chem Inc. Pleasanton 
 -------------------------------------------------------
 -------------------------------------------------------
 OpenMP BLAS3 based DFT computing Module                
 Release: version 1.0, May 2013, Q-Chem Inc. Pittsburgh 
 -------------------------------------------------------
 A restricted SCF calculation will be
 performed using DIIS
 SCF converges when DIIS error is below 1.0e-08
 ---------------------------------------
  Cycle       Energy         DIIS error
 ---------------------------------------
    1   -1167.5964179991      4.70e-04  
    2   -1167.6053113333      1.02e-04  
    3   -1167.6046765638      2.01e-04  
    4   -1167.6055691121      1.90e-05  
    5   -1167.6055748987      1.04e-05  
    6   -1167.6055771684      1.71e-06  
    7   -1167.6055772164      9.69e-07  
    8   -1167.6055772363      2.25e-07  
    9   -1167.6055772374      5.27e-08  
   10   -1167.6055772376      1.61e-08  
   11   -1167.6055772376      6.14e-09  Convergence criterion met
 ---------------------------------------
 SCF time:   CPU 757.65s  wall 133.00s 
 SCF   energy in the final basis set =    -1167.6055772376
 Total energy in the final basis set =    -1167.6055772376

 --------------------------------------------------------------

                    Orbital Energies (a.u.)
 --------------------------------------------------------------

 Alpha MOs
 -- Occupied --
-89.134 -19.204 -19.203 -19.155 -19.155 -19.111 -10.263 -10.214
-10.198 -10.190 -10.186 -10.185 -10.181 -10.179 -10.169 -10.161
 -8.191  -6.155  -6.154  -6.152  -1.205  -1.082  -1.070  -1.054
 -1.015  -0.867  -0.813  -0.778  -0.760  -0.702  -0.692  -0.684
 -0.648  -0.622  -0.588  -0.580  -0.569  -0.557  -0.517  -0.498
 -0.491  -0.485  -0.484  -0.473  -0.466  -0.446  -0.435  -0.428
 -0.416  -0.414  -0.409  -0.406  -0.399  -0.394  -0.383  -0.376
 -0.372  -0.365  -0.357  -0.350  -0.346  -0.344  -0.338  -0.330
 -0.328  -0.316  -0.311  -0.269
 -- Virtual --
 -0.032  -0.015  -0.006  -0.005   0.010   0.016   0.017   0.022
  0.026   0.032   0.035   0.038   0.043   0.045   0.051   0.053
  0.055   0.063   0.064   0.070   0.073   0.079   0.081   0.088
  0.089   0.091   0.095   0.095   0.099   0.104   0.107   0.112
  0.113   0.116   0.121   0.122   0.126   0.127   0.129   0.133
  0.134   0.136   0.141   0.146   0.147   0.147   0.153   0.155
  0.158   0.159   0.164   0.167   0.169   0.172   0.173   0.177
  0.180   0.181   0.187   0.190   0.193   0.197   0.197   0.202
  0.206   0.213   0.217   0.219   0.223   0.227   0.228   0.235
  0.239   0.242   0.246   0.250   0.252   0.260   0.262   0.268
  0.269   0.273   0.279   0.284   0.284   0.287   0.294   0.296
  0.299   0.304   0.309   0.313   0.316   0.318   0.326   0.328
  0.333   0.336   0.338   0.338   0.344   0.346   0.354   0.356
  0.360   0.364   0.366   0.375   0.380   0.385   0.393   0.400
  0.408   0.414   0.420   0.431   0.442   0.453   0.453   0.461
  0.471   0.478   0.482   0.491   0.493   0.499   0.508   0.510
  0.520   0.535   0.546   0.552   0.566   0.572   0.587   0.589
  0.594   0.605   0.620   0.624   0.636   0.639   0.653   0.657
  0.663   0.667   0.674   0.680   0.688   0.698   0.707   0.708
  0.727   0.730   0.738   0.744   0.749   0.754   0.761   0.762
  0.771   0.773   0.776   0.778   0.785   0.792   0.794   0.800
  0.819   0.825   0.838   0.845   0.858   0.881   0.898   0.918
  0.930   0.936   0.964   0.970   0.986   1.015   1.022   1.026
  1.044   1.055   1.067   1.073   1.089   1.101   1.108   1.123
  1.132   1.143   1.150   1.159   1.167   1.168   1.176   1.180
  1.189   1.195   1.215   1.226   1.238   1.243   1.261   1.279
  1.311   1.319   1.321   1.339   1.369   1.397   1.418   1.431
  1.447   1.453   1.477   1.478   1.491   1.507   1.516   1.525
  1.532   1.544   1.555   1.564   1.572   1.582   1.586   1.591
  1.601   1.604   1.613   1.615   1.623   1.627   1.633   1.637
  1.645   1.653   1.659   1.668   1.680   1.690   1.698   1.705
  1.714   1.727   1.729   1.732   1.752   1.767   1.774   1.787
  1.789   1.791   1.805   1.816   1.831   1.839   1.845   1.856
  1.862   1.873   1.885   1.888   1.921   1.943   1.947   1.976
  2.001   2.020   2.023   2.030   2.040   2.053   2.060   2.082
  2.106   2.121   2.144   2.153   2.178   2.182   2.194   2.222
  2.231   2.243   2.250   2.274   2.292   2.303   2.336   2.342
  2.379   2.390   2.400   2.406   2.424   2.442   2.475   2.481
  2.496   2.508   2.516   2.524   2.542   2.546   2.554   2.569
  2.574   2.593   2.608   2.631   2.632   2.637   2.673   2.677
  2.685   2.717   2.723   2.737   2.738   2.742   2.750   2.757
  2.777   2.790   2.801   2.805   2.807   2.820   2.831   2.835
  2.848   2.851   2.887   2.889   2.914   2.930   2.939   2.955
  2.960   2.971   2.986   2.998   3.013   3.020   3.028   3.036
  3.041   3.056   3.064   3.084   3.089   3.101   3.109   3.136
  3.176   3.185   3.202   3.217   3.246   3.274   3.290   3.359
  3.383   3.405   3.438   3.507   3.515   3.568   3.593   3.767
  3.782   3.789   3.813   3.826   3.829   3.836   3.858   3.870
  3.892   3.947   3.962   4.033   4.040   4.100   4.128   4.199
  4.257   4.289   4.308   4.362   4.397   4.977   4.982   5.010
  5.025   5.051   5.082   5.122   5.156   5.170   5.250   5.310
  5.425   5.451   5.503   5.701   8.177  17.252  17.358  17.473
 23.795  23.821  23.845  23.874  23.880  23.919  23.941  23.958
 23.979  24.026  49.839  49.858  49.887  49.918  49.961 189.280
 --------------------------------------------------------------

          Ground-State Mulliken Net Atomic Charges

     Atom                 Charge (a.u.)
  ----------------------------------------
      1 C                     0.598593
      2 H                     0.241923
      3 C                    -0.599503
      4 H                     0.253538
      5 O                    -0.079694
      6 C                    -0.990955
      7 H                     0.199957
      8 H                     0.215952
      9 C                     0.632038
     10 H                     0.175884
     11 C                    -0.724535
     12 H                     0.143092
     13 H                     0.147341
     14 H                     0.142163
     15 C                    -0.693156
     16 H                     0.166870
     17 H                     0.157129
     18 C                    -0.482513
     19 H                     0.153382
     20 H                     0.176434
     21 C                     0.260180
     22 H                     0.176989
     23 C                    -0.706676
     24 H                     0.166014
     25 H                     0.112564
     26 H                     0.244401
     27 C                    -0.555604
     28 H                     0.130020
     29 O                    -0.200030
     30 H                     0.178610
     31 H                     0.253256
     32 S                     0.290670
     33 O                    -0.126190
     34 O                    -0.089823
     35 O                    -0.314130
     36 H                     0.345812
  ----------------------------------------
  Sum of atomic charges =     0.000000

 -----------------------------------------------------------------
                    Cartesian Multipole Moments
 -----------------------------------------------------------------
    Charge (ESU x 10^10)
                 0.0000
    Dipole Moment (Debye)
         X       3.8963      Y       0.9141      Z      -2.0617
       Tot       4.5019
    Quadrupole Moments (Debye-Ang)
        XX    -108.8521     XY       3.9581     YY    -113.1723
        XZ      10.1092     YZ       1.0627     ZZ    -103.9949
    Octopole Moments (Debye-Ang^2)
       XXX     -23.5630    XXY     -23.0447    XYY       7.9210
       YYY      18.8223    XXZ     -36.6484    XYZ      -5.6869
       YYZ       2.9341    XZZ     -22.1159    YZZ      -8.7963
       ZZZ      10.0511
    Hexadecapole Moments (Debye-Ang^3)
      XXXX   -2992.4362   XXXY     130.1839   XXYY    -913.1916
      XYYY      56.9911   YYYY   -2193.1969   XXXZ      48.3628
      XXYZ      28.3548   XYYZ       2.4439   YYYZ     -30.1491
      XXZZ    -546.2652   XYZZ      44.1948   YYZZ    -457.7516
      XZZZ     -40.8557   YZZZ      -3.1608   ZZZZ    -511.7037
 -----------------------------------------------------------------
 Calculating analytic gradient of the SCF energy
 Gradient of SCF Energy
            1           2           3           4           5           6
    1  -0.0001125   0.0000735  -0.0008260  -0.0002719   0.0033745   0.0001016
    2   0.0000504   0.0003348   0.0018807  -0.0005350   0.0011248  -0.0000569
    3  -0.0002814  -0.0000583  -0.0001282   0.0003364   0.0008669   0.0002468
            7           8           9          10          11          12
    1  -0.0001174  -0.0005666  -0.0002598   0.0000149  -0.0002242  -0.0000654
    2   0.0002221  -0.0002430  -0.0002790  -0.0001009  -0.0000874   0.0001525
    3  -0.0000330  -0.0003035   0.0001411  -0.0001601  -0.0000054  -0.0000217
           13          14          15          16          17          18
    1  -0.0000486  -0.0000118   0.0002190  -0.0002082   0.0000855   0.0001344
    2   0.0000924   0.0000262   0.0000470   0.0001778   0.0000131  -0.0004365
    3  -0.0000722   0.0000546  -0.0000581  -0.0000133   0.0001562  -0.0002387
           19          20          21          22          23          24
    1   0.0000905   0.0000662  -0.0007942   0.0001972   0.0007202  -0.0000173
    2  -0.0000012  -0.0001431  -0.0004113  -0.0003602  -0.0001726  -0.0001033
    3   0.0000062   0.0002077   0.0002989   0.0001226  -0.0005452   0.0000564
           25          26          27          28          29          30
    1  -0.0001932  -0.0000935   0.0003538  -0.0003069   0.0000921  -0.0003401
    2   0.0000284  -0.0000846   0.0003777  -0.0001913   0.0009549  -0.0002779
    3  -0.0001205   0.0005790  -0.0002163   0.0002637   0.0002320   0.0001040
           31          32          33          34          35          36
    1   0.0000790  -0.0002078   0.0000146  -0.0002441  -0.0004205  -0.0002873
    2   0.0003816  -0.0006364  -0.0005608  -0.0000538  -0.0017346   0.0006055
    3   0.0004236  -0.0013875  -0.0000996  -0.0006210   0.0004981  -0.0002305
 Max gradient component =       3.375E-03
 RMS gradient           =       5.374E-04
 Gradient time:  CPU 201.52 s  wall 33.95 s
 Geometry Optimization Parameters
   NAtoms,    NIC,     NZ,  NCons,   NDum,   NFix, NCnnct, MaxDiis
       36     279       0       0       0       0       0       0

 Cartesian Hessian Update
 Hessian Updated using BFGS Update


** GEOMETRY OPTIMIZATION IN DELOCALIZED INTERNAL COORDINATES **
   Searching for a Minimum

   Optimization Cycle:  11

                       Coordinates (Angstroms)
     ATOM                X               Y               Z
      1  C         0.9549968453    1.2278207431    0.2910647739
      2  H         0.9732591263    1.2189948710    1.3896380453
      3  C         0.4915329887   -0.1628959131   -0.1539180266
      4  H         0.3862903194   -0.2063908718   -1.2402402869
      5  O        -0.8755642958   -0.3797900572    0.4145879231
      6  C         1.4044143085   -1.2759501057    0.3583503891
      7  H         1.3773238813   -1.2596795253    1.4547492909
      8  H         1.0128013684   -2.2420980078    0.0362130996
      9  C         2.8533965255   -1.1017790382   -0.1205430968
     10  H         2.8565389540   -1.1528638984   -1.2192705718
     11  C         3.7466228725   -2.2292153989    0.4043675746
     12  H         3.3885379246   -3.2071647020    0.0710579046
     13  H         4.7753664880   -2.1098081416    0.0520515255
     14  H         3.7676414490   -2.2359277618    1.4992744846
     15  C         3.3614851309    0.2851886576    0.2877791749
     16  H         4.3650994616    0.4545492876   -0.1158355057
     17  H         3.4531989211    0.3248749986    1.3817584451
     18  C         2.4210215859    1.3952804527   -0.1877673706
     19  H         2.7855674942    2.3648024889    0.1643970542
     20  H         2.4364187584    1.4419878182   -1.2840255460
     21  C         0.1069509673    2.4610979999   -0.1550206347
     22  H         0.8300735816    3.2883873961   -0.1578368145
     23  C        -0.4704139481    2.3632860820   -1.5731450108
     24  H        -0.8932388965    3.3267775632   -1.8706403385
     25  H         0.2989651371    2.1052247611   -2.3069153883
     26  H        -1.2703691078    1.6256370406   -1.6330638149
     27  C        -0.9434349775    2.9282210089    0.8724278290
     28  H        -0.4800996799    2.9543983511    1.8708831115
     29  O        -2.1642645778    2.2068099049    0.9112274091
     30  H        -1.2334117354    3.9524518112    0.6234742741
     31  H        -1.9740262762    1.2879248587    1.1315776815
     32  S        -1.8851903829   -1.4563564459   -0.2179782775
     33  O        -1.2000503700   -2.6673118063   -0.6188202901
     34  O        -3.0341319152   -1.5045027312    0.6527623955
     35  O        -2.2721395530   -0.6213033226   -1.5714795598
     36  H        -3.0650537225   -1.0050397885   -1.9753609480
   Point Group: c1    Number of degrees of freedom:   102


   Energy is  -1167.605577238

 Hessian Updated using BFGS Update

102 Hessian modes will be used to form the next step
  Hessian Eigenvalues:
     0.002981    0.004736    0.004893    0.005527    0.006393    0.007132
     0.008168    0.009366    0.014038    0.016834    0.017157    0.020750
     0.022642    0.034233    0.035341    0.037916    0.040250    0.043420
     0.046002    0.047062    0.048023    0.048940    0.049403    0.049938
     0.050926    0.053464    0.054578    0.055444    0.056159    0.056616
     0.056990    0.058044    0.058867    0.063296    0.067700    0.079089
     0.081795    0.084012    0.084456    0.095133    0.110894    0.118694
     0.134255    0.140605    0.144670    0.150770    0.154171    0.157113
     0.159817    0.159883    0.160000    0.160025    0.160089    0.160370
     0.162206    0.164528    0.176242    0.184769    0.185614    0.196305
     0.201026    0.210093    0.216331    0.232257    0.259970    0.264904
     0.269162    0.282163    0.286286    0.287968    0.290845    0.292850
     0.295241    0.301137    0.316538    0.332398    0.337041    0.337293
     0.338601    0.338779    0.339679    0.340277    0.340633    0.340805
     0.341207    0.341533    0.342058    0.342123    0.342233    0.342273
     0.342496    0.343656    0.344480    0.348560    0.426637    0.467011
     0.474665    0.505727    0.516555    0.555444    0.980830    0.990214

 Minimum Search - Taking Simple RFO Step
 Searching for Lamda that Minimizes Along All modes
 Value Taken    Lamda =  -0.00041656
 Step Taken.  Stepsize is  0.139696

                             Maximum     Tolerance    Cnvgd?
         Gradient           0.005556      0.000300      NO
         Displacement       0.080578      0.001200      NO
         Energy change     -0.000008      0.000001      NO


 New Cartesian Coordinates Obtained by Inverse Iteration

 Displacement from previous Coordinates is:  0.593652
 ----------------------------------------------------------------
             Standard Nuclear Orientation (Angstroms)
    I     Atom           X                Y                Z
 ----------------------------------------------------------------
    1      C       0.9553700451     1.2167910829     0.2904211155
    2      H       0.9703576275     1.2109430801     1.3890845061
    3      C       0.4976685594    -0.1800090748    -0.1467726487
    4      H       0.3833045826    -0.2252069304    -1.2325516685
    5      O      -0.8702132922    -0.3966081032     0.4376332939
    6      C       1.4179767753    -1.2862119325     0.3654166252
    7      H       1.3954025612    -1.2690221177     1.4620234169
    8      H       1.0348907173    -2.2562526548     0.0472812422
    9      C       2.8656216878    -1.1012616532    -0.1172220827
   10      H       2.8666530086    -1.1505271471    -1.2157577793
   11      C       3.7680738596    -2.2232263005     0.4045465385
   12      H       3.4152462564    -3.2039461920     0.0731743472
   13      H       4.7949977776    -2.0980961797     0.0488949881
   14      H       3.7932895490    -2.2296093941     1.4993205288
   15      C       3.3658098514     0.2876050284     0.2922822096
   16      H       4.3702950496     0.4600539600    -0.1085058501
   17      H       3.4542376041     0.3272226883     1.3862734998
   18      C       2.4213280071     1.3931612788    -0.1847903628
   19      H       2.7796837707     2.3643055116     0.1693383003
   20      H       2.4389113950     1.4418201675    -1.2811967523
   21      C       0.1061778739     2.4482812461    -0.1620769019
   22      H       0.8205887514     3.2831929239    -0.1413310351
   23      C      -0.4396443023     2.3653469676    -1.5939243307
   24      H      -0.8576863667     3.3318387386    -1.8891909611
   25      H       0.3494779997     2.1206140759    -2.3112926290
   26      H      -1.2348993164     1.6260372287    -1.6864315608
   27      C      -0.9710814889     2.8965947800     0.8461945677
   28      H      -0.5288688431     2.9192493210     1.8539189126
   29      O      -2.1846245724     2.1626831692     0.8493564494
   30      H      -1.2613659755     3.9215651415     0.5992037408
   31      H      -1.9889050308     1.2501817225     1.0897734761
   32      S      -1.9013922123    -1.4368553867    -0.2036787493
   33      O      -1.2350322753    -2.6224666244    -0.6997915805
   34      O      -3.0119052270    -1.5306361851     0.7124922456
   35      O      -2.3425952598    -0.5276122905    -1.4936612269
   36      H      -3.1510344965    -0.8943013670    -1.8826729803
 ----------------------------------------------------------------
 Molecular Point Group                 C1    NOp =  1
 Largest Abelian Subgroup              C1    NOp =  1
 Nuclear Repulsion Energy =  1465.3033185956 hartrees
 There are       68 alpha and       68 beta electrons
 Applying Cartesian multipole field
    Component          Value
    ---------          -----
     (2,0,0)        1.00000E-11
     (0,2,0)        2.00000E-11
     (0,0,2)       -3.00000E-11
 Nucleus-field energy     =     0.0000000431 hartrees
 Requested basis set is 6-311++G(d,p)
 There are 203 shells and 500 basis functions
 A cutoff of  1.0D-11 yielded  16749 shell pairs
 There are    100924 function pairs (    106967 Cartesian)
 Smallest overlap matrix eigenvalue = 1.44E-06

 Q-Chem warning in module stvman/mkSTV.C, line 306:

 Overlap eigenvalue is smaller than square root of threshold
 Use THRESH >= 12 to get rid of this warning

 Guess MOs from SCF MO coefficient file

 -----------------------------------------------------------------------
  General SCF calculation program by
  Eric Jon Sundstrom, Paul Horn, Yuezhi Mao, Dmitri Zuev, Alec White,
  David Stuck, Shaama M.S., Shane Yost, Joonho Lee, David Small,
  Daniel Levine, Susi Lehtola, Hugh Burton, Evgeny Epifanovsky
 -----------------------------------------------------------------------
 Exchange:     0.2000 Hartree-Fock + 0.0800 Slater + 0.7200 B88
 Correlation:  0.1900 VWN1RPA + 0.8100 LYP
 Using SG-1 standard quadrature grid
 using 6 threads for integral computing
 -------------------------------------------------------
 OpenMP Integral computing Module                
 Release: version 2.0, May 2017, Q-Chem Inc. Pleasanton 
 -------------------------------------------------------
 -------------------------------------------------------
 OpenMP BLAS3 based DFT computing Module                
 Release: version 1.0, May 2013, Q-Chem Inc. Pittsburgh 
 -------------------------------------------------------
 A restricted SCF calculation will be
 performed using DIIS
 SCF converges when DIIS error is below 1.0e-08
 ---------------------------------------
  Cycle       Energy         DIIS error
 ---------------------------------------
    1   -1167.5928717564      5.30e-04  
    2   -1167.6047886203      1.99e-04  
    3   -1167.6027972324      3.60e-04  
    4   -1167.6056958120      1.90e-05  
    5   -1167.6057000181      1.39e-05  
    6   -1167.6057041068      2.31e-06  
    7   -1167.6057041826      1.47e-06  
    8   -1167.6057042323      2.45e-07  
    9   -1167.6057042338      8.04e-08  
   10   -1167.6057042338      3.45e-08  
   11   -1167.6057042338      9.75e-09  Convergence criterion met
 ---------------------------------------
 SCF time:   CPU 758.65s  wall 133.00s 
 SCF   energy in the final basis set =    -1167.6057042338
 Total energy in the final basis set =    -1167.6057042338

 --------------------------------------------------------------

                    Orbital Energies (a.u.)
 --------------------------------------------------------------

 Alpha MOs
 -- Occupied --
-89.133 -19.203 -19.202 -19.155 -19.154 -19.110 -10.264 -10.214
-10.199 -10.191 -10.186 -10.185 -10.183 -10.179 -10.170 -10.161
 -8.190  -6.154  -6.153  -6.151  -1.205  -1.081  -1.069  -1.054
 -1.015  -0.868  -0.814  -0.779  -0.760  -0.701  -0.692  -0.684
 -0.648  -0.622  -0.588  -0.580  -0.569  -0.557  -0.517  -0.499
 -0.490  -0.484  -0.484  -0.473  -0.467  -0.446  -0.435  -0.428
 -0.417  -0.413  -0.409  -0.406  -0.400  -0.393  -0.383  -0.376
 -0.372  -0.366  -0.357  -0.350  -0.346  -0.344  -0.338  -0.330
 -0.328  -0.317  -0.311  -0.269
 -- Virtual --
 -0.031  -0.016  -0.006  -0.005   0.010   0.016   0.018   0.022
  0.026   0.033   0.035   0.038   0.043   0.045   0.052   0.053
  0.055   0.063   0.064   0.070   0.073   0.078   0.081   0.088
  0.089   0.091   0.095   0.096   0.098   0.104   0.107   0.111
  0.114   0.116   0.121   0.122   0.126   0.127   0.129   0.133
  0.134   0.137   0.141   0.145   0.147   0.147   0.152   0.154
  0.157   0.159   0.165   0.167   0.169   0.172   0.174   0.177
  0.180   0.182   0.188   0.190   0.193   0.197   0.198   0.202
  0.208   0.213   0.215   0.219   0.222   0.227   0.229   0.234
  0.238   0.243   0.247   0.249   0.252   0.261   0.262   0.268
  0.269   0.272   0.279   0.283   0.284   0.287   0.295   0.295
  0.299   0.303   0.309   0.312   0.317   0.318   0.325   0.329
  0.334   0.336   0.337   0.339   0.344   0.346   0.353   0.357
  0.359   0.365   0.367   0.375   0.380   0.387   0.393   0.399
  0.407   0.415   0.419   0.429   0.439   0.453   0.458   0.462
  0.470   0.481   0.485   0.492   0.492   0.501   0.505   0.511
  0.519   0.536   0.545   0.552   0.568   0.572   0.587   0.589
  0.593   0.605   0.618   0.624   0.635   0.639   0.652   0.656
  0.660   0.665   0.674   0.680   0.690   0.697   0.707   0.709
  0.726   0.730   0.737   0.745   0.749   0.755   0.760   0.762
  0.770   0.772   0.776   0.778   0.786   0.791   0.794   0.800
  0.818   0.826   0.838   0.845   0.858   0.881   0.897   0.918
  0.932   0.937   0.962   0.971   0.985   1.014   1.022   1.024
  1.045   1.055   1.067   1.072   1.087   1.103   1.107   1.122
  1.130   1.142   1.150   1.156   1.167   1.169   1.173   1.181
  1.193   1.195   1.211   1.232   1.232   1.247   1.260   1.278
  1.315   1.320   1.323   1.343   1.373   1.396   1.422   1.430
  1.448   1.454   1.477   1.480   1.490   1.511   1.516   1.525
  1.535   1.546   1.553   1.568   1.573   1.581   1.584   1.590
  1.601   1.602   1.613   1.615   1.622   1.628   1.633   1.637
  1.645   1.654   1.658   1.667   1.681   1.689   1.697   1.709
  1.714   1.727   1.729   1.732   1.750   1.767   1.773   1.786
  1.788   1.791   1.809   1.817   1.832   1.842   1.844   1.856
  1.865   1.876   1.885   1.887   1.924   1.940   1.945   1.976
  2.000   2.019   2.025   2.030   2.041   2.054   2.059   2.082
  2.105   2.121   2.145   2.155   2.177   2.183   2.194   2.222
  2.230   2.247   2.250   2.274   2.293   2.303   2.333   2.340
  2.377   2.389   2.401   2.404   2.424   2.442   2.474   2.480
  2.496   2.508   2.516   2.526   2.542   2.546   2.553   2.569
  2.573   2.592   2.608   2.630   2.631   2.638   2.671   2.678
  2.684   2.716   2.724   2.737   2.739   2.743   2.753   2.758
  2.774   2.788   2.801   2.806   2.807   2.821   2.828   2.835
  2.846   2.850   2.884   2.890   2.914   2.930   2.940   2.955
  2.960   2.970   2.984   3.001   3.013   3.022   3.027   3.038
  3.043   3.055   3.062   3.080   3.090   3.101   3.112   3.133
  3.176   3.184   3.201   3.219   3.247   3.273   3.289   3.363
  3.383   3.406   3.438   3.505   3.515   3.568   3.592   3.766
  3.782   3.788   3.813   3.826   3.827   3.837   3.860   3.872
  3.893   3.942   3.958   4.032   4.043   4.097   4.126   4.199
  4.255   4.286   4.305   4.361   4.394   4.980   4.985   5.010
  5.025   5.052   5.085   5.126   5.161   5.172   5.250   5.310
  5.422   5.451   5.505   5.703   8.177  17.254  17.360  17.474
 23.793  23.820  23.843  23.873  23.880  23.918  23.940  23.958
 23.978  24.027  49.840  49.859  49.887  49.920  49.963 189.279
 --------------------------------------------------------------

          Ground-State Mulliken Net Atomic Charges

     Atom                 Charge (a.u.)
  ----------------------------------------
      1 C                     0.528561
      2 H                     0.242756
      3 C                    -0.504720
      4 H                     0.250060
      5 O                    -0.076042
      6 C                    -0.970556
      7 H                     0.199955
      8 H                     0.209374
      9 C                     0.629620
     10 H                     0.176110
     11 C                    -0.730413
     12 H                     0.143422
     13 H                     0.147567
     14 H                     0.141852
     15 C                    -0.688338
     16 H                     0.167238
     17 H                     0.156696
     18 C                    -0.485604
     19 H                     0.154410
     20 H                     0.174313
     21 C                     0.274187
     22 H                     0.175267
     23 C                    -0.742196
     24 H                     0.162403
     25 H                     0.114571
     26 H                     0.255509
     27 C                    -0.543136
     28 H                     0.130922
     29 O                    -0.192769
     30 H                     0.177973
     31 H                     0.244344
     32 S                     0.270536
     33 O                    -0.121395
     34 O                    -0.091145
     35 O                    -0.326222
     36 H                     0.344890
  ----------------------------------------
  Sum of atomic charges =     0.000000

 -----------------------------------------------------------------
                    Cartesian Multipole Moments
 -----------------------------------------------------------------
    Charge (ESU x 10^10)
                 0.0000
    Dipole Moment (Debye)
         X       3.9225      Y       1.0153      Z      -1.9066
       Tot       4.4779
    Quadrupole Moments (Debye-Ang)
        XX    -108.2020     XY       3.3600     YY    -113.1444
        XZ       9.8540     YZ       0.8002     ZZ    -104.5288
    Octopole Moments (Debye-Ang^2)
       XXX     -25.4061    XXY     -22.3051    XYY       9.2652
       YYY      18.3330    XXZ     -36.7746    XYZ      -5.3087
       YYZ       4.6500    XZZ     -20.3769    YZZ      -6.9432
       ZZZ      11.0039
    Hexadecapole Moments (Debye-Ang^3)
      XXXX   -3004.3451   XXXY     131.1015   XXYY    -916.0116
      XYYY      54.8670   YYYY   -2158.5391   XXXZ      52.8287
      XXYZ      30.9711   XYYZ      -1.5066   YYYZ     -21.2834
      XXZZ    -553.6937   XYZZ      39.2805   YYZZ    -454.4090
      XZZZ     -43.5135   YZZZ       5.2895   ZZZZ    -510.4573
 -----------------------------------------------------------------
 Calculating analytic gradient of the SCF energy
 Gradient of SCF Energy
            1           2           3           4           5           6
    1  -0.0001846   0.0000757   0.0008913  -0.0001207  -0.0013500   0.0001238
    2  -0.0002556  -0.0000309  -0.0003403   0.0001602  -0.0002956  -0.0005234
    3  -0.0001364  -0.0000640  -0.0002635  -0.0000972   0.0002971  -0.0000333
            7           8           9          10          11          12
    1   0.0000612   0.0003504  -0.0001358   0.0000188  -0.0000317  -0.0000802
    2   0.0000601   0.0002892   0.0000594  -0.0000306   0.0001087   0.0000389
    3   0.0001014   0.0002407   0.0000566  -0.0000314  -0.0000057  -0.0000036
           13          14          15          16          17          18
    1   0.0000130   0.0000076   0.0000141  -0.0000155   0.0000175   0.0000326
    2  -0.0000139   0.0000030   0.0000027   0.0000743  -0.0000028  -0.0000354
    3  -0.0000113   0.0000220   0.0000509  -0.0000391  -0.0000051   0.0000211
           19          20          21          22          23          24
    1   0.0001231  -0.0000315   0.0000333  -0.0000975   0.0001428  -0.0000073
    2   0.0000497  -0.0000030  -0.0001294   0.0001380   0.0001417   0.0000048
    3  -0.0000109  -0.0000446  -0.0001525  -0.0000378  -0.0000396  -0.0000333
           25          26          27          28          29          30
    1  -0.0000334  -0.0000806  -0.0000305  -0.0001555  -0.0000162   0.0000180
    2  -0.0000314  -0.0000577   0.0000156  -0.0000056   0.0002102   0.0000039
    3   0.0000325  -0.0000580   0.0002043  -0.0000443  -0.0002782   0.0000681
           31          32          33          34          35          36
    1   0.0002449   0.0006447  -0.0005768   0.0000453   0.0003581  -0.0002681
    2   0.0001190  -0.0001080  -0.0000597   0.0002047   0.0000481   0.0001910
    3   0.0002914   0.0003188  -0.0003980   0.0000023  -0.0000871   0.0001678
 Max gradient component =       1.350E-03
 RMS gradient           =       2.285E-04
 Gradient time:  CPU 201.25 s  wall 33.91 s
 Geometry Optimization Parameters
   NAtoms,    NIC,     NZ,  NCons,   NDum,   NFix, NCnnct, MaxDiis
       36     279       0       0       0       0       0       0

 Cartesian Hessian Update
 Hessian Updated using BFGS Update


** GEOMETRY OPTIMIZATION IN DELOCALIZED INTERNAL COORDINATES **
   Searching for a Minimum

   Optimization Cycle:  12

                       Coordinates (Angstroms)
     ATOM                X               Y               Z
      1  C         0.9553700451    1.2167910829    0.2904211155
      2  H         0.9703576275    1.2109430801    1.3890845061
      3  C         0.4976685594   -0.1800090748   -0.1467726487
      4  H         0.3833045826   -0.2252069304   -1.2325516685
      5  O        -0.8702132922   -0.3966081032    0.4376332939
      6  C         1.4179767753   -1.2862119325    0.3654166252
      7  H         1.3954025612   -1.2690221177    1.4620234169
      8  H         1.0348907173   -2.2562526548    0.0472812422
      9  C         2.8656216878   -1.1012616532   -0.1172220827
     10  H         2.8666530086   -1.1505271471   -1.2157577793
     11  C         3.7680738596   -2.2232263005    0.4045465385
     12  H         3.4152462564   -3.2039461920    0.0731743472
     13  H         4.7949977776   -2.0980961797    0.0488949881
     14  H         3.7932895490   -2.2296093941    1.4993205288
     15  C         3.3658098514    0.2876050284    0.2922822096
     16  H         4.3702950496    0.4600539600   -0.1085058501
     17  H         3.4542376041    0.3272226883    1.3862734998
     18  C         2.4213280071    1.3931612788   -0.1847903628
     19  H         2.7796837707    2.3643055116    0.1693383003
     20  H         2.4389113950    1.4418201675   -1.2811967523
     21  C         0.1061778739    2.4482812461   -0.1620769019
     22  H         0.8205887514    3.2831929239   -0.1413310351
     23  C        -0.4396443023    2.3653469676   -1.5939243307
     24  H        -0.8576863667    3.3318387386   -1.8891909611
     25  H         0.3494779997    2.1206140759   -2.3112926290
     26  H        -1.2348993164    1.6260372287   -1.6864315608
     27  C        -0.9710814889    2.8965947800    0.8461945677
     28  H        -0.5288688431    2.9192493210    1.8539189126
     29  O        -2.1846245724    2.1626831692    0.8493564494
     30  H        -1.2613659755    3.9215651415    0.5992037408
     31  H        -1.9889050308    1.2501817225    1.0897734761
     32  S        -1.9013922123   -1.4368553867   -0.2036787493
     33  O        -1.2350322753   -2.6224666244   -0.6997915805
     34  O        -3.0119052270   -1.5306361851    0.7124922456
     35  O        -2.3425952598   -0.5276122905   -1.4936612269
     36  H        -3.1510344965   -0.8943013670   -1.8826729803
   Point Group: c1    Number of degrees of freedom:   102


   Energy is  -1167.605704234

 Hessian Updated using BFGS Update

102 Hessian modes will be used to form the next step
  Hessian Eigenvalues:
     0.003031    0.004748    0.004913    0.005547    0.006392    0.007307
     0.008173    0.010858    0.013483    0.016965    0.019269    0.021989
     0.022400    0.034069    0.035374    0.037991    0.040251    0.043462
     0.045811    0.047033    0.048045    0.048817    0.049394    0.049885
     0.051183    0.053378    0.054581    0.055444    0.056160    0.056547
     0.056990    0.057974    0.058795    0.062889    0.068653    0.079022
     0.081718    0.084011    0.084617    0.095103    0.111673    0.117947
     0.135170    0.140826    0.142239    0.152620    0.154730    0.157773
     0.159842    0.159975    0.160011    0.160023    0.160136    0.160569
     0.162396    0.164730    0.176337    0.183501    0.185926    0.194704
     0.198031    0.212627    0.216339    0.232289    0.257743    0.263514
     0.269353    0.282168    0.285829    0.289698    0.291955    0.292908
     0.294982    0.301125    0.321941    0.335331    0.337025    0.337810
     0.338607    0.338755    0.339667    0.340387    0.340613    0.340793
     0.341262    0.341568    0.342017    0.342149    0.342202    0.342340
     0.342598    0.343658    0.348287    0.349919    0.427790    0.458283
     0.475499    0.510400    0.516537    0.554482    0.980665    0.990326

 Minimum Search - Taking Simple RFO Step
 Searching for Lamda that Minimizes Along All modes
 Value Taken    Lamda =  -0.00013341
 Step Taken.  Stepsize is  0.082335

                             Maximum     Tolerance    Cnvgd?
         Gradient           0.001617      0.000300      NO
         Displacement       0.041705      0.001200      NO
         Energy change     -0.000127      0.000001      NO


 New Cartesian Coordinates Obtained by Inverse Iteration

 Displacement from previous Coordinates is:  0.340805
 ----------------------------------------------------------------
             Standard Nuclear Orientation (Angstroms)
    I     Atom           X                Y                Z
 ----------------------------------------------------------------
    1      C       0.9569236655     1.2252742018     0.2937466461
    2      H       0.9699652221     1.2168111405     1.3925027507
    3      C       0.4930552417    -0.1677593274    -0.1473869650
    4      H       0.3791565425    -0.2093461369    -1.2333349713
    5      O      -0.8740280861    -0.3783580823     0.4368042623
    6      C       1.4095394686    -1.2800543819     0.3583503079
    7      H       1.3871170146    -1.2698739116     1.4549086550
    8      H       1.0214262745    -2.2465972333     0.0344422177
    9      C       2.8577167211    -1.0998562064    -0.1244572703
   10      H       2.8573548054    -1.1431602082    -1.2231833953
   11      C       3.7558447407    -2.2291311501     0.3903384158
   12      H       3.3993214620    -3.2068395293     0.0538530451
   13      H       4.7830916961    -2.1063286231     0.0349224975
   14      H       3.7816441437    -2.2418273040     1.4849774527
   15      C       3.3637364266     0.2849993096     0.2913510957
   16      H       4.3693020494     0.4542841361    -0.1081742724
   17      H       3.4519149021     0.3189379078     1.3854974094
   18      C       2.4236422158     1.3971745632    -0.1805910681
   19      H       2.7851258771     2.3652509310     0.1781935520
   20      H       2.4421497531     1.4508060141    -1.2766971383
   21      C       0.1100396917     2.4583717948    -0.1566252063
   22      H       0.8251052896     3.2925291486    -0.1322904276
   23      C      -0.4358670908     2.3769870761    -1.5886107228
   24      H      -0.8571561571     3.3427251710    -1.8815404669
   25      H       0.3537578368     2.1363488643    -2.3068017339
   26      H      -1.2288831120     1.6353177863    -1.6827189553
   27      C      -0.9701617710     2.9009018368     0.8501343706
   28      H      -0.5318666827     2.9098803894     1.8599298402
   29      O      -2.1880128700     2.1732124865     0.8365646043
   30      H      -1.2530062743     3.9303141199     0.6128814367
   31      H      -2.0001299147     1.2551546984     1.0609144045
   32      S      -1.8963071457    -1.4422727840    -0.1813385691
   33      O      -1.2179088152    -2.6471852146    -0.6097473044
   34      O      -3.0242286471    -1.4989791634     0.7165059729
   35      O      -2.3083952432    -0.5874448036    -1.5170620059
   36      H      -3.1048645797    -0.9746289371    -1.9104775597
 ----------------------------------------------------------------
 Molecular Point Group                 C1    NOp =  1
 Largest Abelian Subgroup              C1    NOp =  1
 Nuclear Repulsion Energy =  1465.5594858608 hartrees
 There are       68 alpha and       68 beta electrons
 Applying Cartesian multipole field
    Component          Value
    ---------          -----
     (2,0,0)        1.00000E-11
     (0,2,0)        2.00000E-11
     (0,0,2)       -3.00000E-11
 Nucleus-field energy     =     0.0000000432 hartrees
 Requested basis set is 6-311++G(d,p)
 There are 203 shells and 500 basis functions
 A cutoff of  1.0D-11 yielded  16755 shell pairs
 There are    100975 function pairs (    107028 Cartesian)
 Smallest overlap matrix eigenvalue = 1.43E-06

 Q-Chem warning in module stvman/mkSTV.C, line 306:

 Overlap eigenvalue is smaller than square root of threshold
 Use THRESH >= 12 to get rid of this warning

 Guess MOs from SCF MO coefficient file

 -----------------------------------------------------------------------
  General SCF calculation program by
  Eric Jon Sundstrom, Paul Horn, Yuezhi Mao, Dmitri Zuev, Alec White,
  David Stuck, Shaama M.S., Shane Yost, Joonho Lee, David Small,
  Daniel Levine, Susi Lehtola, Hugh Burton, Evgeny Epifanovsky
 -----------------------------------------------------------------------
 Exchange:     0.2000 Hartree-Fock + 0.0800 Slater + 0.7200 B88
 Correlation:  0.1900 VWN1RPA + 0.8100 LYP
 Using SG-1 standard quadrature grid
 using 6 threads for integral computing
 -------------------------------------------------------
 OpenMP Integral computing Module                
 Release: version 2.0, May 2017, Q-Chem Inc. Pleasanton 
 -------------------------------------------------------
 -------------------------------------------------------
 OpenMP BLAS3 based DFT computing Module                
 Release: version 1.0, May 2013, Q-Chem Inc. Pittsburgh 
 -------------------------------------------------------
 A restricted SCF calculation will be
 performed using DIIS
 SCF converges when DIIS error is below 1.0e-08
 ---------------------------------------
  Cycle       Energy         DIIS error
 ---------------------------------------
    1   -1167.6001607933      3.47e-04  
    2   -1167.6054913718      1.05e-04  
    3   -1167.6048396901      2.02e-04  
    4   -1167.6057461412      1.35e-05  
    5   -1167.6057491177      8.27e-06  
    6   -1167.6057505353      2.19e-06  
    7   -1167.6057506374      6.95e-07  
    8   -1167.6057506479      2.69e-07  
    9   -1167.6057506496      5.13e-08  
   10   -1167.6057506493      2.24e-08  
   11   -1167.6057506494      5.37e-09  Convergence criterion met
 ---------------------------------------
 SCF time:   CPU 758.15s  wall 133.00s 
 SCF   energy in the final basis set =    -1167.6057506494
 Total energy in the final basis set =    -1167.6057506494

 --------------------------------------------------------------

                    Orbital Energies (a.u.)
 --------------------------------------------------------------

 Alpha MOs
 -- Occupied --
-89.134 -19.204 -19.203 -19.155 -19.155 -19.110 -10.264 -10.213
-10.198 -10.190 -10.186 -10.185 -10.182 -10.179 -10.170 -10.161
 -8.191  -6.154  -6.154  -6.152  -1.206  -1.082  -1.070  -1.055
 -1.014  -0.867  -0.813  -0.778  -0.760  -0.702  -0.692  -0.684
 -0.648  -0.622  -0.588  -0.580  -0.569  -0.557  -0.518  -0.498
 -0.491  -0.485  -0.484  -0.473  -0.466  -0.446  -0.435  -0.429
 -0.416  -0.414  -0.409  -0.406  -0.399  -0.394  -0.383  -0.376
 -0.372  -0.366  -0.357  -0.350  -0.346  -0.344  -0.338  -0.330
 -0.328  -0.316  -0.311  -0.269
 -- Virtual --
 -0.032  -0.016  -0.006  -0.005   0.010   0.016   0.018   0.022
  0.026   0.033   0.035   0.038   0.043   0.045   0.052   0.053
  0.055   0.063   0.064   0.070   0.074   0.079   0.081   0.088
  0.089   0.091   0.095   0.096   0.098   0.104   0.107   0.112
  0.113   0.116   0.121   0.122   0.126   0.127   0.129   0.133
  0.135   0.137   0.141   0.146   0.147   0.147   0.152   0.154
  0.158   0.159   0.165   0.167   0.169   0.172   0.173   0.178
  0.180   0.182   0.187   0.190   0.193   0.196   0.197   0.202
  0.207   0.214   0.216   0.219   0.223   0.227   0.228   0.234
  0.239   0.243   0.246   0.249   0.252   0.260   0.262   0.269
  0.269   0.272   0.279   0.283   0.284   0.287   0.294   0.296
  0.299   0.303   0.309   0.312   0.317   0.318   0.326   0.329
  0.334   0.336   0.338   0.338   0.345   0.346   0.353   0.356
  0.359   0.365   0.366   0.374   0.380   0.387   0.394   0.400
  0.407   0.415   0.419   0.430   0.439   0.453   0.456   0.461
  0.470   0.482   0.483   0.492   0.493   0.502   0.506   0.511
  0.521   0.535   0.545   0.552   0.567   0.572   0.586   0.590
  0.593   0.605   0.619   0.624   0.636   0.638   0.652   0.657
  0.661   0.666   0.675   0.681   0.689   0.698   0.707   0.709
  0.726   0.730   0.738   0.745   0.749   0.756   0.760   0.762
  0.770   0.772   0.776   0.779   0.786   0.791   0.795   0.799
  0.819   0.825   0.838   0.845   0.858   0.881   0.897   0.918
  0.932   0.937   0.964   0.971   0.985   1.015   1.022   1.026
  1.045   1.056   1.066   1.072   1.088   1.103   1.107   1.122
  1.130   1.142   1.149   1.157   1.167   1.169   1.175   1.180
  1.191   1.195   1.213   1.230   1.234   1.246   1.261   1.279
  1.312   1.319   1.322   1.341   1.372   1.396   1.420   1.431
  1.448   1.454   1.477   1.479   1.493   1.510   1.517   1.525
  1.532   1.546   1.554   1.566   1.572   1.582   1.586   1.590
  1.602   1.604   1.613   1.614   1.623   1.627   1.634   1.636
  1.645   1.653   1.658   1.667   1.681   1.690   1.697   1.706
  1.713   1.729   1.729   1.731   1.750   1.767   1.774   1.786
  1.788   1.791   1.807   1.818   1.831   1.842   1.844   1.856
  1.864   1.874   1.885   1.888   1.923   1.942   1.946   1.976
  2.001   2.020   2.024   2.029   2.041   2.054   2.059   2.082
  2.106   2.121   2.144   2.156   2.179   2.184   2.194   2.223
  2.230   2.246   2.252   2.275   2.293   2.303   2.336   2.341
  2.378   2.390   2.401   2.405   2.424   2.442   2.474   2.481
  2.496   2.508   2.516   2.525   2.542   2.547   2.553   2.569
  2.573   2.593   2.608   2.630   2.631   2.639   2.672   2.679
  2.684   2.717   2.724   2.737   2.737   2.742   2.751   2.758
  2.776   2.789   2.801   2.806   2.806   2.821   2.830   2.835
  2.847   2.851   2.886   2.893   2.914   2.929   2.939   2.955
  2.960   2.972   2.984   2.999   3.012   3.021   3.027   3.037
  3.041   3.057   3.064   3.082   3.090   3.101   3.113   3.133
  3.175   3.184   3.201   3.218   3.246   3.272   3.291   3.362
  3.384   3.406   3.437   3.505   3.515   3.568   3.592   3.766
  3.782   3.788   3.814   3.826   3.827   3.836   3.860   3.871
  3.893   3.944   3.959   4.032   4.042   4.098   4.128   4.200
  4.255   4.287   4.305   4.361   4.395   4.979   4.982   5.010
  5.025   5.052   5.083   5.126   5.157   5.171   5.253   5.311
  5.421   5.454   5.504   5.707   8.178  17.253  17.359  17.474
 23.794  23.821  23.844  23.874  23.880  23.918  23.941  23.958
 23.978  24.026  49.839  49.859  49.887  49.920  49.964 189.281
 --------------------------------------------------------------

          Ground-State Mulliken Net Atomic Charges

     Atom                 Charge (a.u.)
  ----------------------------------------
      1 C                     0.575100
      2 H                     0.243388
      3 C                    -0.559096
      4 H                     0.252074
      5 O                    -0.080141
      6 C                    -0.991373
      7 H                     0.200321
      8 H                     0.216204
      9 C                     0.634748
     10 H                     0.175955
     11 C                    -0.726697
     12 H                     0.143175
     13 H                     0.147702
     14 H                     0.142293
     15 C                    -0.686200
     16 H                     0.167214
     17 H                     0.156694
     18 C                    -0.487630
     19 H                     0.153473
     20 H                     0.174203
     21 C                     0.269572
     22 H                     0.176744
     23 C                    -0.727388
     24 H                     0.163920
     25 H                     0.113935
     26 H                     0.246285
     27 C                    -0.545755
     28 H                     0.129871
     29 O                    -0.196601
     30 H                     0.177857
     31 H                     0.247495
     32 S                     0.278642
     33 O                    -0.124954
     34 O                    -0.086549
     35 O                    -0.318063
     36 H                     0.343580
  ----------------------------------------
  Sum of atomic charges =    -0.000000

 -----------------------------------------------------------------
                    Cartesian Multipole Moments
 -----------------------------------------------------------------
    Charge (ESU x 10^10)
                -0.0000
    Dipole Moment (Debye)
         X       3.9142      Y       0.9139      Z      -2.0044
       Tot       4.4915
    Quadrupole Moments (Debye-Ang)
        XX    -108.5879     XY       3.8567     YY    -113.0294
        XZ       9.9390     YZ       1.2119     ZZ    -104.2978
    Octopole Moments (Debye-Ang^2)
       XXX     -23.8383    XXY     -23.6949    XYY       8.3066
       YYY      18.2668    XXZ     -36.9787    XYZ      -6.1461
       YYZ       3.0750    XZZ     -20.8545    YZZ      -8.0281
       ZZZ       8.9160
    Hexadecapole Moments (Debye-Ang^3)
      XXXX   -3003.2427   XXXY     133.1534   XXYY    -913.1939
      XYYY      56.2376   YYYY   -2173.1201   XXXZ      55.8808
      XXYZ      33.3251   XYYZ       2.4027   YYYZ     -17.1461
      XXZZ    -550.8761   XYZZ      41.0705   YYZZ    -453.1816
      XZZZ     -36.7853   YZZZ       7.9047   ZZZZ    -505.3451
 -----------------------------------------------------------------
 Calculating analytic gradient of the SCF energy
 Gradient of SCF Energy
            1           2           3           4           5           6
    1  -0.0001025  -0.0000878  -0.0001082   0.0001543  -0.0001296  -0.0000650
    2  -0.0000041   0.0000103   0.0001669  -0.0000147  -0.0002935   0.0001778
    3  -0.0000689   0.0000216  -0.0002104  -0.0000269   0.0003097   0.0000726
            7           8           9          10          11          12
    1  -0.0000209  -0.0001361   0.0000513  -0.0000079   0.0000766   0.0000142
    2  -0.0000147  -0.0000494  -0.0000210   0.0000089  -0.0000786  -0.0000597
    3  -0.0000196  -0.0000640  -0.0000040   0.0000380   0.0000075   0.0000122
           13          14          15          16          17          18
    1  -0.0000117  -0.0000001  -0.0000510   0.0000285  -0.0000069   0.0000438
    2  -0.0000526  -0.0000063  -0.0000694  -0.0000665  -0.0000157   0.0001134
    3   0.0000056  -0.0000287  -0.0000385  -0.0000221  -0.0000425  -0.0000350
           19          20          21          22          23          24
    1  -0.0000255   0.0000429   0.0001006   0.0000354  -0.0001916   0.0000387
    2  -0.0000238  -0.0000147   0.0002473   0.0000160  -0.0000635   0.0000259
    3  -0.0000270  -0.0000080   0.0001151   0.0000669   0.0000715  -0.0000133
           25          26          27          28          29          30
    1  -0.0000170   0.0000135   0.0001745   0.0002111  -0.0001364   0.0001688
    2  -0.0000144   0.0000047  -0.0000044   0.0000311  -0.0004471   0.0000921
    3   0.0000380  -0.0000532   0.0000502  -0.0001064  -0.0002120  -0.0000352
           31          32          33          34          35          36
    1  -0.0001350  -0.0005305   0.0005257  -0.0000771   0.0003055  -0.0001446
    2   0.0000591   0.0002157   0.0002321  -0.0000858  -0.0001863   0.0001848
    3  -0.0000169  -0.0003381   0.0002880   0.0002773  -0.0003412   0.0003378
 Max gradient component =       5.305E-04
 RMS gradient           =       1.483E-04
 Gradient time:  CPU 201.62 s  wall 33.97 s
 Geometry Optimization Parameters
   NAtoms,    NIC,     NZ,  NCons,   NDum,   NFix, NCnnct, MaxDiis
       36     279       0       0       0       0       0       0

 Cartesian Hessian Update
 Hessian Updated using BFGS Update


** GEOMETRY OPTIMIZATION IN DELOCALIZED INTERNAL COORDINATES **
   Searching for a Minimum

   Optimization Cycle:  13

                       Coordinates (Angstroms)
     ATOM                X               Y               Z
      1  C         0.9569236655    1.2252742018    0.2937466461
      2  H         0.9699652221    1.2168111405    1.3925027507
      3  C         0.4930552417   -0.1677593274   -0.1473869650
      4  H         0.3791565425   -0.2093461369   -1.2333349713
      5  O        -0.8740280861   -0.3783580823    0.4368042623
      6  C         1.4095394686   -1.2800543819    0.3583503079
      7  H         1.3871170146   -1.2698739116    1.4549086550
      8  H         1.0214262745   -2.2465972333    0.0344422177
      9  C         2.8577167211   -1.0998562064   -0.1244572703
     10  H         2.8573548054   -1.1431602082   -1.2231833953
     11  C         3.7558447407   -2.2291311501    0.3903384158
     12  H         3.3993214620   -3.2068395293    0.0538530451
     13  H         4.7830916961   -2.1063286231    0.0349224975
     14  H         3.7816441437   -2.2418273040    1.4849774527
     15  C         3.3637364266    0.2849993096    0.2913510957
     16  H         4.3693020494    0.4542841361   -0.1081742724
     17  H         3.4519149021    0.3189379078    1.3854974094
     18  C         2.4236422158    1.3971745632   -0.1805910681
     19  H         2.7851258771    2.3652509310    0.1781935520
     20  H         2.4421497531    1.4508060141   -1.2766971383
     21  C         0.1100396917    2.4583717948   -0.1566252063
     22  H         0.8251052896    3.2925291486   -0.1322904276
     23  C        -0.4358670908    2.3769870761   -1.5886107228
     24  H        -0.8571561571    3.3427251710   -1.8815404669
     25  H         0.3537578368    2.1363488643   -2.3068017339
     26  H        -1.2288831120    1.6353177863   -1.6827189553
     27  C        -0.9701617710    2.9009018368    0.8501343706
     28  H        -0.5318666827    2.9098803894    1.8599298402
     29  O        -2.1880128700    2.1732124865    0.8365646043
     30  H        -1.2530062743    3.9303141199    0.6128814367
     31  H        -2.0001299147    1.2551546984    1.0609144045
     32  S        -1.8963071457   -1.4422727840   -0.1813385691
     33  O        -1.2179088152   -2.6471852146   -0.6097473044
     34  O        -3.0242286471   -1.4989791634    0.7165059729
     35  O        -2.3083952432   -0.5874448036   -1.5170620059
     36  H        -3.1048645797   -0.9746289371   -1.9104775597
   Point Group: c1    Number of degrees of freedom:   102


   Energy is  -1167.605750649

 Hessian Updated using BFGS Update

102 Hessian modes will be used to form the next step
  Hessian Eigenvalues:
     0.003358    0.004748    0.004878    0.005552    0.006393    0.007242
     0.008178    0.010260    0.013080    0.016075    0.019669    0.021665
     0.023430    0.034594    0.035663    0.038105    0.040279    0.043512
     0.046001    0.047251    0.048098    0.048842    0.049393    0.050040
     0.051319    0.053377    0.054577    0.055459    0.056161    0.056576
     0.056990    0.058000    0.058790    0.062958    0.068628    0.079116
     0.081732    0.084004    0.084649    0.095408    0.111710    0.118578
     0.135168    0.140812    0.144623    0.152638    0.155798    0.158826
     0.159841    0.159967    0.160011    0.160038    0.160171    0.160603
     0.162430    0.166751    0.176329    0.184964    0.187473    0.196509
     0.208591    0.214581    0.220463    0.232414    0.256928    0.264215
     0.269283    0.282151    0.286920    0.290183    0.292831    0.294182
     0.297860    0.303805    0.322609    0.335686    0.337045    0.337828
     0.338611    0.338770    0.339667    0.340386    0.340624    0.340793
     0.341249    0.341575    0.342024    0.342167    0.342219    0.342353
     0.342568    0.343674    0.348171    0.356146    0.431611    0.460515
     0.476415    0.510531    0.516253    0.554403    0.980719    0.991110

 Minimum Search - Taking Simple RFO Step
 Searching for Lamda that Minimizes Along All modes
 Value Taken    Lamda =  -0.00003161
 Step Taken.  Stepsize is  0.053246

                             Maximum     Tolerance    Cnvgd?
         Gradient           0.000801      0.000300      NO
         Displacement       0.026922      0.001200      NO
         Energy change     -0.000046      0.000001      NO


 New Cartesian Coordinates Obtained by Inverse Iteration

 Displacement from previous Coordinates is:  0.110485
 ----------------------------------------------------------------
             Standard Nuclear Orientation (Angstroms)
    I     Atom           X                Y                Z
 ----------------------------------------------------------------
    1      C       0.9561486847     1.2243684734     0.2936983203
    2      H       0.9709612777     1.2166191647     1.3924162326
    3      C       0.4930931153    -0.1691859902    -0.1470774677
    4      H       0.3807629394    -0.2118211413    -1.2330843618
    5      O      -0.8740257847    -0.3815010328     0.4334516042
    6      C       1.4097446348    -1.2805313548     0.3607816266
    7      H       1.3870688185    -1.2678018690     1.4573241221
    8      H       1.0219137568    -2.2477838501     0.0385801231
    9      C       2.8576844678    -1.1005875407    -0.1220871326
   10      H       2.8575995329    -1.1465024770    -1.2207862172
   11      C       3.7557761148    -2.2282347078     0.3954818048
   12      H       3.4002582380    -3.2064290055     0.0595384283
   13      H       4.7833843967    -2.1048751887     0.0412827956
   14      H       3.7799475156    -2.2395620599     1.4902142410
   15      C       3.3633722854     0.2853712470     0.2909013612
   16      H       4.3682614746     0.4549956182    -0.1100210625
   17      H       3.4527026558     0.3215289274     1.3849529498
   18      C       2.4222420161     1.3959124368    -0.1823193831
   19      H       2.7838320842     2.3648835186     0.1740422349
   20      H       2.4391528580     1.4473111647    -1.2785743190
   21      C       0.1088423980     2.4571389007    -0.1573882718
   22      H       0.8253408833     3.2901778076    -0.1386755038
   23      C      -0.4407445710     2.3726563449    -1.5876885660
   24      H      -0.8629370438     3.3376792589    -1.8815781636
   25      H       0.3467511866     2.1302462971    -2.3077133960
   26      H      -1.2340533812     1.6308928128    -1.6773762782
   27      C      -0.9659294501     2.9060427402     0.8528372708
   28      H      -0.5214080319     2.9256601237     1.8598811519
   29      O      -2.1816384080     2.1753262588     0.8565941431
   30      H      -1.2549658952     3.9319215431     0.6082476323
   31      H      -1.9877285550     1.2571215604     1.0757834113
   32      S      -1.8954977781    -1.4438668001    -0.1918783033
   33      O      -1.2169238600    -2.6423126684    -0.6380622481
   34      O      -3.0199800343    -1.5140693682     0.7089885928
   35      O      -2.3168877587    -0.5762873528    -1.5159995092
   36      H      -3.1060061321    -0.9688632135    -1.9189069586
 ----------------------------------------------------------------
 Molecular Point Group                 C1    NOp =  1
 Largest Abelian Subgroup              C1    NOp =  1
 Nuclear Repulsion Energy =  1465.2937542563 hartrees
 There are       68 alpha and       68 beta electrons
 Applying Cartesian multipole field
    Component          Value
    ---------          -----
     (2,0,0)        1.00000E-11
     (0,2,0)        2.00000E-11
     (0,0,2)       -3.00000E-11
 Nucleus-field energy     =     0.0000000432 hartrees
 Requested basis set is 6-311++G(d,p)
 There are 203 shells and 500 basis functions
 A cutoff of  1.0D-11 yielded  16753 shell pairs
 There are    100938 function pairs (    106985 Cartesian)
 Smallest overlap matrix eigenvalue = 1.43E-06

 Q-Chem warning in module stvman/mkSTV.C, line 306:

 Overlap eigenvalue is smaller than square root of threshold
 Use THRESH >= 12 to get rid of this warning

 Guess MOs from SCF MO coefficient file

 -----------------------------------------------------------------------
  General SCF calculation program by
  Eric Jon Sundstrom, Paul Horn, Yuezhi Mao, Dmitri Zuev, Alec White,
  David Stuck, Shaama M.S., Shane Yost, Joonho Lee, David Small,
  Daniel Levine, Susi Lehtola, Hugh Burton, Evgeny Epifanovsky
 -----------------------------------------------------------------------
 Exchange:     0.2000 Hartree-Fock + 0.0800 Slater + 0.7200 B88
 Correlation:  0.1900 VWN1RPA + 0.8100 LYP
 Using SG-1 standard quadrature grid
 using 6 threads for integral computing
 -------------------------------------------------------
 OpenMP Integral computing Module                
 Release: version 2.0, May 2017, Q-Chem Inc. Pleasanton 
 -------------------------------------------------------
 -------------------------------------------------------
 OpenMP BLAS3 based DFT computing Module                
 Release: version 1.0, May 2013, Q-Chem Inc. Pittsburgh 
 -------------------------------------------------------
 A restricted SCF calculation will be
 performed using DIIS
 SCF converges when DIIS error is below 1.0e-08
 ---------------------------------------
  Cycle       Energy         DIIS error
 ---------------------------------------
    1   -1167.6052290777      1.09e-04  
    2   -1167.6057499512      2.93e-05  
    3   -1167.6057007513      5.58e-05  
    4   -1167.6057693828      4.58e-06  
    5   -1167.6057697306      2.69e-06  
    6   -1167.6057698878      6.14e-07  
    7   -1167.6057698954      2.40e-07  
    8   -1167.6057698966      7.44e-08  
    9   -1167.6057698966      1.71e-08  
   10   -1167.6057698965      6.14e-09  Convergence criterion met
 ---------------------------------------
 SCF time:   CPU 689.63s  wall 121.00s 
 SCF   energy in the final basis set =    -1167.6057698965
 Total energy in the final basis set =    -1167.6057698965

 --------------------------------------------------------------

                    Orbital Energies (a.u.)
 --------------------------------------------------------------

 Alpha MOs
 -- Occupied --
-89.134 -19.204 -19.203 -19.155 -19.155 -19.110 -10.263 -10.214
-10.198 -10.190 -10.186 -10.185 -10.182 -10.179 -10.170 -10.161
 -8.191  -6.154  -6.154  -6.152  -1.206  -1.082  -1.070  -1.055
 -1.014  -0.868  -0.813  -0.778  -0.760  -0.702  -0.692  -0.684
 -0.648  -0.622  -0.588  -0.580  -0.569  -0.557  -0.518  -0.498
 -0.491  -0.485  -0.484  -0.473  -0.466  -0.446  -0.435  -0.428
 -0.417  -0.413  -0.409  -0.406  -0.399  -0.394  -0.383  -0.376
 -0.372  -0.366  -0.357  -0.350  -0.346  -0.344  -0.338  -0.330
 -0.328  -0.316  -0.311  -0.269
 -- Virtual --
 -0.032  -0.016  -0.006  -0.005   0.010   0.016   0.018   0.022
  0.026   0.033   0.035   0.038   0.043   0.045   0.052   0.053
  0.055   0.063   0.064   0.070   0.073   0.078   0.081   0.088
  0.089   0.091   0.095   0.096   0.098   0.104   0.107   0.112
  0.113   0.116   0.121   0.122   0.126   0.127   0.129   0.133
  0.134   0.137   0.141   0.146   0.147   0.147   0.152   0.154
  0.158   0.159   0.165   0.167   0.169   0.172   0.174   0.178
  0.180   0.182   0.188   0.190   0.193   0.196   0.197   0.202
  0.207   0.213   0.216   0.219   0.222   0.227   0.228   0.234
  0.239   0.242   0.246   0.249   0.252   0.260   0.262   0.268
  0.269   0.272   0.279   0.284   0.284   0.287   0.294   0.296
  0.299   0.304   0.309   0.312   0.317   0.318   0.326   0.329
  0.334   0.336   0.337   0.338   0.345   0.346   0.353   0.356
  0.359   0.365   0.366   0.374   0.380   0.387   0.393   0.400
  0.407   0.414   0.420   0.430   0.439   0.453   0.456   0.461
  0.471   0.482   0.483   0.492   0.493   0.502   0.506   0.511
  0.520   0.535   0.545   0.552   0.567   0.572   0.586   0.589
  0.593   0.605   0.619   0.624   0.636   0.639   0.652   0.657
  0.661   0.666   0.675   0.680   0.689   0.697   0.707   0.709
  0.726   0.730   0.738   0.745   0.749   0.755   0.760   0.762
  0.770   0.772   0.776   0.779   0.786   0.791   0.795   0.800
  0.819   0.825   0.838   0.845   0.858   0.881   0.897   0.918
  0.932   0.937   0.963   0.971   0.985   1.015   1.022   1.025
  1.045   1.055   1.067   1.072   1.088   1.103   1.107   1.122
  1.131   1.142   1.149   1.156   1.167   1.169   1.175   1.180
  1.191   1.194   1.212   1.229   1.234   1.246   1.261   1.279
  1.313   1.319   1.322   1.342   1.372   1.396   1.420   1.431
  1.448   1.454   1.476   1.479   1.491   1.510   1.516   1.525
  1.533   1.546   1.554   1.566   1.572   1.582   1.586   1.590
  1.601   1.604   1.613   1.614   1.623   1.628   1.634   1.636
  1.644   1.653   1.658   1.667   1.681   1.689   1.697   1.706
  1.714   1.727   1.729   1.731   1.750   1.767   1.774   1.786
  1.788   1.791   1.807   1.818   1.831   1.841   1.844   1.856
  1.864   1.875   1.885   1.888   1.922   1.941   1.945   1.976
  2.001   2.020   2.024   2.030   2.041   2.054   2.059   2.082
  2.106   2.121   2.144   2.156   2.179   2.184   2.194   2.222
  2.230   2.245   2.252   2.275   2.293   2.303   2.336   2.341
  2.378   2.389   2.401   2.405   2.424   2.442   2.474   2.481
  2.496   2.508   2.516   2.525   2.542   2.546   2.553   2.569
  2.573   2.593   2.608   2.630   2.631   2.639   2.672   2.678
  2.684   2.717   2.724   2.737   2.738   2.742   2.751   2.758
  2.776   2.789   2.801   2.806   2.806   2.821   2.830   2.835
  2.847   2.851   2.885   2.892   2.914   2.929   2.940   2.955
  2.960   2.972   2.984   2.999   3.012   3.021   3.027   3.037
  3.042   3.057   3.063   3.082   3.089   3.101   3.112   3.134
  3.176   3.184   3.201   3.218   3.247   3.273   3.290   3.361
  3.384   3.406   3.437   3.505   3.515   3.568   3.592   3.766
  3.782   3.788   3.813   3.826   3.827   3.836   3.860   3.872
  3.892   3.944   3.960   4.033   4.042   4.098   4.127   4.199
  4.256   4.287   4.305   4.361   4.395   4.979   4.983   5.010
  5.025   5.052   5.084   5.125   5.158   5.172   5.252   5.310
  5.422   5.454   5.504   5.707   8.177  17.253  17.359  17.474
 23.794  23.821  23.844  23.874  23.880  23.918  23.941  23.958
 23.978  24.026  49.839  49.859  49.887  49.919  49.964 189.280
 --------------------------------------------------------------

          Ground-State Mulliken Net Atomic Charges

     Atom                 Charge (a.u.)
  ----------------------------------------
      1 C                     0.566054
      2 H                     0.243529
      3 C                    -0.545634
      4 H                     0.250805
      5 O                    -0.078231
      6 C                    -0.985311
      7 H                     0.199875
      8 H                     0.214661
      9 C                     0.632320
     10 H                     0.176001
     11 C                    -0.727355
     12 H                     0.143245
     13 H                     0.147583
     14 H                     0.142214
     15 C                    -0.687891
     16 H                     0.167200
     17 H                     0.156783
     18 C                    -0.484626
     19 H                     0.153802
     20 H                     0.174467
     21 C                     0.264356
     22 H                     0.176166
     23 C                    -0.726908
     24 H                     0.163646
     25 H                     0.114224
     26 H                     0.248769
     27 C                    -0.545244
     28 H                     0.129937
     29 O                    -0.196740
     30 H                     0.177991
     31 H                     0.247661
     32 S                     0.276035
     33 O                    -0.126782
     34 O                    -0.086263
     35 O                    -0.321111
     36 H                     0.344771
  ----------------------------------------
  Sum of atomic charges =    -0.000000

 -----------------------------------------------------------------
                    Cartesian Multipole Moments
 -----------------------------------------------------------------
    Charge (ESU x 10^10)
                -0.0000
    Dipole Moment (Debye)
         X       3.9252      Y       0.9182      Z      -2.0174
       Tot       4.5078
    Quadrupole Moments (Debye-Ang)
        XX    -108.6043     XY       3.8109     YY    -113.0373
        XZ      10.0121     YZ       1.0930     ZZ    -104.2964
    Octopole Moments (Debye-Ang^2)
       XXX     -23.8514    XXY     -23.3873    XYY       8.3549
       YYY      18.3179    XXZ     -37.0062    XYZ      -5.9621
       YYZ       3.2478    XZZ     -20.9329    YZZ      -8.0467
       ZZZ       9.1713
    Hexadecapole Moments (Debye-Ang^3)
      XXXX   -3001.2513   XXXY     132.1464   XXYY    -913.3855
      XYYY      55.5923   YYYY   -2173.5413   XXXZ      54.1461
      XXYZ      32.2376   XYYZ       1.9651   YYYZ     -20.4539
      XXZZ    -550.6357   XYZZ      41.4516   YYZZ    -454.3848
      XZZZ     -38.1372   YZZZ       5.5690   ZZZZ    -507.4096
 -----------------------------------------------------------------
 Calculating analytic gradient of the SCF energy
 Gradient of SCF Energy
            1           2           3           4           5           6
    1  -0.0000324   0.0000249  -0.0001633  -0.0000253   0.0004838   0.0000519
    2   0.0000230   0.0000204   0.0002673  -0.0000774   0.0001622  -0.0000091
    3  -0.0000335   0.0000087  -0.0000271   0.0000329   0.0002554   0.0000510
            7           8           9          10          11          12
    1  -0.0000221  -0.0001033  -0.0000347  -0.0000054  -0.0000239  -0.0000154
    2   0.0000394  -0.0000411  -0.0000460  -0.0000243  -0.0000335  -0.0000024
    3  -0.0000128  -0.0000390   0.0000178  -0.0000176  -0.0000041   0.0000030
           13          14          15          16          17          18
    1  -0.0000198  -0.0000079   0.0000222  -0.0000155   0.0000148   0.0000156
    2  -0.0000078  -0.0000038  -0.0000168  -0.0000067  -0.0000029  -0.0000437
    3  -0.0000116   0.0000003  -0.0000136  -0.0000184   0.0000017  -0.0000245
           19          20          21          22          23          24
    1  -0.0000027  -0.0000061  -0.0000584   0.0000327   0.0000489   0.0000118
    2  -0.0000134  -0.0000192  -0.0000252  -0.0000394   0.0000115  -0.0000038
    3  -0.0000212  -0.0000087  -0.0000032  -0.0000095  -0.0000533  -0.0000104
           25          26          27          28          29          30
    1   0.0000006   0.0000346   0.0001117  -0.0000105  -0.0000238  -0.0000564
    2  -0.0000112   0.0000194   0.0000418  -0.0000059   0.0000669  -0.0000301
    3  -0.0000253   0.0000647  -0.0000165   0.0000237   0.0000031   0.0000182
           31          32          33          34          35          36
    1   0.0000231  -0.0001247   0.0000973  -0.0001473   0.0001565  -0.0002316
    2   0.0000670  -0.0000814   0.0001016  -0.0000707  -0.0004765   0.0002720
    3   0.0000209  -0.0002251   0.0000362  -0.0000547  -0.0000966   0.0001890
 Max gradient component =       4.838E-04
 RMS gradient           =       9.941E-05
 Gradient time:  CPU 201.43 s  wall 33.94 s
 Geometry Optimization Parameters
   NAtoms,    NIC,     NZ,  NCons,   NDum,   NFix, NCnnct, MaxDiis
       36     279       0       0       0       0       0       0

 Cartesian Hessian Update
 Hessian Updated using BFGS Update


** GEOMETRY OPTIMIZATION IN DELOCALIZED INTERNAL COORDINATES **
   Searching for a Minimum

   Optimization Cycle:  14

                       Coordinates (Angstroms)
     ATOM                X               Y               Z
      1  C         0.9561486847    1.2243684734    0.2936983203
      2  H         0.9709612777    1.2166191647    1.3924162326
      3  C         0.4930931153   -0.1691859902   -0.1470774677
      4  H         0.3807629394   -0.2118211413   -1.2330843618
      5  O        -0.8740257847   -0.3815010328    0.4334516042
      6  C         1.4097446348   -1.2805313548    0.3607816266
      7  H         1.3870688185   -1.2678018690    1.4573241221
      8  H         1.0219137568   -2.2477838501    0.0385801231
      9  C         2.8576844678   -1.1005875407   -0.1220871326
     10  H         2.8575995329   -1.1465024770   -1.2207862172
     11  C         3.7557761148   -2.2282347078    0.3954818048
     12  H         3.4002582380   -3.2064290055    0.0595384283
     13  H         4.7833843967   -2.1048751887    0.0412827956
     14  H         3.7799475156   -2.2395620599    1.4902142410
     15  C         3.3633722854    0.2853712470    0.2909013612
     16  H         4.3682614746    0.4549956182   -0.1100210625
     17  H         3.4527026558    0.3215289274    1.3849529498
     18  C         2.4222420161    1.3959124368   -0.1823193831
     19  H         2.7838320842    2.3648835186    0.1740422349
     20  H         2.4391528580    1.4473111647   -1.2785743190
     21  C         0.1088423980    2.4571389007   -0.1573882718
     22  H         0.8253408833    3.2901778076   -0.1386755038
     23  C        -0.4407445710    2.3726563449   -1.5876885660
     24  H        -0.8629370438    3.3376792589   -1.8815781636
     25  H         0.3467511866    2.1302462971   -2.3077133960
     26  H        -1.2340533812    1.6308928128   -1.6773762782
     27  C        -0.9659294501    2.9060427402    0.8528372708
     28  H        -0.5214080319    2.9256601237    1.8598811519
     29  O        -2.1816384080    2.1753262588    0.8565941431
     30  H        -1.2549658952    3.9319215431    0.6082476323
     31  H        -1.9877285550    1.2571215604    1.0757834113
     32  S        -1.8954977781   -1.4438668001   -0.1918783033
     33  O        -1.2169238600   -2.6423126684   -0.6380622481
     34  O        -3.0199800343   -1.5140693682    0.7089885928
     35  O        -2.3168877587   -0.5762873528   -1.5159995092
     36  H        -3.1060061321   -0.9688632135   -1.9189069586
   Point Group: c1    Number of degrees of freedom:   102


   Energy is  -1167.605769897

 Hessian Updated using BFGS Update

102 Hessian modes will be used to form the next step
  Hessian Eigenvalues:
     0.003017    0.004740    0.004802    0.005555    0.006398    0.006947
     0.008149    0.009442    0.012293    0.014351    0.019289    0.021679
     0.023471    0.034574    0.035904    0.038104    0.040293    0.043481
     0.046230    0.047348    0.048120    0.048813    0.049401    0.050071
     0.051206    0.053432    0.054560    0.055398    0.056160    0.056697
     0.056990    0.058464    0.058788    0.062786    0.068536    0.079114
     0.081820    0.084017    0.084596    0.095344    0.111603    0.121175
     0.135103    0.140778    0.145347    0.152461    0.155358    0.158982
     0.159901    0.159987    0.160015    0.160125    0.160280    0.160544
     0.162324    0.167123    0.176327    0.185374    0.188197    0.196254
     0.211745    0.215725    0.222823    0.232277    0.262029    0.266680
     0.269494    0.282211    0.289332    0.290722    0.292799    0.293480
     0.298794    0.310533    0.326657    0.335959    0.337065    0.338475
     0.338605    0.339123    0.339925    0.340396    0.340708    0.340807
     0.341348    0.341605    0.342057    0.342166    0.342331    0.342389
     0.342639    0.344345    0.348582    0.349036    0.427557    0.475358
     0.482507    0.511569    0.518992    0.564999    0.980526    0.990223

 Minimum Search - Taking Simple RFO Step
 Searching for Lamda that Minimizes Along All modes
 Value Taken    Lamda =  -0.00001948
 Step Taken.  Stepsize is  0.050829

                             Maximum     Tolerance    Cnvgd?
         Gradient           0.000630      0.000300      NO
         Displacement       0.038365      0.001200      NO
         Energy change     -0.000019      0.000001      NO


 New Cartesian Coordinates Obtained by Inverse Iteration

 Displacement from previous Coordinates is:  0.066694
 ----------------------------------------------------------------
             Standard Nuclear Orientation (Angstroms)
    I     Atom           X                Y                Z
 ----------------------------------------------------------------
    1      C       0.9560227623     1.2235883999     0.2931858767
    2      H       0.9707233718     1.2157320173     1.3918730055
    3      C       0.4934555650    -0.1701693874    -0.1478803758
    4      H       0.3823950980    -0.2126584665    -1.2340227446
    5      O      -0.8745969117    -0.3809726090     0.4304227996
    6      C       1.4096499492    -1.2811526730     0.3612580974
    7      H       1.3865752646    -1.2678747945     1.4578187739
    8      H       1.0226717350    -2.2488183274     0.0394271150
    9      C       2.8577898979    -1.1005978853    -0.1210557792
   10      H       2.8581629471    -1.1468458329    -1.2197489840
   11      C       3.7559786919    -2.2276862923     0.3972440764
   12      H       3.4013668609    -3.2059726319     0.0606510432
   13      H       4.7838961026    -2.1035691684     0.0441818187
   14      H       3.7789731327    -2.2392887345     1.4920151658
   15      C       3.3631076680     0.2856243375     0.2917381368
   16      H       4.3681583738     0.4552874460    -0.1087319874
   17      H       3.4518916782     0.3221741295     1.3858262420
   18      C       2.4220840612     1.3957165011    -0.1823256085
   19      H       2.7833851619     2.3649103584     0.1738212927
   20      H       2.4392484330     1.4467305481    -1.2786175698
   21      C       0.1080504225     2.4558576438    -0.1582383652
   22      H       0.8249383573     3.2886760365    -0.1440956385
   23      C      -0.4460799965     2.3687623376    -1.5866406523
   24      H      -0.8700183157     3.3330622207    -1.8803631358
   25      H       0.3394702706     2.1262284057    -2.3087650555
   26      H      -1.2391286172     1.6263305119    -1.6732748080
   27      C      -0.9624583660     2.9085706947     0.8548879050
   28      H      -0.5131380869     2.9333907486     1.8597347579
   29      O      -2.1774800332     2.1771666375     0.8686686289
   30      H      -1.2532849447     3.9330838143     0.6066806317
   31      H      -1.9814932229     1.2584030717     1.0840562993
   32      S      -1.8969784675    -1.4418029145    -0.1955922231
   33      O      -1.2208185282    -2.6394481916    -0.6476770348
   34      O      -3.0192947306    -1.5141558030     0.7076030102
   35      O      -2.3202870034    -0.5693841281    -1.5161266999
   36      H      -3.0968239300    -0.9732594417    -1.9321571099
 ----------------------------------------------------------------
 Molecular Point Group                 C1    NOp =  1
 Largest Abelian Subgroup              C1    NOp =  1
 Nuclear Repulsion Energy =  1465.2659259712 hartrees
 There are       68 alpha and       68 beta electrons
 Applying Cartesian multipole field
    Component          Value
    ---------          -----
     (2,0,0)        1.00000E-11
     (0,2,0)        2.00000E-11
     (0,0,2)       -3.00000E-11
 Nucleus-field energy     =     0.0000000431 hartrees
 Requested basis set is 6-311++G(d,p)
 There are 203 shells and 500 basis functions
 A cutoff of  1.0D-11 yielded  16752 shell pairs
 There are    100926 function pairs (    106973 Cartesian)
 Smallest overlap matrix eigenvalue = 1.43E-06

 Q-Chem warning in module stvman/mkSTV.C, line 306:

 Overlap eigenvalue is smaller than square root of threshold
 Use THRESH >= 12 to get rid of this warning

 Guess MOs from SCF MO coefficient file

 -----------------------------------------------------------------------
  General SCF calculation program by
  Eric Jon Sundstrom, Paul Horn, Yuezhi Mao, Dmitri Zuev, Alec White,
  David Stuck, Shaama M.S., Shane Yost, Joonho Lee, David Small,
  Daniel Levine, Susi Lehtola, Hugh Burton, Evgeny Epifanovsky
 -----------------------------------------------------------------------
 Exchange:     0.2000 Hartree-Fock + 0.0800 Slater + 0.7200 B88
 Correlation:  0.1900 VWN1RPA + 0.8100 LYP
 Using SG-1 standard quadrature grid
 using 6 threads for integral computing
 -------------------------------------------------------
 OpenMP Integral computing Module                
 Release: version 2.0, May 2017, Q-Chem Inc. Pleasanton 
 -------------------------------------------------------
 -------------------------------------------------------
 OpenMP BLAS3 based DFT computing Module                
 Release: version 1.0, May 2013, Q-Chem Inc. Pittsburgh 
 -------------------------------------------------------
 A restricted SCF calculation will be
 performed using DIIS
 SCF converges when DIIS error is below 1.0e-08
 ---------------------------------------
  Cycle       Energy         DIIS error
 ---------------------------------------
    1   -1167.6056230264      6.20e-05  
    2   -1167.6057837255      1.11e-05  
    3   -1167.6057785152      1.95e-05  
    4   -1167.6057866692      2.78e-06  
    5   -1167.6057868044      1.50e-06  
    6   -1167.6057868531      2.58e-07  
    7   -1167.6057868543      1.32e-07  
    8   -1167.6057868547      3.11e-08  
    9   -1167.6057868547      1.01e-08  
   10   -1167.6057868547      3.48e-09  Convergence criterion met
 ---------------------------------------
 SCF time:   CPU 689.89s  wall 121.00s 
 SCF   energy in the final basis set =    -1167.6057868547
 Total energy in the final basis set =    -1167.6057868547

 --------------------------------------------------------------

                    Orbital Energies (a.u.)
 --------------------------------------------------------------

 Alpha MOs
 -- Occupied --
-89.134 -19.204 -19.203 -19.155 -19.155 -19.110 -10.264 -10.213
-10.198 -10.190 -10.186 -10.185 -10.182 -10.179 -10.170 -10.161
 -8.191  -6.154  -6.154  -6.152  -1.206  -1.082  -1.070  -1.054
 -1.014  -0.868  -0.813  -0.779  -0.760  -0.702  -0.692  -0.684
 -0.648  -0.622  -0.588  -0.580  -0.569  -0.557  -0.518  -0.498
 -0.491  -0.485  -0.484  -0.473  -0.466  -0.446  -0.435  -0.429
 -0.417  -0.413  -0.409  -0.406  -0.399  -0.394  -0.383  -0.376
 -0.372  -0.366  -0.357  -0.350  -0.346  -0.344  -0.338  -0.330
 -0.328  -0.316  -0.311  -0.269
 -- Virtual --
 -0.032  -0.016  -0.006  -0.005   0.010   0.016   0.018   0.022
  0.026   0.033   0.035   0.038   0.043   0.045   0.052   0.053
  0.055   0.063   0.064   0.070   0.073   0.079   0.081   0.088
  0.089   0.091   0.095   0.096   0.098   0.104   0.108   0.112
  0.113   0.116   0.121   0.122   0.126   0.127   0.129   0.133
  0.134   0.136   0.141   0.146   0.147   0.147   0.153   0.154
  0.158   0.159   0.165   0.167   0.169   0.172   0.174   0.177
  0.180   0.181   0.188   0.190   0.193   0.196   0.197   0.202
  0.207   0.213   0.216   0.219   0.222   0.227   0.228   0.234
  0.239   0.242   0.246   0.249   0.252   0.260   0.262   0.268
  0.269   0.272   0.279   0.284   0.284   0.287   0.294   0.296
  0.299   0.304   0.309   0.312   0.317   0.318   0.326   0.330
  0.334   0.336   0.337   0.339   0.345   0.346   0.354   0.356
  0.359   0.365   0.366   0.374   0.380   0.387   0.393   0.400
  0.407   0.414   0.420   0.430   0.440   0.453   0.456   0.461
  0.471   0.481   0.483   0.492   0.492   0.502   0.506   0.510
  0.520   0.535   0.546   0.553   0.567   0.572   0.586   0.589
  0.593   0.605   0.620   0.624   0.636   0.639   0.652   0.657
  0.662   0.666   0.675   0.680   0.689   0.697   0.707   0.709
  0.726   0.730   0.738   0.745   0.749   0.755   0.761   0.762
  0.771   0.773   0.776   0.779   0.786   0.791   0.794   0.801
  0.819   0.826   0.838   0.845   0.858   0.881   0.897   0.918
  0.931   0.937   0.963   0.971   0.985   1.015   1.022   1.025
  1.045   1.056   1.067   1.072   1.089   1.103   1.107   1.122
  1.131   1.142   1.150   1.156   1.167   1.168   1.175   1.180
  1.192   1.194   1.212   1.229   1.234   1.246   1.260   1.279
  1.313   1.319   1.322   1.343   1.372   1.396   1.419   1.431
  1.447   1.454   1.476   1.480   1.490   1.510   1.517   1.525
  1.534   1.546   1.554   1.566   1.572   1.581   1.586   1.590
  1.601   1.604   1.613   1.615   1.623   1.628   1.633   1.637
  1.644   1.654   1.658   1.667   1.681   1.689   1.697   1.706
  1.714   1.727   1.728   1.731   1.750   1.767   1.774   1.787
  1.789   1.791   1.808   1.818   1.830   1.841   1.845   1.856
  1.864   1.875   1.885   1.887   1.922   1.941   1.945   1.976
  2.001   2.019   2.025   2.030   2.041   2.054   2.059   2.082
  2.105   2.121   2.144   2.157   2.179   2.184   2.194   2.222
  2.230   2.245   2.252   2.275   2.293   2.303   2.336   2.341
  2.377   2.389   2.401   2.405   2.424   2.442   2.474   2.481
  2.496   2.508   2.516   2.526   2.542   2.546   2.553   2.569
  2.573   2.593   2.608   2.630   2.631   2.639   2.672   2.678
  2.685   2.717   2.724   2.737   2.738   2.742   2.751   2.758
  2.776   2.789   2.801   2.806   2.806   2.821   2.829   2.835
  2.847   2.851   2.885   2.892   2.914   2.929   2.940   2.955
  2.960   2.971   2.984   2.999   3.012   3.021   3.027   3.037
  3.043   3.057   3.063   3.082   3.089   3.100   3.111   3.134
  3.176   3.184   3.201   3.218   3.247   3.274   3.290   3.361
  3.385   3.406   3.437   3.506   3.515   3.568   3.592   3.766
  3.782   3.788   3.813   3.826   3.826   3.836   3.860   3.873
  3.892   3.944   3.961   4.032   4.042   4.099   4.127   4.200
  4.256   4.287   4.306   4.361   4.395   4.979   4.983   5.010
  5.025   5.052   5.084   5.125   5.158   5.172   5.253   5.310
  5.422   5.454   5.505   5.707   8.177  17.253  17.359  17.474
 23.794  23.821  23.844  23.874  23.880  23.918  23.941  23.958
 23.978  24.027  49.839  49.858  49.888  49.919  49.964 189.280
 --------------------------------------------------------------

          Ground-State Mulliken Net Atomic Charges

     Atom                 Charge (a.u.)
  ----------------------------------------
      1 C                     0.559661
      2 H                     0.243534
      3 C                    -0.532434
      4 H                     0.249885
      5 O                    -0.077056
      6 C                    -0.984811
      7 H                     0.199564
      8 H                     0.214255
      9 C                     0.632607
     10 H                     0.175940
     11 C                    -0.727776
     12 H                     0.143263
     13 H                     0.147521
     14 H                     0.142214
     15 C                    -0.687954
     16 H                     0.167282
     17 H                     0.156906
     18 C                    -0.484742
     19 H                     0.153813
     20 H                     0.174824
     21 C                     0.258162
     22 H                     0.176061
     23 C                    -0.726427
     24 H                     0.163530
     25 H                     0.114410
     26 H                     0.250467
     27 C                    -0.542570
     28 H                     0.129759
     29 O                    -0.196239
     30 H                     0.177951
     31 H                     0.247313
     32 S                     0.274345
     33 O                    -0.129255
     34 O                    -0.085016
     35 O                    -0.324525
     36 H                     0.345539
  ----------------------------------------
  Sum of atomic charges =    -0.000000

 -----------------------------------------------------------------
                    Cartesian Multipole Moments
 -----------------------------------------------------------------
    Charge (ESU x 10^10)
                -0.0000
    Dipole Moment (Debye)
         X       3.9520      Y       0.8975      Z      -2.0442
       Tot       4.5390
    Quadrupole Moments (Debye-Ang)
        XX    -108.7202     XY       3.8281     YY    -113.0147
        XZ      10.0789     YZ       1.0746     ZZ    -104.2324
    Octopole Moments (Debye-Ang^2)
       XXX     -23.1065    XXY     -23.4240    XYY       8.3727
       YYY      18.0145    XXZ     -37.0200    XYZ      -5.9453
       YYZ       3.1732    XZZ     -21.0445    YZZ      -8.3310
       ZZZ       8.9148
    Hexadecapole Moments (Debye-Ang^3)
      XXXX   -3003.5590   XXXY     132.0691   XXYY    -913.0200
      XYYY      55.8095   YYYY   -2172.0192   XXXZ      52.9412
      XXYZ      31.8032   XYYZ       2.0427   YYYZ     -22.0123
      XXZZ    -550.5635   XYZZ      42.1645   YYZZ    -454.5110
      XZZZ     -38.0470   YZZZ       4.6975   ZZZZ    -507.9651
 -----------------------------------------------------------------
 Calculating analytic gradient of the SCF energy
 Gradient of SCF Energy
            1           2           3           4           5           6
    1  -0.0000137   0.0000466  -0.0000858  -0.0000651   0.0003777   0.0000589
    2   0.0000151   0.0000208   0.0000603  -0.0000415   0.0002980  -0.0000741
    3  -0.0000275  -0.0000103   0.0000489   0.0000314   0.0001152   0.0000104
            7           8           9          10          11          12
    1  -0.0000059  -0.0000273  -0.0000601  -0.0000061  -0.0000544  -0.0000278
    2   0.0000373  -0.0000022  -0.0000449  -0.0000259   0.0000062   0.0000150
    3   0.0000147   0.0000076   0.0000099  -0.0000268  -0.0000118  -0.0000019
           13          14          15          16          17          18
    1  -0.0000143  -0.0000084   0.0000358  -0.0000219   0.0000157   0.0000205
    2   0.0000025  -0.0000069   0.0000360   0.0000143  -0.0000032  -0.0000875
    3  -0.0000132   0.0000113  -0.0000044  -0.0000142   0.0000070  -0.0000062
           19          20          21          22          23          24
    1   0.0000249  -0.0000137  -0.0000577   0.0000142   0.0001164  -0.0000104
    2  -0.0000020  -0.0000225  -0.0001172  -0.0000154   0.0000212  -0.0000196
    3  -0.0000182  -0.0000089  -0.0000078  -0.0000237  -0.0000712  -0.0000013
           25          26          27          28          29          30
    1  -0.0000079  -0.0000291   0.0000118  -0.0000531   0.0000450  -0.0000374
    2  -0.0000062  -0.0000213   0.0000650  -0.0000078   0.0001953  -0.0000298
    3  -0.0000195   0.0000598  -0.0000370   0.0000444   0.0000872   0.0000037
           31          32          33          34          35          36
    1   0.0000477   0.0001043  -0.0000923  -0.0001399   0.0001854  -0.0002724
    2  -0.0000047  -0.0002561   0.0001599  -0.0000221  -0.0004179   0.0002820
    3   0.0000206  -0.0001523  -0.0000099  -0.0000913  -0.0000915   0.0001770
 Max gradient component =       4.179E-04
 RMS gradient           =       9.512E-05
 Gradient time:  CPU 201.30 s  wall 33.92 s
 Geometry Optimization Parameters
   NAtoms,    NIC,     NZ,  NCons,   NDum,   NFix, NCnnct, MaxDiis
       36     279       0       0       0       0       0       0

 Cartesian Hessian Update
 Hessian Updated using BFGS Update


** GEOMETRY OPTIMIZATION IN DELOCALIZED INTERNAL COORDINATES **
   Searching for a Minimum

   Optimization Cycle:  15

                       Coordinates (Angstroms)
     ATOM                X               Y               Z
      1  C         0.9560227623    1.2235883999    0.2931858767
      2  H         0.9707233718    1.2157320173    1.3918730055
      3  C         0.4934555650   -0.1701693874   -0.1478803758
      4  H         0.3823950980   -0.2126584665   -1.2340227446
      5  O        -0.8745969117   -0.3809726090    0.4304227996
      6  C         1.4096499492   -1.2811526730    0.3612580974
      7  H         1.3865752646   -1.2678747945    1.4578187739
      8  H         1.0226717350   -2.2488183274    0.0394271150
      9  C         2.8577898979   -1.1005978853   -0.1210557792
     10  H         2.8581629471   -1.1468458329   -1.2197489840
     11  C         3.7559786919   -2.2276862923    0.3972440764
     12  H         3.4013668609   -3.2059726319    0.0606510432
     13  H         4.7838961026   -2.1035691684    0.0441818187
     14  H         3.7789731327   -2.2392887345    1.4920151658
     15  C         3.3631076680    0.2856243375    0.2917381368
     16  H         4.3681583738    0.4552874460   -0.1087319874
     17  H         3.4518916782    0.3221741295    1.3858262420
     18  C         2.4220840612    1.3957165011   -0.1823256085
     19  H         2.7833851619    2.3649103584    0.1738212927
     20  H         2.4392484330    1.4467305481   -1.2786175698
     21  C         0.1080504225    2.4558576438   -0.1582383652
     22  H         0.8249383573    3.2886760365   -0.1440956385
     23  C        -0.4460799965    2.3687623376   -1.5866406523
     24  H        -0.8700183157    3.3330622207   -1.8803631358
     25  H         0.3394702706    2.1262284057   -2.3087650555
     26  H        -1.2391286172    1.6263305119   -1.6732748080
     27  C        -0.9624583660    2.9085706947    0.8548879050
     28  H        -0.5131380869    2.9333907486    1.8597347579
     29  O        -2.1774800332    2.1771666375    0.8686686289
     30  H        -1.2532849447    3.9330838143    0.6066806317
     31  H        -1.9814932229    1.2584030717    1.0840562993
     32  S        -1.8969784675   -1.4418029145   -0.1955922231
     33  O        -1.2208185282   -2.6394481916   -0.6476770348
     34  O        -3.0192947306   -1.5141558030    0.7076030102
     35  O        -2.3202870034   -0.5693841281   -1.5161266999
     36  H        -3.0968239300   -0.9732594417   -1.9321571099
   Point Group: c1    Number of degrees of freedom:   102


   Energy is  -1167.605786855

 Hessian Updated using BFGS Update

102 Hessian modes will be used to form the next step
  Hessian Eigenvalues:
     0.000985    0.004285    0.004773    0.005312    0.005560    0.006398
     0.007950    0.008497    0.010875    0.014068    0.019848    0.021709
     0.024592    0.034816    0.036157    0.038238    0.040303    0.043507
     0.046318    0.047518    0.048174    0.049274    0.049403    0.050421
     0.051715    0.053472    0.054610    0.055492    0.056163    0.056719
     0.056993    0.058350    0.059003    0.063776    0.069239    0.079417
     0.081786    0.084066    0.084713    0.095981    0.112422    0.120930
     0.135805    0.141181    0.146020    0.152999    0.157385    0.159575
     0.159884    0.159991    0.160016    0.160100    0.160272    0.161276
     0.163896    0.168129    0.176432    0.185064    0.188606    0.197033
     0.210658    0.216410    0.232086    0.240223    0.259354    0.266889
     0.269296    0.282170    0.288932    0.290515    0.293044    0.294547
     0.300002    0.317370    0.331175    0.335993    0.337248    0.338050
     0.338726    0.338953    0.339739    0.340435    0.340710    0.340801
     0.341254    0.341591    0.342045    0.342176    0.342291    0.342485
     0.342550    0.344066    0.348796    0.370996    0.442336    0.474561
     0.484559    0.513044    0.517768    0.568580    0.982305    0.991702

 Minimum Search - Taking Simple RFO Step
 Searching for Lamda that Minimizes Along All modes
 Value Taken    Lamda =  -0.00009723
 Step Taken.  Stepsize is  0.283707

                             Maximum     Tolerance    Cnvgd?
         Gradient           0.000344      0.000300      NO
         Displacement       0.223571      0.001200      NO
         Energy change     -0.000017      0.000001      NO


 New Cartesian Coordinates Obtained by Inverse Iteration

 Displacement from previous Coordinates is:  0.290701
 ----------------------------------------------------------------
             Standard Nuclear Orientation (Angstroms)
    I     Atom           X                Y                Z
 ----------------------------------------------------------------
    1      C       0.9544907918     1.2228538785     0.2941318123
    2      H       0.9682727170     1.2140988942     1.3927196882
    3      C       0.4914685501    -0.1709583861    -0.1490148227
    4      H       0.3834944883    -0.2108876536    -1.2356186758
    5      O      -0.8793662155    -0.3747079918     0.4223077552
    6      C       1.4058446257    -1.2825954862     0.3609875979
    7      H       1.3829108728    -1.2702274306     1.4576204221
    8      H       1.0211330111    -2.2508700725     0.0388100685
    9      C       2.8543288289    -1.1002613273    -0.1208114247
   10      H       2.8547162152    -1.1449241726    -1.2195888800
   11      C       3.7525039954    -2.2276591424     0.3960606636
   12      H       3.4001408300    -3.2051610206     0.0549381525
   13      H       4.7812640760    -2.1007354523     0.0463850283
   14      H       3.7724456067    -2.2432565733     1.4908809995
   15      C       3.3600937456     0.2852622212     0.2941231460
   16      H       4.3657361339     0.4544841173    -0.1049706616
   17      H       3.4476773174     0.3205431415     1.3883531748
   18      C       2.4203772298     1.3959983764    -0.1797668766
   19      H       2.7817580336     2.3647703828     0.1776653967
   20      H       2.4379951683     1.4483164673    -1.2760891604
   21      C       0.1058962434     2.4544187953    -0.1592086984
   22      H       0.8247896215     3.2856677252    -0.1593637645
   23      C      -0.4608370904     2.3600213697    -1.5822615380
   24      H      -0.8915564826     3.3218141906    -1.8742389002
   25      H       0.3200390679     2.1199294520    -2.3103977916
   26      H      -1.2514986320     1.6143334485    -1.6623637036
   27      C      -0.9510490265     2.9211209795     0.8621352531
   28      H      -0.4853815181     2.9674744835     1.8590043984
   29      O      -2.1622380420     2.1866548968     0.9125023448
   30      H      -1.2499910550     3.9395393608     0.5987298538
   31      H      -1.9579368761     1.2652870228     1.1094179409
   32      S      -1.9045597665    -1.4358053510    -0.1964182856
   33      O      -1.2391864159    -2.6368322244    -0.6567466561
   34      O      -3.0199590154    -1.5058721861     0.7143849255
   35      O      -2.3289011329    -0.5574575754    -1.5136676354
   36      H      -3.0188012504    -1.0287385789    -2.0048502425
 ----------------------------------------------------------------
 Molecular Point Group                 C1    NOp =  1
 Largest Abelian Subgroup              C1    NOp =  1
 Nuclear Repulsion Energy =  1465.0356890253 hartrees
 There are       68 alpha and       68 beta electrons
 Applying Cartesian multipole field
    Component          Value
    ---------          -----
     (2,0,0)        1.00000E-11
     (0,2,0)        2.00000E-11
     (0,0,2)       -3.00000E-11
 Nucleus-field energy     =     0.0000000430 hartrees
 Requested basis set is 6-311++G(d,p)
 There are 203 shells and 500 basis functions
 A cutoff of  1.0D-11 yielded  16751 shell pairs
 There are    100950 function pairs (    106996 Cartesian)
 Smallest overlap matrix eigenvalue = 1.43E-06

 Q-Chem warning in module stvman/mkSTV.C, line 306:

 Overlap eigenvalue is smaller than square root of threshold
 Use THRESH >= 12 to get rid of this warning

 Guess MOs from SCF MO coefficient file

 -----------------------------------------------------------------------
  General SCF calculation program by
  Eric Jon Sundstrom, Paul Horn, Yuezhi Mao, Dmitri Zuev, Alec White,
  David Stuck, Shaama M.S., Shane Yost, Joonho Lee, David Small,
  Daniel Levine, Susi Lehtola, Hugh Burton, Evgeny Epifanovsky
 -----------------------------------------------------------------------
 Exchange:     0.2000 Hartree-Fock + 0.0800 Slater + 0.7200 B88
 Correlation:  0.1900 VWN1RPA + 0.8100 LYP
 Using SG-1 standard quadrature grid
 using 6 threads for integral computing
 -------------------------------------------------------
 OpenMP Integral computing Module                
 Release: version 2.0, May 2017, Q-Chem Inc. Pleasanton 
 -------------------------------------------------------
 -------------------------------------------------------
 OpenMP BLAS3 based DFT computing Module                
 Release: version 1.0, May 2013, Q-Chem Inc. Pittsburgh 
 -------------------------------------------------------
 A restricted SCF calculation will be
 performed using DIIS
 SCF converges when DIIS error is below 1.0e-08
 ---------------------------------------
  Cycle       Energy         DIIS error
 ---------------------------------------
    1   -1167.6021551593      2.96e-04  
    2   -1167.6057832982      4.20e-05  
    3   -1167.6057660547      5.62e-05  
    4   -1167.6058296597      1.32e-05  
    5   -1167.6058329825      5.63e-06  
    6   -1167.6058336621      1.45e-06  
    7   -1167.6058337031      5.69e-07  
    8   -1167.6058337103      1.19e-07  
    9   -1167.6058337105      3.32e-08  
   10   -1167.6058337105      1.68e-08  
   11   -1167.6058337106      6.02e-09  Convergence criterion met
 ---------------------------------------
 SCF time:   CPU 758.65s  wall 133.00s 
 SCF   energy in the final basis set =    -1167.6058337106
 Total energy in the final basis set =    -1167.6058337106

 --------------------------------------------------------------

                    Orbital Energies (a.u.)
 --------------------------------------------------------------

 Alpha MOs
 -- Occupied --
-89.134 -19.204 -19.204 -19.156 -19.154 -19.109 -10.264 -10.213
-10.199 -10.191 -10.186 -10.185 -10.183 -10.179 -10.170 -10.161
 -8.191  -6.154  -6.154  -6.152  -1.206  -1.082  -1.071  -1.054
 -1.014  -0.868  -0.814  -0.779  -0.760  -0.703  -0.693  -0.683
 -0.648  -0.622  -0.588  -0.581  -0.570  -0.558  -0.517  -0.498
 -0.491  -0.485  -0.484  -0.474  -0.466  -0.446  -0.435  -0.428
 -0.417  -0.413  -0.409  -0.407  -0.399  -0.394  -0.384  -0.376
 -0.372  -0.366  -0.357  -0.349  -0.347  -0.345  -0.339  -0.330
 -0.328  -0.317  -0.310  -0.268
 -- Virtual --
 -0.032  -0.016  -0.006  -0.005   0.010   0.015   0.018   0.021
  0.026   0.032   0.035   0.038   0.043   0.045   0.052   0.053
  0.055   0.063   0.064   0.071   0.073   0.079   0.082   0.088
  0.089   0.090   0.094   0.095   0.098   0.104   0.108   0.112
  0.113   0.117   0.121   0.122   0.126   0.127   0.129   0.132
  0.134   0.136   0.141   0.146   0.146   0.147   0.153   0.155
  0.158   0.159   0.164   0.167   0.169   0.173   0.174   0.177
  0.179   0.181   0.187   0.190   0.193   0.196   0.197   0.202
  0.207   0.213   0.217   0.219   0.223   0.226   0.228   0.234
  0.239   0.241   0.245   0.250   0.252   0.260   0.263   0.268
  0.269   0.273   0.279   0.283   0.285   0.287   0.295   0.296
  0.298   0.304   0.310   0.313   0.317   0.317   0.326   0.332
  0.334   0.337   0.337   0.339   0.344   0.346   0.353   0.355
  0.360   0.365   0.365   0.373   0.381   0.389   0.393   0.400
  0.407   0.413   0.420   0.430   0.440   0.447   0.456   0.463
  0.472   0.475   0.483   0.491   0.491   0.503   0.505   0.510
  0.520   0.533   0.547   0.556   0.567   0.571   0.585   0.589
  0.593   0.605   0.623   0.624   0.637   0.638   0.652   0.658
  0.664   0.669   0.675   0.680   0.687   0.695   0.707   0.708
  0.726   0.730   0.738   0.745   0.749   0.753   0.761   0.761
  0.771   0.774   0.776   0.779   0.785   0.792   0.794   0.804
  0.818   0.827   0.839   0.842   0.858   0.881   0.896   0.918
  0.931   0.936   0.961   0.970   0.986   1.015   1.023   1.025
  1.045   1.056   1.067   1.072   1.089   1.105   1.108   1.120
  1.133   1.140   1.151   1.155   1.166   1.169   1.177   1.179
  1.192   1.197   1.210   1.228   1.234   1.246   1.258   1.278
  1.314   1.319   1.323   1.349   1.375   1.398   1.416   1.435
  1.447   1.453   1.476   1.481   1.487   1.509   1.517   1.524
  1.535   1.545   1.555   1.564   1.572   1.580   1.586   1.591
  1.599   1.605   1.612   1.615   1.621   1.629   1.632   1.639
  1.643   1.655   1.658   1.668   1.681   1.689   1.696   1.703
  1.714   1.725   1.727   1.731   1.751   1.767   1.774   1.786
  1.789   1.790   1.806   1.819   1.828   1.839   1.844   1.856
  1.864   1.875   1.886   1.887   1.920   1.940   1.945   1.976
  2.000   2.016   2.027   2.030   2.040   2.054   2.059   2.082
  2.104   2.121   2.144   2.158   2.179   2.185   2.195   2.221
  2.231   2.244   2.252   2.276   2.293   2.303   2.335   2.340
  2.377   2.389   2.401   2.405   2.423   2.443   2.474   2.480
  2.495   2.507   2.517   2.527   2.541   2.546   2.554   2.568
  2.573   2.592   2.607   2.630   2.631   2.638   2.672   2.677
  2.685   2.716   2.723   2.736   2.739   2.741   2.751   2.758
  2.776   2.789   2.801   2.805   2.807   2.820   2.829   2.837
  2.847   2.850   2.884   2.891   2.912   2.929   2.940   2.956
  2.960   2.971   2.984   2.999   3.012   3.020   3.028   3.038
  3.047   3.056   3.065   3.081   3.087   3.099   3.108   3.135
  3.176   3.184   3.202   3.217   3.248   3.276   3.289   3.360
  3.387   3.407   3.436   3.506   3.515   3.568   3.592   3.766
  3.782   3.788   3.813   3.824   3.827   3.836   3.860   3.879
  3.891   3.942   3.964   4.032   4.043   4.099   4.127   4.201
  4.257   4.287   4.307   4.362   4.394   4.980   4.984   5.011
  5.024   5.053   5.083   5.124   5.159   5.172   5.254   5.310
  5.424   5.454   5.503   5.710   8.177  17.253  17.360  17.473
 23.794  23.820  23.844  23.874  23.880  23.918  23.940  23.957
 23.978  24.029  49.838  49.858  49.889  49.919  49.966 189.280
 --------------------------------------------------------------

          Ground-State Mulliken Net Atomic Charges

     Atom                 Charge (a.u.)
  ----------------------------------------
      1 C                     0.530858
      2 H                     0.244345
      3 C                    -0.485728
      4 H                     0.247481
      5 O                    -0.073464
      6 C                    -0.989009
      7 H                     0.198391
      8 H                     0.214447
      9 C                     0.635093
     10 H                     0.175515
     11 C                    -0.728446
     12 H                     0.143189
     13 H                     0.147354
     14 H                     0.142453
     15 C                    -0.685853
     16 H                     0.167612
     17 H                     0.157410
     18 C                    -0.483764
     19 H                     0.153677
     20 H                     0.175881
     21 C                     0.241942
     22 H                     0.175742
     23 C                    -0.723678
     24 H                     0.163270
     25 H                     0.115382
     26 H                     0.253999
     27 C                    -0.536059
     28 H                     0.128384
     29 O                    -0.193059
     30 H                     0.177489
     31 H                     0.244428
     32 S                     0.268654
     33 O                    -0.144176
     34 O                    -0.075874
     35 O                    -0.328922
     36 H                     0.345035
  ----------------------------------------
  Sum of atomic charges =    -0.000000

 -----------------------------------------------------------------
                    Cartesian Multipole Moments
 -----------------------------------------------------------------
    Charge (ESU x 10^10)
                -0.0000
    Dipole Moment (Debye)
         X       4.1200      Y       0.7694      Z      -2.2115
       Tot       4.7389
    Quadrupole Moments (Debye-Ang)
        XX    -109.6557     XY       4.0220     YY    -112.8180
        XZ      10.3434     YZ       1.2231     ZZ    -103.7796
    Octopole Moments (Debye-Ang^2)
       XXX     -17.5497    XXY     -23.7856    XYY       8.1855
       YYY      16.8384    XXZ     -36.7859    XYZ      -6.3113
       YYZ       2.0170    XZZ     -21.5412    YZZ     -10.0511
       ZZZ       6.1146
    Hexadecapole Moments (Debye-Ang^3)
      XXXX   -3019.3917   XXXY     130.6884   XXYY    -910.7800
      XYYY      56.1618   YYYY   -2172.2148   XXXZ      48.0942
      XXYZ      31.1637   XYYZ       4.5087   YYYZ     -25.9517
      XXZZ    -550.1921   XYZZ      45.7635   YYZZ    -454.3712
      XZZZ     -32.7939   YZZZ       3.8117   ZZZZ    -506.6119
 -----------------------------------------------------------------
 Calculating analytic gradient of the SCF energy
 Gradient of SCF Energy
            1           2           3           4           5           6
    1   0.0001853   0.0001189   0.0000634  -0.0001733  -0.0000944   0.0000288
    2   0.0000843   0.0000114  -0.0007188   0.0000862   0.0008138  -0.0002216
    3   0.0001136  -0.0000521   0.0004828   0.0000261  -0.0008612  -0.0001515
            7           8           9          10          11          12
    1   0.0000569   0.0002396  -0.0000746  -0.0000303  -0.0001238  -0.0000518
    2   0.0000010   0.0000999  -0.0000255  -0.0000307   0.0001210   0.0000551
    3   0.0000676   0.0001479  -0.0000441  -0.0000438  -0.0000350  -0.0000171
           13          14          15          16          17          18
    1   0.0000070  -0.0000152   0.0000420  -0.0000317   0.0000152  -0.0000267
    2   0.0000289  -0.0000224   0.0001699   0.0000360  -0.0000007  -0.0001747
    3  -0.0000098   0.0000375   0.0000205  -0.0000009   0.0000167   0.0000476
           19          20          21          22          23          24
    1   0.0000847  -0.0000425   0.0000012  -0.0000352   0.0002952  -0.0000847
    2   0.0000276  -0.0000108  -0.0004161   0.0000415   0.0000271  -0.0000618
    3  -0.0000156  -0.0000310  -0.0000973  -0.0001058  -0.0000819   0.0000330
           25          26          27          28          29          30
    1  -0.0000001  -0.0001299  -0.0003663  -0.0002031   0.0002950  -0.0000792
    2   0.0000140  -0.0000602  -0.0000346   0.0000269   0.0007195  -0.0000845
    3  -0.0000192  -0.0000069  -0.0001151   0.0001424   0.0004863  -0.0000658
           31          32          33          34          35          36
    1   0.0001983   0.0009333  -0.0007072  -0.0002148   0.0000690  -0.0001490
    2  -0.0001865  -0.0009220   0.0003428  -0.0000204  -0.0000025   0.0002869
    3  -0.0000891   0.0003063  -0.0000242  -0.0001922   0.0000276   0.0001038
 Max gradient component =       9.333E-04
 RMS gradient           =       2.489E-04
 Gradient time:  CPU 201.27 s  wall 33.91 s
 Geometry Optimization Parameters
   NAtoms,    NIC,     NZ,  NCons,   NDum,   NFix, NCnnct, MaxDiis
       36     279       0       0       0       0       0       0

 Cartesian Hessian Update
 Hessian Updated using BFGS Update


** GEOMETRY OPTIMIZATION IN DELOCALIZED INTERNAL COORDINATES **
   Searching for a Minimum

   Optimization Cycle:  16

                       Coordinates (Angstroms)
     ATOM                X               Y               Z
      1  C         0.9544907918    1.2228538785    0.2941318123
      2  H         0.9682727170    1.2140988942    1.3927196882
      3  C         0.4914685501   -0.1709583861   -0.1490148227
      4  H         0.3834944883   -0.2108876536   -1.2356186758
      5  O        -0.8793662155   -0.3747079918    0.4223077552
      6  C         1.4058446257   -1.2825954862    0.3609875979
      7  H         1.3829108728   -1.2702274306    1.4576204221
      8  H         1.0211330111   -2.2508700725    0.0388100685
      9  C         2.8543288289   -1.1002613273   -0.1208114247
     10  H         2.8547162152   -1.1449241726   -1.2195888800
     11  C         3.7525039954   -2.2276591424    0.3960606636
     12  H         3.4001408300   -3.2051610206    0.0549381525
     13  H         4.7812640760   -2.1007354523    0.0463850283
     14  H         3.7724456067   -2.2432565733    1.4908809995
     15  C         3.3600937456    0.2852622212    0.2941231460
     16  H         4.3657361339    0.4544841173   -0.1049706616
     17  H         3.4476773174    0.3205431415    1.3883531748
     18  C         2.4203772298    1.3959983764   -0.1797668766
     19  H         2.7817580336    2.3647703828    0.1776653967
     20  H         2.4379951683    1.4483164673   -1.2760891604
     21  C         0.1058962434    2.4544187953   -0.1592086984
     22  H         0.8247896215    3.2856677252   -0.1593637645
     23  C        -0.4608370904    2.3600213697   -1.5822615380
     24  H        -0.8915564826    3.3218141906   -1.8742389002
     25  H         0.3200390679    2.1199294520   -2.3103977916
     26  H        -1.2514986320    1.6143334485   -1.6623637036
     27  C        -0.9510490265    2.9211209795    0.8621352531
     28  H        -0.4853815181    2.9674744835    1.8590043984
     29  O        -2.1622380420    2.1866548968    0.9125023448
     30  H        -1.2499910550    3.9395393608    0.5987298538
     31  H        -1.9579368761    1.2652870228    1.1094179409
     32  S        -1.9045597665   -1.4358053510   -0.1964182856
     33  O        -1.2391864159   -2.6368322244   -0.6567466561
     34  O        -3.0199590154   -1.5058721861    0.7143849255
     35  O        -2.3289011329   -0.5574575754   -1.5136676354
     36  H        -3.0188012504   -1.0287385789   -2.0048502425
   Point Group: c1    Number of degrees of freedom:   102


   Energy is  -1167.605833711

 Hessian Updated using BFGS Update

102 Hessian modes will be used to form the next step
  Hessian Eigenvalues:
     0.001055    0.004135    0.004774    0.005163    0.005559    0.006399
     0.007904    0.008451    0.010798    0.014063    0.019857    0.021762
     0.024536    0.034861    0.036188    0.038231    0.040302    0.043518
     0.046329    0.047530    0.048195    0.049274    0.049404    0.050486
     0.051850    0.053459    0.054633    0.055539    0.056165    0.056706
     0.056993    0.058333    0.059006    0.063869    0.069271    0.079401
     0.081789    0.084068    0.084847    0.096135    0.112655    0.120873
     0.135893    0.141246    0.145987    0.153009    0.157582    0.159548
     0.159888    0.159992    0.160017    0.160121    0.160257    0.161481
     0.164069    0.168293    0.176534    0.185079    0.188683    0.197064
     0.210446    0.216418    0.232079    0.243161    0.259676    0.266944
     0.269284    0.282274    0.289112    0.290486    0.293046    0.294772
     0.300062    0.317485    0.329497    0.336665    0.337229    0.338603
     0.338848    0.339360    0.339735    0.340475    0.340698    0.340804
     0.341266    0.341593    0.342066    0.342180    0.342314    0.342455
     0.342665    0.344003    0.348795    0.385654    0.456270    0.474203
     0.487013    0.517069    0.518127    0.587214    0.983622    0.992833

 Minimum Search - Taking Simple RFO Step
 Searching for Lamda that Minimizes Along All modes
 Value Taken    Lamda =  -0.00003886
 Step Taken.  Stepsize is  0.074439

                             Maximum     Tolerance    Cnvgd?
         Gradient           0.001152      0.000300      NO
         Displacement       0.047666      0.001200      NO
         Energy change     -0.000047      0.000001      NO


 New Cartesian Coordinates Obtained by Inverse Iteration

 Displacement from previous Coordinates is:  0.147604
 ----------------------------------------------------------------
             Standard Nuclear Orientation (Angstroms)
    I     Atom           X                Y                Z
 ----------------------------------------------------------------
    1      C       0.9546265666     1.2238061920     0.2949694304
    2      H       0.9679822492     1.2139943276     1.3935399505
    3      C       0.4902905819    -0.1692931702    -0.1488795699
    4      H       0.3798133908    -0.2075638693    -1.2353487172
    5      O      -0.8795368601    -0.3708599335     0.4257762493
    6      C       1.4045805462    -1.2822976748     0.3581460142
    7      H       1.3824162858    -1.2724485946     1.4548076535
    8      H       1.0194083936    -2.2499342307     0.0344957831
    9      C       2.8529952255    -1.0996889385    -0.1240917087
   10      H       2.8528006460    -1.1419988514    -1.2229423817
   11      C       3.7509466563    -2.2286876097     0.3899813393
   12      H       3.3973086122    -3.2055434903     0.0482408028
   13      H       4.7793019083    -2.1022876903     0.0389557769
   14      H       3.7725512849    -2.2456625062     1.4847327308
   15      C       3.3596100234     0.2846608440     0.2934709463
   16      H       4.3655045701     0.4538184193    -0.1050888343
   17      H       3.4470033449     0.3177241226     1.3877587720
   18      C       2.4206130258     1.3969189518    -0.1784617140
   19      H       2.7824022194     2.3648286907     0.1808370232
   20      H       2.4385823141     1.4512419290    -1.2746617332
   21      C       0.1062316742     2.4559927883    -0.1573416508
   22      H       0.8249408640     3.2873715569    -0.1555621210
   23      C      -0.4597607090     2.3634521616    -1.5808659372
   24      H      -0.8907670687     3.3254793148    -1.8716628767
   25      H       0.3216373925     2.1248341303    -2.3089129825
   26      H      -1.2500477594     1.6174619547    -1.6627875448
   27      C      -0.9523988648     2.9206228788     0.8631955927
   28      H      -0.4895032269     2.9605783068     1.8615633007
   29      O      -2.1660552091     2.1895406155     0.9052164190
   30      H      -1.2467810268     3.9415112473     0.6039930500
   31      H      -1.9663522039     1.2675991153     1.1038536366
   32      S      -1.9079076550    -1.4324588922    -0.1851241891
   33      O      -1.2497446554    -2.6457922456    -0.6236503092
   34      O      -3.0285629640    -1.4799673060     0.7204868927
   35      O      -2.3159023469    -0.5705888877    -1.5186641987
   36      H      -2.9821125748    -1.0607250773    -2.0241939906
 ----------------------------------------------------------------
 Molecular Point Group                 C1    NOp =  1
 Largest Abelian Subgroup              C1    NOp =  1
 Nuclear Repulsion Energy =  1465.0889485521 hartrees
 There are       68 alpha and       68 beta electrons
 Applying Cartesian multipole field
    Component          Value
    ---------          -----
     (2,0,0)        1.00000E-11
     (0,2,0)        2.00000E-11
     (0,0,2)       -3.00000E-11
 Nucleus-field energy     =     0.0000000430 hartrees
 Requested basis set is 6-311++G(d,p)
 There are 203 shells and 500 basis functions
 A cutoff of  1.0D-11 yielded  16747 shell pairs
 There are    100926 function pairs (    106972 Cartesian)
 Smallest overlap matrix eigenvalue = 1.44E-06

 Q-Chem warning in module stvman/mkSTV.C, line 306:

 Overlap eigenvalue is smaller than square root of threshold
 Use THRESH >= 12 to get rid of this warning

 Guess MOs from SCF MO coefficient file

 -----------------------------------------------------------------------
  General SCF calculation program by
  Eric Jon Sundstrom, Paul Horn, Yuezhi Mao, Dmitri Zuev, Alec White,
  David Stuck, Shaama M.S., Shane Yost, Joonho Lee, David Small,
  Daniel Levine, Susi Lehtola, Hugh Burton, Evgeny Epifanovsky
 -----------------------------------------------------------------------
 Exchange:     0.2000 Hartree-Fock + 0.0800 Slater + 0.7200 B88
 Correlation:  0.1900 VWN1RPA + 0.8100 LYP
 Using SG-1 standard quadrature grid
 using 6 threads for integral computing
 -------------------------------------------------------
 OpenMP Integral computing Module                
 Release: version 2.0, May 2017, Q-Chem Inc. Pleasanton 
 -------------------------------------------------------
 -------------------------------------------------------
 OpenMP BLAS3 based DFT computing Module                
 Release: version 1.0, May 2013, Q-Chem Inc. Pittsburgh 
 -------------------------------------------------------
 A restricted SCF calculation will be
 performed using DIIS
 SCF converges when DIIS error is below 1.0e-08
 ---------------------------------------
  Cycle       Energy         DIIS error
 ---------------------------------------
    1   -1167.6048401933      1.50e-04  
    2   -1167.6058384973      3.56e-05  
    3   -1167.6057547875      7.17e-05  
    4   -1167.6058694319      4.49e-06  
    5   -1167.6058698164      2.11e-06  
    6   -1167.6058699052      7.85e-07  
    7   -1167.6058699176      2.53e-07  
    8   -1167.6058699191      6.89e-08  
    9   -1167.6058699191      2.09e-08  
   10   -1167.6058699192      7.61e-09  Convergence criterion met
 ---------------------------------------
 SCF time:   CPU 689.33s  wall 121.00s 
 SCF   energy in the final basis set =    -1167.6058699192
 Total energy in the final basis set =    -1167.6058699192

 --------------------------------------------------------------

                    Orbital Energies (a.u.)
 --------------------------------------------------------------

 Alpha MOs
 -- Occupied --
-89.134 -19.204 -19.204 -19.156 -19.154 -19.109 -10.264 -10.213
-10.199 -10.191 -10.186 -10.185 -10.183 -10.179 -10.170 -10.161
 -8.191  -6.154  -6.154  -6.152  -1.206  -1.082  -1.071  -1.054
 -1.014  -0.868  -0.814  -0.779  -0.760  -0.703  -0.693  -0.683
 -0.648  -0.622  -0.588  -0.581  -0.570  -0.558  -0.517  -0.497
 -0.491  -0.486  -0.484  -0.474  -0.466  -0.445  -0.435  -0.428
 -0.417  -0.414  -0.409  -0.407  -0.399  -0.394  -0.384  -0.376
 -0.372  -0.366  -0.358  -0.350  -0.347  -0.345  -0.339  -0.330
 -0.328  -0.317  -0.310  -0.268
 -- Virtual --
 -0.032  -0.016  -0.006  -0.005   0.010   0.015   0.018   0.021
  0.026   0.032   0.035   0.037   0.043   0.045   0.052   0.053
  0.055   0.063   0.064   0.071   0.073   0.079   0.082   0.088
  0.089   0.090   0.094   0.095   0.098   0.104   0.108   0.112
  0.113   0.117   0.121   0.122   0.126   0.127   0.129   0.132
  0.133   0.136   0.141   0.146   0.146   0.147   0.153   0.155
  0.158   0.159   0.164   0.167   0.169   0.173   0.174   0.177
  0.179   0.181   0.187   0.190   0.193   0.196   0.197   0.201
  0.207   0.213   0.217   0.219   0.224   0.226   0.228   0.234
  0.239   0.241   0.245   0.250   0.252   0.260   0.263   0.268
  0.269   0.273   0.279   0.283   0.285   0.287   0.295   0.296
  0.297   0.304   0.310   0.313   0.317   0.317   0.326   0.332
  0.334   0.337   0.337   0.339   0.343   0.347   0.352   0.355
  0.360   0.365   0.365   0.373   0.381   0.389   0.393   0.400
  0.407   0.413   0.420   0.429   0.440   0.445   0.456   0.463
  0.472   0.475   0.483   0.491   0.491   0.503   0.504   0.510
  0.521   0.533   0.547   0.556   0.566   0.572   0.584   0.589
  0.593   0.605   0.623   0.624   0.637   0.638   0.652   0.658
  0.664   0.670   0.675   0.679   0.686   0.695   0.707   0.708
  0.727   0.730   0.738   0.745   0.749   0.753   0.761   0.761
  0.771   0.774   0.776   0.779   0.785   0.791   0.794   0.804
  0.818   0.826   0.839   0.841   0.858   0.881   0.896   0.917
  0.930   0.935   0.962   0.970   0.986   1.015   1.023   1.024
  1.045   1.057   1.066   1.073   1.089   1.104   1.108   1.120
  1.133   1.140   1.151   1.155   1.166   1.169   1.176   1.179
  1.191   1.199   1.210   1.227   1.235   1.245   1.259   1.278
  1.313   1.319   1.323   1.349   1.376   1.399   1.415   1.436
  1.446   1.454   1.476   1.481   1.487   1.509   1.518   1.524
  1.534   1.545   1.556   1.563   1.571   1.580   1.585   1.593
  1.599   1.606   1.612   1.615   1.621   1.629   1.632   1.639
  1.643   1.654   1.658   1.667   1.681   1.690   1.696   1.702
  1.714   1.725   1.727   1.730   1.752   1.767   1.774   1.786
  1.788   1.791   1.806   1.820   1.827   1.840   1.844   1.856
  1.865   1.875   1.886   1.888   1.920   1.940   1.946   1.976
  2.001   2.017   2.027   2.029   2.040   2.053   2.058   2.081
  2.104   2.121   2.144   2.158   2.178   2.185   2.195   2.222
  2.230   2.243   2.252   2.276   2.293   2.303   2.335   2.340
  2.377   2.389   2.401   2.405   2.423   2.443   2.474   2.480
  2.495   2.507   2.517   2.526   2.541   2.546   2.553   2.568
  2.572   2.592   2.607   2.630   2.632   2.638   2.672   2.677
  2.684   2.716   2.723   2.736   2.739   2.741   2.750   2.758
  2.776   2.789   2.801   2.805   2.808   2.820   2.829   2.838
  2.847   2.850   2.885   2.891   2.912   2.929   2.940   2.956
  2.960   2.971   2.983   2.999   3.012   3.020   3.028   3.039
  3.047   3.056   3.067   3.082   3.087   3.099   3.109   3.135
  3.175   3.184   3.201   3.217   3.248   3.276   3.289   3.360
  3.386   3.407   3.436   3.506   3.514   3.568   3.592   3.766
  3.781   3.787   3.813   3.824   3.827   3.836   3.860   3.879
  3.890   3.942   3.964   4.032   4.043   4.099   4.127   4.201
  4.257   4.286   4.306   4.362   4.394   4.980   4.983   5.011
  5.025   5.054   5.082   5.125   5.158   5.171   5.254   5.310
  5.424   5.454   5.502   5.710   8.178  17.252  17.360  17.473
 23.793  23.820  23.844  23.874  23.880  23.918  23.940  23.957
 23.978  24.029  49.838  49.858  49.889  49.919  49.966 189.281
 --------------------------------------------------------------

          Ground-State Mulliken Net Atomic Charges

     Atom                 Charge (a.u.)
  ----------------------------------------
      1 C                     0.534797
      2 H                     0.244372
      3 C                    -0.490001
      4 H                     0.248037
      5 O                    -0.074004
      6 C                    -0.998620
      7 H                     0.198634
      8 H                     0.215922
      9 C                     0.638542
     10 H                     0.175304
     11 C                    -0.727812
     12 H                     0.143020
     13 H                     0.147439
     14 H                     0.142563
     15 C                    -0.683722
     16 H                     0.167694
     17 H                     0.157475
     18 C                    -0.485417
     19 H                     0.153249
     20 H                     0.175861
     21 C                     0.242332
     22 H                     0.175951
     23 C                    -0.721367
     24 H                     0.163816
     25 H                     0.115057
     26 H                     0.251344
     27 C                    -0.535957
     28 H                     0.128010
     29 O                    -0.192235
     30 H                     0.177406
     31 H                     0.243738
     32 S                     0.271278
     33 O                    -0.146699
     34 O                    -0.074270
     35 O                    -0.325429
     36 H                     0.343693
  ----------------------------------------
  Sum of atomic charges =    -0.000000

 -----------------------------------------------------------------
                    Cartesian Multipole Moments
 -----------------------------------------------------------------
    Charge (ESU x 10^10)
                -0.0000
    Dipole Moment (Debye)
         X       4.1730      Y       0.7204      Z      -2.2504
       Tot       4.7956
    Quadrupole Moments (Debye-Ang)
        XX    -110.0525     XY       4.1462     YY    -112.7316
        XZ      10.3155     YZ       1.4412     ZZ    -103.5821
    Octopole Moments (Debye-Ang^2)
       XXX     -15.2400    XXY     -24.2001    XYY       8.0249
       YYY      16.4632    XXZ     -36.5116    XYZ      -6.6556
       YYZ       1.3776    XZZ     -21.6648    YZZ     -10.6938
       ZZZ       4.8863
    Hexadecapole Moments (Debye-Ang^3)
      XXXX   -3028.5998   XXXY     131.2992   XXYY    -910.0561
      XYYY      57.1468   YYYY   -2173.5072   XXXZ      47.9980
      XXYZ      31.9070   XYYZ       5.9783   YYYZ     -23.8688
      XXZZ    -550.3443   XYZZ      46.7858   YYZZ    -452.8230
      XZZZ     -29.3056   YZZZ       6.0141   ZZZZ    -503.5865
 -----------------------------------------------------------------
 Calculating analytic gradient of the SCF energy
 Gradient of SCF Energy
            1           2           3           4           5           6
    1   0.0001602   0.0000820   0.0000746  -0.0001150  -0.0002293  -0.0000242
    2   0.0000542  -0.0000094  -0.0007909   0.0001169   0.0006666  -0.0001353
    3   0.0001225  -0.0000565   0.0004390   0.0000025  -0.0007944  -0.0001418
            7           8           9          10          11          12
    1   0.0000611   0.0002468  -0.0000292  -0.0000355  -0.0000952  -0.0000404
    2  -0.0000252   0.0000913   0.0000089  -0.0000226   0.0001028   0.0000314
    3   0.0000604   0.0001388  -0.0000582  -0.0000238  -0.0000231  -0.0000121
           13          14          15          16          17          18
    1   0.0000046  -0.0000118   0.0000273  -0.0000098   0.0000083  -0.0000223
    2   0.0000167  -0.0000224   0.0001372   0.0000161  -0.0000051  -0.0001361
    3  -0.0000058   0.0000277   0.0000149  -0.0000013   0.0000009   0.0000485
           19          20          21          22          23          24
    1   0.0000662  -0.0000287   0.0000451  -0.0000477   0.0002158  -0.0000745
    2   0.0000217  -0.0000093  -0.0003018   0.0000474   0.0000262  -0.0000463
    3  -0.0000115  -0.0000169  -0.0000758  -0.0000891  -0.0000308   0.0000257
           25          26          27          28          29          30
    1  -0.0000108  -0.0001303  -0.0003624  -0.0001373   0.0002739   0.0000141
    2   0.0000120  -0.0000742  -0.0000115   0.0000497   0.0004988  -0.0000074
    3  -0.0000083  -0.0000505  -0.0000825   0.0000824   0.0004465  -0.0000778
           31          32          33          34          35          36
    1   0.0001125   0.0008550  -0.0005895  -0.0001704   0.0001820  -0.0002651
    2  -0.0002143  -0.0007413   0.0003195   0.0000453   0.0000979   0.0001923
    3  -0.0001416   0.0003341  -0.0000004  -0.0001054  -0.0000439   0.0001078
 Max gradient component =       8.550E-04
 RMS gradient           =       2.207E-04
 Gradient time:  CPU 201.47 s  wall 33.95 s
 Geometry Optimization Parameters
   NAtoms,    NIC,     NZ,  NCons,   NDum,   NFix, NCnnct, MaxDiis
       36     279       0       0       0       0       0       0

 Cartesian Hessian Update
 Hessian Updated using BFGS Update


** GEOMETRY OPTIMIZATION IN DELOCALIZED INTERNAL COORDINATES **
   Searching for a Minimum

   Optimization Cycle:  17

                       Coordinates (Angstroms)
     ATOM                X               Y               Z
      1  C         0.9546265666    1.2238061920    0.2949694304
      2  H         0.9679822492    1.2139943276    1.3935399505
      3  C         0.4902905819   -0.1692931702   -0.1488795699
      4  H         0.3798133908   -0.2075638693   -1.2353487172
      5  O        -0.8795368601   -0.3708599335    0.4257762493
      6  C         1.4045805462   -1.2822976748    0.3581460142
      7  H         1.3824162858   -1.2724485946    1.4548076535
      8  H         1.0194083936   -2.2499342307    0.0344957831
      9  C         2.8529952255   -1.0996889385   -0.1240917087
     10  H         2.8528006460   -1.1419988514   -1.2229423817
     11  C         3.7509466563   -2.2286876097    0.3899813393
     12  H         3.3973086122   -3.2055434903    0.0482408028
     13  H         4.7793019083   -2.1022876903    0.0389557769
     14  H         3.7725512849   -2.2456625062    1.4847327308
     15  C         3.3596100234    0.2846608440    0.2934709463
     16  H         4.3655045701    0.4538184193   -0.1050888343
     17  H         3.4470033449    0.3177241226    1.3877587720
     18  C         2.4206130258    1.3969189518   -0.1784617140
     19  H         2.7824022194    2.3648286907    0.1808370232
     20  H         2.4385823141    1.4512419290   -1.2746617332
     21  C         0.1062316742    2.4559927883   -0.1573416508
     22  H         0.8249408640    3.2873715569   -0.1555621210
     23  C        -0.4597607090    2.3634521616   -1.5808659372
     24  H        -0.8907670687    3.3254793148   -1.8716628767
     25  H         0.3216373925    2.1248341303   -2.3089129825
     26  H        -1.2500477594    1.6174619547   -1.6627875448
     27  C        -0.9523988648    2.9206228788    0.8631955927
     28  H        -0.4895032269    2.9605783068    1.8615633007
     29  O        -2.1660552091    2.1895406155    0.9052164190
     30  H        -1.2467810268    3.9415112473    0.6039930500
     31  H        -1.9663522039    1.2675991153    1.1038536366
     32  S        -1.9079076550   -1.4324588922   -0.1851241891
     33  O        -1.2497446554   -2.6457922456   -0.6236503092
     34  O        -3.0285629640   -1.4799673060    0.7204868927
     35  O        -2.3159023469   -0.5705888877   -1.5186641987
     36  H        -2.9821125748   -1.0607250773   -2.0241939906
   Point Group: c1    Number of degrees of freedom:   102


   Energy is  -1167.605869919

 Hessian Updated using BFGS Update

102 Hessian modes will be used to form the next step
  Hessian Eigenvalues:
     0.000211    0.003574    0.004813    0.004981    0.005589    0.006398
     0.007417    0.008160    0.010724    0.014077    0.019846    0.021589
     0.025300    0.034341    0.036146    0.038227    0.040306    0.043750
     0.046380    0.047513    0.048112    0.049211    0.049400    0.050392
     0.051238    0.053465    0.054540    0.055440    0.056165    0.056701
     0.056990    0.058921    0.059012    0.063805    0.069036    0.079445
     0.081849    0.084042    0.084381    0.095896    0.111571    0.121773
     0.135703    0.140986    0.145847    0.152917    0.154645    0.158933
     0.159887    0.159909    0.160002    0.160035    0.160316    0.160385
     0.164011    0.166912    0.175995    0.185177    0.189675    0.197567
     0.210764    0.219178    0.223709    0.233507    0.260319    0.268650
     0.276691    0.281819    0.288394    0.290301    0.292553    0.293366
     0.299570    0.302392    0.329258    0.336985    0.337023    0.338520
     0.338835    0.339060    0.339768    0.340397    0.340693    0.340858
     0.341305    0.341726    0.342097    0.342179    0.342324    0.342474
     0.343459    0.344033    0.346445    0.356597    0.423730    0.476290
     0.486320    0.517697    0.526574    0.624594    0.976868    0.990794

 Minimum Search - Taking Simple RFO Step
 Searching for Lamda that Minimizes Along All modes
 Value Taken    Lamda =  -0.00031643
 Calculated Step too Large.  Step scaled by  0.424606
 Step Taken.  Stepsize is  0.300000

                             Maximum     Tolerance    Cnvgd?
         Gradient           0.001371      0.000300      NO
         Displacement       0.211979      0.001200      NO
         Energy change     -0.000036      0.000001      NO


 New Cartesian Coordinates Obtained by Inverse Iteration

 Displacement from previous Coordinates is:  0.522494
 ----------------------------------------------------------------
             Standard Nuclear Orientation (Angstroms)
    I     Atom           X                Y                Z
 ----------------------------------------------------------------
    1      C       0.9535985234     1.2280885460     0.2983598208
    2      H       0.9679017685     1.2155537427     1.3968819608
    3      C       0.4833453877    -0.1625885572    -0.1466047918
    4      H       0.3651747405    -0.1962410079    -1.2325993707
    5      O      -0.8830189217    -0.3587816254     0.4377519520
    6      C       1.3972937531    -1.2801536562     0.3511256973
    7      H       1.3788793601    -1.2765433154     1.4478435589
    8      H       1.0089017114    -2.2456753636     0.0246530405
    9      C       2.8448671208    -1.0990341869    -0.1348098326
   10      H       2.8412059735    -1.1357534654    -1.2338140990
   11      C       3.7417696324    -2.2331399748     0.3708531736
   12      H       3.3826704095    -3.2080816379     0.0291028335
   13      H       4.7684622735    -2.1098991721     0.0139499920
   14      H       3.7700851880    -2.2528613960     1.4653467969
   15      C       3.3560669092     0.2818279500     0.2879043524
   16      H       4.3618531294     0.4496743461    -0.1116815639
   17      H       3.4455565809     0.3093735750     1.3821072928
   18      C       2.4190795053     1.3990955696    -0.1769909434
   19      H       2.7838669311     2.3643299279     0.1862584676
   20      H       2.4356238483     1.4585467158    -1.2729234757
   21      C       0.1070388347     2.4633155575    -0.1500375283
   22      H       0.8265184926     3.2939529487    -0.1430236043
   23      C      -0.4579023938     2.3771695622    -1.5744510464
   24      H      -0.8876282093     3.3408118231    -1.8618000466
   25      H       0.3240856798     2.1408653634    -2.3026369079
   26      H      -1.2487033306     1.6320432571    -1.6608160300
   27      C      -0.9547329439     2.9229385486     0.8691229851
   28      H      -0.4977352651     2.9475288683     1.8705762446
   29      O      -2.1743892995     2.2005354797     0.8916457313
   30      H      -1.2384884854     3.9495487079     0.6203419656
   31      H      -1.9861870688     1.2774869514     1.0953169106
   32      S      -1.9181021332    -1.4236371477    -0.1517066242
   33      O      -1.2801530694    -2.6712049287    -0.5217688042
   34      O      -3.0548865104    -1.4058022114     0.7336037032
   35      O      -2.2726591805    -0.6157640274    -1.5342025064
   36      H      -2.8231442911    -1.1818871881    -2.0970983997
 ----------------------------------------------------------------
 Molecular Point Group                 C1    NOp =  1
 Largest Abelian Subgroup              C1    NOp =  1
 Nuclear Repulsion Energy =  1465.2061705057 hartrees
 There are       68 alpha and       68 beta electrons
 Applying Cartesian multipole field
    Component          Value
    ---------          -----
     (2,0,0)        1.00000E-11
     (0,2,0)        2.00000E-11
     (0,0,2)       -3.00000E-11
 Nucleus-field energy     =     0.0000000432 hartrees
 Requested basis set is 6-311++G(d,p)
 There are 203 shells and 500 basis functions
 A cutoff of  1.0D-11 yielded  16752 shell pairs
 There are    101007 function pairs (    107069 Cartesian)
 Smallest overlap matrix eigenvalue = 1.44E-06

 Q-Chem warning in module stvman/mkSTV.C, line 306:

 Overlap eigenvalue is smaller than square root of threshold
 Use THRESH >= 12 to get rid of this warning

 Guess MOs from SCF MO coefficient file

 -----------------------------------------------------------------------
  General SCF calculation program by
  Eric Jon Sundstrom, Paul Horn, Yuezhi Mao, Dmitri Zuev, Alec White,
  David Stuck, Shaama M.S., Shane Yost, Joonho Lee, David Small,
  Daniel Levine, Susi Lehtola, Hugh Burton, Evgeny Epifanovsky
 -----------------------------------------------------------------------
 Exchange:     0.2000 Hartree-Fock + 0.0800 Slater + 0.7200 B88
 Correlation:  0.1900 VWN1RPA + 0.8100 LYP
 Using SG-1 standard quadrature grid
 using 6 threads for integral computing
 -------------------------------------------------------
 OpenMP Integral computing Module                
 Release: version 2.0, May 2017, Q-Chem Inc. Pleasanton 
 -------------------------------------------------------
 -------------------------------------------------------
 OpenMP BLAS3 based DFT computing Module                
 Release: version 1.0, May 2013, Q-Chem Inc. Pittsburgh 
 -------------------------------------------------------
 A restricted SCF calculation will be
 performed using DIIS
 SCF converges when DIIS error is below 1.0e-08
 ---------------------------------------
  Cycle       Energy         DIIS error
 ---------------------------------------
    1   -1167.5945857316      5.01e-04  
    2   -1167.6057137318      1.02e-04  
    3   -1167.6050548179      2.03e-04  
    4   -1167.6059787028      1.54e-05  
    5   -1167.6059835952      5.73e-06  
    6   -1167.6059842486      2.43e-06  
    7   -1167.6059843585      9.42e-07  
    8   -1167.6059843787      2.13e-07  
    9   -1167.6059843796      5.54e-08  
   10   -1167.6059843796      2.09e-08  
   11   -1167.6059843796      8.13e-09  Convergence criterion met
 ---------------------------------------
 SCF time:   CPU 758.68s  wall 133.00s 
 SCF   energy in the final basis set =    -1167.6059843796
 Total energy in the final basis set =    -1167.6059843796

 --------------------------------------------------------------

                    Orbital Energies (a.u.)
 --------------------------------------------------------------

 Alpha MOs
 -- Occupied --
-89.134 -19.205 -19.204 -19.156 -19.154 -19.109 -10.264 -10.213
-10.198 -10.191 -10.186 -10.185 -10.183 -10.179 -10.171 -10.161
 -8.191  -6.155  -6.154  -6.152  -1.206  -1.083  -1.071  -1.054
 -1.013  -0.868  -0.814  -0.779  -0.760  -0.703  -0.693  -0.683
 -0.648  -0.622  -0.588  -0.581  -0.570  -0.558  -0.517  -0.497
 -0.492  -0.487  -0.484  -0.475  -0.467  -0.445  -0.435  -0.428
 -0.417  -0.414  -0.409  -0.407  -0.399  -0.394  -0.383  -0.376
 -0.372  -0.366  -0.358  -0.350  -0.347  -0.345  -0.339  -0.330
 -0.328  -0.317  -0.310  -0.268
 -- Virtual --
 -0.033  -0.016  -0.006  -0.005   0.010   0.015   0.018   0.021
  0.026   0.032   0.035   0.037   0.043   0.046   0.052   0.053
  0.055   0.062   0.064   0.071   0.073   0.079   0.082   0.088
  0.088   0.090   0.094   0.095   0.098   0.103   0.108   0.111
  0.113   0.118   0.120   0.122   0.126   0.127   0.129   0.132
  0.133   0.136   0.141   0.146   0.146   0.147   0.152   0.155
  0.158   0.159   0.164   0.167   0.169   0.173   0.173   0.177
  0.179   0.181   0.186   0.189   0.194   0.195   0.196   0.201
  0.207   0.213   0.217   0.219   0.226   0.227   0.228   0.234
  0.239   0.240   0.244   0.250   0.252   0.259   0.263   0.268
  0.268   0.274   0.279   0.282   0.286   0.287   0.294   0.297
  0.297   0.304   0.309   0.313   0.316   0.317   0.327   0.330
  0.333   0.336   0.338   0.340   0.343   0.347   0.350   0.355
  0.359   0.365   0.366   0.372   0.382   0.391   0.393   0.401
  0.408   0.414   0.419   0.428   0.438   0.441   0.456   0.462
  0.471   0.473   0.484   0.490   0.491   0.503   0.504   0.512
  0.524   0.534   0.548   0.558   0.565   0.572   0.583   0.590
  0.593   0.604   0.624   0.626   0.636   0.638   0.651   0.657
  0.664   0.670   0.674   0.678   0.684   0.695   0.707   0.710
  0.727   0.730   0.737   0.744   0.747   0.753   0.760   0.762
  0.771   0.773   0.776   0.778   0.785   0.791   0.795   0.804
  0.819   0.824   0.837   0.839   0.857   0.881   0.895   0.917
  0.929   0.935   0.964   0.970   0.986   1.015   1.024   1.025
  1.044   1.058   1.065   1.075   1.088   1.103   1.109   1.122
  1.131   1.141   1.149   1.157   1.165   1.171   1.175   1.180
  1.190   1.202   1.213   1.226   1.239   1.242   1.260   1.278
  1.310   1.318   1.324   1.348   1.381   1.401   1.410   1.438
  1.445   1.454   1.474   1.482   1.486   1.505   1.519   1.523
  1.528   1.545   1.557   1.561   1.570   1.578   1.583   1.595
  1.598   1.607   1.612   1.615   1.620   1.629   1.631   1.643
  1.643   1.652   1.658   1.667   1.680   1.691   1.697   1.700
  1.714   1.724   1.727   1.729   1.754   1.767   1.773   1.785
  1.787   1.791   1.802   1.820   1.825   1.841   1.842   1.855
  1.869   1.874   1.885   1.889   1.918   1.940   1.946   1.976
  2.001   2.016   2.027   2.028   2.041   2.052   2.057   2.081
  2.106   2.120   2.144   2.157   2.178   2.185   2.195   2.222
  2.230   2.243   2.253   2.276   2.292   2.303   2.336   2.341
  2.377   2.388   2.401   2.405   2.423   2.442   2.473   2.480
  2.495   2.508   2.518   2.525   2.540   2.545   2.553   2.567
  2.571   2.592   2.606   2.630   2.633   2.639   2.671   2.677
  2.684   2.716   2.722   2.736   2.739   2.741   2.750   2.758
  2.774   2.789   2.800   2.806   2.809   2.818   2.830   2.841
  2.846   2.849   2.885   2.893   2.911   2.928   2.938   2.956
  2.960   2.969   2.981   2.999   3.012   3.017   3.027   3.041
  3.046   3.054   3.070   3.082   3.085   3.102   3.111   3.133
  3.173   3.184   3.201   3.217   3.248   3.275   3.290   3.361
  3.385   3.406   3.435   3.504   3.514   3.567   3.593   3.765
  3.781   3.787   3.813   3.822   3.827   3.835   3.861   3.876
  3.888   3.942   3.963   4.031   4.043   4.098   4.127   4.202
  4.256   4.286   4.306   4.362   4.394   4.980   4.983   5.013
  5.025   5.053   5.079   5.128   5.156   5.166   5.255   5.311
  5.423   5.452   5.495   5.711   8.179  17.251  17.361  17.474
 23.793  23.821  23.843  23.874  23.880  23.918  23.941  23.957
 23.977  24.027  49.838  49.858  49.887  49.918  49.965 189.283
 --------------------------------------------------------------

          Ground-State Mulliken Net Atomic Charges

     Atom                 Charge (a.u.)
  ----------------------------------------
      1 C                     0.544176
      2 H                     0.244502
      3 C                    -0.512639
      4 H                     0.249811
      5 O                    -0.079465
      6 C                    -1.027247
      7 H                     0.199617
      8 H                     0.218684
      9 C                     0.648204
     10 H                     0.174701
     11 C                    -0.725910
     12 H                     0.142495
     13 H                     0.147710
     14 H                     0.142929
     15 C                    -0.676613
     16 H                     0.167599
     17 H                     0.157729
     18 C                    -0.489145
     19 H                     0.152358
     20 H                     0.175772
     21 C                     0.259800
     22 H                     0.176327
     23 C                    -0.716000
     24 H                     0.165592
     25 H                     0.114051
     26 H                     0.241467
     27 C                    -0.543574
     28 H                     0.126773
     29 O                    -0.190725
     30 H                     0.177248
     31 H                     0.243068
     32 S                     0.280143
     33 O                    -0.155174
     34 O                    -0.066859
     35 O                    -0.303759
     36 H                     0.336355
  ----------------------------------------
  Sum of atomic charges =    -0.000000

 -----------------------------------------------------------------
                    Cartesian Multipole Moments
 -----------------------------------------------------------------
    Charge (ESU x 10^10)
                -0.0000
    Dipole Moment (Debye)
         X       4.3940      Y       0.5476      Z      -2.3925
       Tot       5.0329
    Quadrupole Moments (Debye-Ang)
        XX    -111.6895     XY       4.5059     YY    -112.3585
        XZ      10.1070     YZ       2.2147     ZZ    -102.8652
    Octopole Moments (Debye-Ang^2)
       XXX      -6.2404    XXY     -24.9858    XYY       7.4216
       YYY      15.1503    XXZ     -34.6893    XYZ      -7.7227
       YYZ      -1.0852    XZZ     -21.8352    YZZ     -13.1143
       ZZZ       0.6171
    Hexadecapole Moments (Debye-Ang^3)
      XXXX   -3057.7854   XXXY     130.3711   XXYY    -907.5333
      XYYY      60.1300   YYYY   -2180.9483   XXXZ      43.8083
      XXYZ      33.0000   XYYZ      11.6191   YYYZ     -17.6479
      XXZZ    -551.7976   XYZZ      50.5193   YYZZ    -448.1267
      XZZZ     -17.8379   YZZZ      12.9270   ZZZZ    -493.9150
 -----------------------------------------------------------------
 Calculating analytic gradient of the SCF energy
 Gradient of SCF Energy
            1           2           3           4           5           6
    1   0.0001549  -0.0000094   0.0000137   0.0000473  -0.0007521  -0.0001322
    2  -0.0000320  -0.0000823  -0.0008299   0.0001502   0.0001395   0.0000732
    3   0.0001624  -0.0000492   0.0003438  -0.0000806  -0.0008496  -0.0000961
            7           8           9          10          11          12
    1   0.0000544   0.0002038   0.0001139  -0.0000428  -0.0000040  -0.0000009
    2  -0.0000789   0.0000484   0.0001207  -0.0000029   0.0000197  -0.0000358
    3   0.0000209   0.0000918  -0.0000686   0.0000332   0.0000114   0.0000015
           13          14          15          16          17          18
    1   0.0000036  -0.0000047  -0.0000261   0.0000423  -0.0000079  -0.0000449
    2  -0.0000219  -0.0000189  -0.0000006  -0.0000392  -0.0000170   0.0000352
    3   0.0000050  -0.0000062  -0.0000112  -0.0000083  -0.0000440   0.0000352
           19          20          21          22          23          24
    1   0.0000072  -0.0000030   0.0001227  -0.0000455  -0.0000665  -0.0000301
    2   0.0000060  -0.0000003   0.0000719   0.0000515   0.0000219   0.0000072
    3  -0.0000059   0.0000046  -0.0000409  -0.0000423   0.0001357   0.0000061
           25          26          27          28          29          30
    1  -0.0000134  -0.0000668  -0.0002507   0.0000734   0.0001337   0.0001922
    2   0.0000072  -0.0000522  -0.0000444   0.0001224  -0.0000646   0.0001337
    3   0.0000139  -0.0001449  -0.0000508  -0.0000560   0.0003273  -0.0001173
           31          32          33          34          35          36
    1  -0.0000387   0.0003582  -0.0001862  -0.0000118   0.0006868  -0.0004704
    2  -0.0001838   0.0000226   0.0001609  -0.0000790   0.0006600  -0.0002684
    3  -0.0002584   0.0003611   0.0001713   0.0002803   0.0000442  -0.0001191
 Max gradient component =       8.496E-04
 RMS gradient           =       2.035E-04
 Gradient time:  CPU 201.21 s  wall 33.90 s
 Geometry Optimization Parameters
   NAtoms,    NIC,     NZ,  NCons,   NDum,   NFix, NCnnct, MaxDiis
       36     279       0       0       0       0       0       0

 Cartesian Hessian Update
 Hessian Updated using BFGS Update


** GEOMETRY OPTIMIZATION IN DELOCALIZED INTERNAL COORDINATES **
   Searching for a Minimum

   Optimization Cycle:  18

                       Coordinates (Angstroms)
     ATOM                X               Y               Z
      1  C         0.9535985234    1.2280885460    0.2983598208
      2  H         0.9679017685    1.2155537427    1.3968819608
      3  C         0.4833453877   -0.1625885572   -0.1466047918
      4  H         0.3651747405   -0.1962410079   -1.2325993707
      5  O        -0.8830189217   -0.3587816254    0.4377519520
      6  C         1.3972937531   -1.2801536562    0.3511256973
      7  H         1.3788793601   -1.2765433154    1.4478435589
      8  H         1.0089017114   -2.2456753636    0.0246530405
      9  C         2.8448671208   -1.0990341869   -0.1348098326
     10  H         2.8412059735   -1.1357534654   -1.2338140990
     11  C         3.7417696324   -2.2331399748    0.3708531736
     12  H         3.3826704095   -3.2080816379    0.0291028335
     13  H         4.7684622735   -2.1098991721    0.0139499920
     14  H         3.7700851880   -2.2528613960    1.4653467969
     15  C         3.3560669092    0.2818279500    0.2879043524
     16  H         4.3618531294    0.4496743461   -0.1116815639
     17  H         3.4455565809    0.3093735750    1.3821072928
     18  C         2.4190795053    1.3990955696   -0.1769909434
     19  H         2.7838669311    2.3643299279    0.1862584676
     20  H         2.4356238483    1.4585467158   -1.2729234757
     21  C         0.1070388347    2.4633155575   -0.1500375283
     22  H         0.8265184926    3.2939529487   -0.1430236043
     23  C        -0.4579023938    2.3771695622   -1.5744510464
     24  H        -0.8876282093    3.3408118231   -1.8618000466
     25  H         0.3240856798    2.1408653634   -2.3026369079
     26  H        -1.2487033306    1.6320432571   -1.6608160300
     27  C        -0.9547329439    2.9229385486    0.8691229851
     28  H        -0.4977352651    2.9475288683    1.8705762446
     29  O        -2.1743892995    2.2005354797    0.8916457313
     30  H        -1.2384884854    3.9495487079    0.6203419656
     31  H        -1.9861870688    1.2774869514    1.0953169106
     32  S        -1.9181021332   -1.4236371477   -0.1517066242
     33  O        -1.2801530694   -2.6712049287   -0.5217688042
     34  O        -3.0548865104   -1.4058022114    0.7336037032
     35  O        -2.2726591805   -0.6157640274   -1.5342025064
     36  H        -2.8231442911   -1.1818871881   -2.0970983997
   Point Group: c1    Number of degrees of freedom:   102


   Energy is  -1167.605984380

 Hessian Updated using BFGS Update

102 Hessian modes will be used to form the next step
  Hessian Eigenvalues:
     0.000614    0.003268    0.004777    0.004986    0.005588    0.006398
     0.007234    0.008143    0.010697    0.014078    0.019842    0.021507
     0.025516    0.034174    0.036290    0.038243    0.040299    0.043741
     0.046368    0.047507    0.048162    0.049157    0.049391    0.050252
     0.051170    0.053529    0.054512    0.055405    0.056164    0.056724
     0.056990    0.058943    0.059039    0.063777    0.069041    0.079463
     0.081832    0.083944    0.084155    0.095645    0.111016    0.121995
     0.135065    0.140629    0.146494    0.150296    0.154435    0.159329
     0.159827    0.159904    0.160002    0.160037    0.160339    0.160523
     0.163912    0.167603    0.175634    0.185050    0.189626    0.197779
     0.211160    0.218667    0.220966    0.233511    0.259517    0.268843
     0.277981    0.280615    0.286609    0.290743    0.292400    0.293515
     0.298834    0.301970    0.335223    0.336973    0.337270    0.338380
     0.338937    0.339079    0.339925    0.340387    0.340750    0.340894
     0.341447    0.341867    0.342104    0.342185    0.342360    0.342989
     0.343447    0.344962    0.345569    0.356451    0.421877    0.477917
     0.488993    0.517881    0.530372    0.642018    0.976492    0.991271

 Minimum Search - Taking Simple RFO Step
 Searching for Lamda that Minimizes Along All modes
 Value Taken    Lamda =  -0.00008443
 Step Taken.  Stepsize is  0.261667

                             Maximum     Tolerance    Cnvgd?
         Gradient           0.001679      0.000300      NO
         Displacement       0.170702      0.001200      NO
         Energy change     -0.000114      0.000001      NO


 New Cartesian Coordinates Obtained by Inverse Iteration

 Displacement from previous Coordinates is:  0.457592
 ----------------------------------------------------------------
             Standard Nuclear Orientation (Angstroms)
    I     Atom           X                Y                Z
 ----------------------------------------------------------------
    1      C       0.9526216945     1.2331820480     0.3029451435
    2      H       0.9711467660     1.2205304265     1.4014624661
    3      C       0.4761231223    -0.1554024490    -0.1404522840
    4      H       0.3489396389    -0.1865244254    -1.2255243720
    5      O      -0.8849563248    -0.3520274421     0.4550688833
    6      C       1.3908200288    -1.2768776745     0.3480538077
    7      H       1.3777673709    -1.2765472083     1.4448085542
    8      H       0.9967345161    -2.2402356516     0.0214015386
    9      C       2.8362431361    -1.0996554895    -0.1446661933
   10      H       2.8272604534    -1.1338331845    -1.2437440943
   11      C       3.7324694617    -2.2377494820     0.3540049113
   12      H       3.3661764615    -3.2114061331     0.0161366835
   13      H       4.7566191456    -2.1195117580    -0.0117171340
   14      H       3.7700612643    -2.2567926981     1.4481850590
   15      C       3.3530294950     0.2789039677     0.2784688335
   16      H       4.3572440083     0.4451122481    -0.1257939822
   17      H       3.4480806248     0.3037088131     1.3722632037
   18      C       2.4165635396     1.4000351725    -0.1792595698
   19      H       2.7858946714     2.3633821438     0.1841730347
   20      H       2.4283809476     1.4616620750    -1.2751239603
   21      C       0.1077743865     2.4708124159    -0.1415120496
   22      H       0.8277363880     3.3008939651    -0.1258151123
   23      C      -0.4508963659     2.3912811987    -1.5687673400
   24      H      -0.8758365034     3.3571450187    -1.8556455482
   25      H       0.3332770322     2.1536517345    -2.2941630265
   26      H      -1.2439145964     1.6489996451    -1.6597451701
   27      C      -0.9610891888     2.9228468182     0.8735513666
   28      H      -0.5150729383     2.9294244375     1.8800983808
   29      O      -2.1866795910     2.2094584783     0.8702309851
   30      H      -1.2353310694     3.9549058516     0.6371648356
   31      H      -2.0112476101     1.2874414967     1.0884019020
   32      S      -1.9244340364    -1.4176436293    -0.1257329160
   33      O      -1.3024239582    -2.6896269514    -0.4391413352
   34      O      -3.0776179860    -1.3473992529     0.7342749985
   35      O      -2.2319925831    -0.6567197496    -1.5455194895
   36      H      -2.6733567505    -1.2797861971    -2.1425901058
 ----------------------------------------------------------------
 Molecular Point Group                 C1    NOp =  1
 Largest Abelian Subgroup              C1    NOp =  1
 Nuclear Repulsion Energy =  1465.3491236267 hartrees
 There are       68 alpha and       68 beta electrons
 Applying Cartesian multipole field
    Component          Value
    ---------          -----
     (2,0,0)        1.00000E-11
     (0,2,0)        2.00000E-11
     (0,0,2)       -3.00000E-11
 Nucleus-field energy     =     0.0000000433 hartrees
 Requested basis set is 6-311++G(d,p)
 There are 203 shells and 500 basis functions
 A cutoff of  1.0D-11 yielded  16757 shell pairs
 There are    101014 function pairs (    107077 Cartesian)
 Smallest overlap matrix eigenvalue = 1.44E-06

 Q-Chem warning in module stvman/mkSTV.C, line 306:

 Overlap eigenvalue is smaller than square root of threshold
 Use THRESH >= 12 to get rid of this warning

 Guess MOs from SCF MO coefficient file

 -----------------------------------------------------------------------
  General SCF calculation program by
  Eric Jon Sundstrom, Paul Horn, Yuezhi Mao, Dmitri Zuev, Alec White,
  David Stuck, Shaama M.S., Shane Yost, Joonho Lee, David Small,
  Daniel Levine, Susi Lehtola, Hugh Burton, Evgeny Epifanovsky
 -----------------------------------------------------------------------
 Exchange:     0.2000 Hartree-Fock + 0.0800 Slater + 0.7200 B88
 Correlation:  0.1900 VWN1RPA + 0.8100 LYP
 Using SG-1 standard quadrature grid
 using 6 threads for integral computing
 -------------------------------------------------------
 OpenMP Integral computing Module                
 Release: version 2.0, May 2017, Q-Chem Inc. Pleasanton 
 -------------------------------------------------------
 -------------------------------------------------------
 OpenMP BLAS3 based DFT computing Module                
 Release: version 1.0, May 2013, Q-Chem Inc. Pittsburgh 
 -------------------------------------------------------
 A restricted SCF calculation will be
 performed using DIIS
 SCF converges when DIIS error is below 1.0e-08
 ---------------------------------------
  Cycle       Energy         DIIS error
 ---------------------------------------
    1   -1167.5978011723      4.29e-04  
    2   -1167.6058512484      8.15e-05  
    3   -1167.6054400926      1.62e-04  
    4   -1167.6060245784      1.31e-05  
    5   -1167.6060282789      4.09e-06  
    6   -1167.6060286216      1.82e-06  
    7   -1167.6060286858      5.60e-07  
    8   -1167.6060286932      1.07e-07  
    9   -1167.6060286936      4.65e-08  
   10   -1167.6060286936      1.29e-08  
   11   -1167.6060286935      4.92e-09  Convergence criterion met
 ---------------------------------------
 SCF time:   CPU 758.85s  wall 133.00s 
 SCF   energy in the final basis set =    -1167.6060286935
 Total energy in the final basis set =    -1167.6060286935

 --------------------------------------------------------------

                    Orbital Energies (a.u.)
 --------------------------------------------------------------

 Alpha MOs
 -- Occupied --
-89.134 -19.206 -19.204 -19.156 -19.154 -19.109 -10.264 -10.213
-10.198 -10.191 -10.186 -10.185 -10.183 -10.180 -10.171 -10.161
 -8.191  -6.155  -6.154  -6.152  -1.207  -1.083  -1.071  -1.054
 -1.013  -0.868  -0.814  -0.779  -0.760  -0.703  -0.693  -0.683
 -0.649  -0.622  -0.589  -0.581  -0.570  -0.558  -0.516  -0.498
 -0.492  -0.488  -0.483  -0.475  -0.467  -0.445  -0.435  -0.427
 -0.417  -0.415  -0.409  -0.406  -0.399  -0.395  -0.383  -0.376
 -0.372  -0.367  -0.358  -0.351  -0.347  -0.345  -0.339  -0.331
 -0.328  -0.316  -0.310  -0.268
 -- Virtual --
 -0.033  -0.016  -0.007  -0.005   0.010   0.015   0.018   0.020
  0.026   0.032   0.035   0.037   0.043   0.046   0.052   0.054
  0.055   0.062   0.064   0.071   0.073   0.079   0.082   0.087
  0.088   0.091   0.094   0.095   0.099   0.103   0.108   0.111
  0.113   0.118   0.120   0.123   0.125   0.127   0.129   0.132
  0.133   0.135   0.141   0.145   0.146   0.147   0.152   0.155
  0.158   0.159   0.163   0.167   0.169   0.172   0.173   0.177
  0.179   0.181   0.185   0.189   0.194   0.195   0.197   0.201
  0.206   0.213   0.216   0.219   0.225   0.228   0.229   0.234
  0.239   0.240   0.244   0.250   0.252   0.259   0.263   0.268
  0.268   0.275   0.278   0.281   0.286   0.288   0.293   0.296
  0.299   0.304   0.308   0.313   0.315   0.317   0.327   0.329
  0.330   0.336   0.339   0.340   0.344   0.347   0.349   0.356
  0.359   0.365   0.366   0.372   0.383   0.391   0.396   0.401
  0.409   0.415   0.418   0.428   0.434   0.440   0.455   0.462
  0.469   0.471   0.486   0.490   0.491   0.502   0.505   0.514
  0.526   0.534   0.548   0.558   0.564   0.572   0.583   0.591
  0.592   0.602   0.624   0.628   0.635   0.637   0.649   0.657
  0.660   0.669   0.675   0.677   0.684   0.696   0.707   0.712
  0.728   0.729   0.736   0.743   0.746   0.755   0.761   0.763
  0.770   0.772   0.775   0.777   0.784   0.790   0.795   0.803
  0.820   0.822   0.835   0.840   0.856   0.880   0.895   0.917
  0.928   0.935   0.966   0.971   0.986   1.015   1.024   1.026
  1.043   1.058   1.064   1.076   1.087   1.100   1.109   1.125
  1.129   1.142   1.148   1.157   1.166   1.171   1.175   1.180
  1.190   1.201   1.214   1.226   1.238   1.243   1.262   1.279
  1.307   1.318   1.324   1.347   1.384   1.400   1.408   1.438
  1.443   1.453   1.472   1.481   1.486   1.502   1.519   1.522
  1.525   1.545   1.555   1.561   1.568   1.576   1.582   1.596
  1.598   1.606   1.612   1.616   1.619   1.629   1.630   1.643
  1.646   1.651   1.657   1.667   1.679   1.692   1.697   1.701
  1.714   1.723   1.727   1.729   1.756   1.767   1.771   1.783
  1.786   1.791   1.800   1.820   1.824   1.841   1.843   1.854
  1.873   1.874   1.884   1.891   1.917   1.940   1.945   1.976
  2.002   2.017   2.027   2.029   2.041   2.051   2.056   2.080
  2.107   2.120   2.143   2.156   2.177   2.184   2.195   2.223
  2.229   2.243   2.253   2.275   2.291   2.303   2.337   2.341
  2.377   2.388   2.402   2.404   2.423   2.441   2.473   2.481
  2.495   2.508   2.517   2.524   2.540   2.544   2.553   2.567
  2.570   2.593   2.606   2.630   2.634   2.639   2.671   2.675
  2.684   2.716   2.722   2.736   2.738   2.741   2.750   2.758
  2.772   2.789   2.799   2.805   2.810   2.818   2.830   2.841
  2.845   2.850   2.886   2.894   2.911   2.927   2.937   2.956
  2.960   2.968   2.981   3.001   3.011   3.015   3.026   3.041
  3.046   3.054   3.071   3.080   3.084   3.106   3.116   3.132
  3.173   3.183   3.201   3.216   3.250   3.274   3.291   3.361
  3.383   3.406   3.436   3.503   3.514   3.566   3.594   3.765
  3.781   3.787   3.813   3.822   3.826   3.834   3.862   3.870
  3.888   3.942   3.963   4.031   4.043   4.098   4.127   4.201
  4.255   4.286   4.305   4.361   4.394   4.978   4.986   5.015
  5.024   5.052   5.077   5.131   5.154   5.162   5.254   5.310
  5.422   5.449   5.490   5.709   8.180  17.249  17.362  17.475
 23.792  23.821  23.842  23.873  23.880  23.918  23.941  23.956
 23.977  24.025  49.839  49.858  49.885  49.918  49.964 189.284
 --------------------------------------------------------------

          Ground-State Mulliken Net Atomic Charges

     Atom                 Charge (a.u.)
  ----------------------------------------
      1 C                     0.558411
      2 H                     0.244281
      3 C                    -0.548025
      4 H                     0.252174
      5 O                    -0.083179
      6 C                    -1.045459
      7 H                     0.201125
      8 H                     0.217775
      9 C                     0.652374
     10 H                     0.174361
     11 C                    -0.724241
     12 H                     0.142141
     13 H                     0.147958
     14 H                     0.143097
     15 C                    -0.670881
     16 H                     0.167214
     17 H                     0.157779
     18 C                    -0.490818
     19 H                     0.152275
     20 H                     0.174990
     21 C                     0.281340
     22 H                     0.176093
     23 C                    -0.713016
     24 H                     0.167188
     25 H                     0.112905
     26 H                     0.231810
     27 C                    -0.552415
     28 H                     0.126267
     29 O                    -0.189688
     30 H                     0.177542
     31 H                     0.243494
     32 S                     0.288883
     33 O                    -0.155494
     34 O                    -0.064663
     35 O                    -0.283611
     36 H                     0.330012
  ----------------------------------------
  Sum of atomic charges =    -0.000000

 -----------------------------------------------------------------
                    Cartesian Multipole Moments
 -----------------------------------------------------------------
    Charge (ESU x 10^10)
                -0.0000
    Dipole Moment (Debye)
         X       4.5831      Y       0.4262      Z      -2.4542
       Tot       5.2162
    Quadrupole Moments (Debye-Ang)
        XX    -113.1317     XY       4.6832     YY    -112.0196
        XZ       9.6715     YZ       2.8901     ZZ    -102.3291
    Octopole Moments (Debye-Ang^2)
       XXX       1.1311    XXY     -25.0120    XYY       7.0131
       YYY      14.0244    XXZ     -32.2451    XYZ      -8.3929
       YYZ      -3.0424    XZZ     -21.5669    YZZ     -14.8472
       ZZZ      -2.1943
    Hexadecapole Moments (Debye-Ang^3)
      XXXX   -3079.4533   XXXY     128.1480   XXYY    -906.5144
      XYYY      63.0593   YYYY   -2187.7790   XXXZ      38.5341
      XXYZ      32.6303   XYYZ      15.9901   YYYZ     -11.5710
      XXZZ    -554.2984   XYZZ      52.6331   YYZZ    -443.9678
      XZZZ      -9.9981   YZZZ      18.7601   ZZZZ    -486.0907
 -----------------------------------------------------------------
 Calculating analytic gradient of the SCF energy
 Gradient of SCF Energy
            1           2           3           4           5           6
    1   0.0001065  -0.0000717  -0.0001267   0.0001049  -0.0007094  -0.0000803
    2  -0.0000757  -0.0000793  -0.0002657   0.0000883  -0.0002944   0.0001670
    3   0.0001571  -0.0000038   0.0000922  -0.0001090  -0.0003870  -0.0000049
            7           8           9          10          11          12
    1   0.0000050   0.0000383   0.0001610  -0.0000302   0.0000597   0.0000260
    2  -0.0000570  -0.0000108   0.0001504   0.0000021  -0.0000875  -0.0000696
    3  -0.0000277   0.0000005  -0.0000344   0.0000535   0.0000332   0.0000125
           13          14          15          16          17          18
    1  -0.0000036  -0.0000028  -0.0000564   0.0000515  -0.0000069  -0.0000450
    2  -0.0000455  -0.0000068  -0.0001445  -0.0000703  -0.0000130   0.0001552
    3   0.0000072  -0.0000312  -0.0000405  -0.0000210  -0.0000549  -0.0000094
           19          20          21          22          23          24
    1  -0.0000449   0.0000114   0.0000717   0.0000317  -0.0002340   0.0000394
    2  -0.0000241   0.0000027   0.0003579  -0.0000124  -0.0000073   0.0000395
    3  -0.0000092  -0.0000098  -0.0000211  -0.0000134   0.0001773  -0.0000060
           25          26          27          28          29          30
    1   0.0000068   0.0000510   0.0000623   0.0001639  -0.0001009   0.0001343
    2  -0.0000170  -0.0000140  -0.0001247   0.0001318  -0.0003138   0.0001070
    3   0.0000017  -0.0001170  -0.0000485  -0.0000807   0.0001381  -0.0000828
           31          32          33          34          35          36
    1  -0.0000709  -0.0002809   0.0002078   0.0001248   0.0005425  -0.0001362
    2  -0.0000241   0.0007120  -0.0002209  -0.0001631   0.0002427  -0.0000152
    3  -0.0002385   0.0000802   0.0002353   0.0003989  -0.0002080   0.0001710
 Max gradient component =       7.120E-04
 RMS gradient           =       1.674E-04
 Gradient time:  CPU 201.44 s  wall 33.95 s
 Geometry Optimization Parameters
   NAtoms,    NIC,     NZ,  NCons,   NDum,   NFix, NCnnct, MaxDiis
       36     279       0       0       0       0       0       0

 Cartesian Hessian Update
 Hessian Updated using BFGS Update


** GEOMETRY OPTIMIZATION IN DELOCALIZED INTERNAL COORDINATES **
   Searching for a Minimum

   Optimization Cycle:  19

                       Coordinates (Angstroms)
     ATOM                X               Y               Z
      1  C         0.9526216945    1.2331820480    0.3029451435
      2  H         0.9711467660    1.2205304265    1.4014624661
      3  C         0.4761231223   -0.1554024490   -0.1404522840
      4  H         0.3489396389   -0.1865244254   -1.2255243720
      5  O        -0.8849563248   -0.3520274421    0.4550688833
      6  C         1.3908200288   -1.2768776745    0.3480538077
      7  H         1.3777673709   -1.2765472083    1.4448085542
      8  H         0.9967345161   -2.2402356516    0.0214015386
      9  C         2.8362431361   -1.0996554895   -0.1446661933
     10  H         2.8272604534   -1.1338331845   -1.2437440943
     11  C         3.7324694617   -2.2377494820    0.3540049113
     12  H         3.3661764615   -3.2114061331    0.0161366835
     13  H         4.7566191456   -2.1195117580   -0.0117171340
     14  H         3.7700612643   -2.2567926981    1.4481850590
     15  C         3.3530294950    0.2789039677    0.2784688335
     16  H         4.3572440083    0.4451122481   -0.1257939822
     17  H         3.4480806248    0.3037088131    1.3722632037
     18  C         2.4165635396    1.4000351725   -0.1792595698
     19  H         2.7858946714    2.3633821438    0.1841730347
     20  H         2.4283809476    1.4616620750   -1.2751239603
     21  C         0.1077743865    2.4708124159   -0.1415120496
     22  H         0.8277363880    3.3008939651   -0.1258151123
     23  C        -0.4508963659    2.3912811987   -1.5687673400
     24  H        -0.8758365034    3.3571450187   -1.8556455482
     25  H         0.3332770322    2.1536517345   -2.2941630265
     26  H        -1.2439145964    1.6489996451   -1.6597451701
     27  C        -0.9610891888    2.9228468182    0.8735513666
     28  H        -0.5150729383    2.9294244375    1.8800983808
     29  O        -2.1866795910    2.2094584783    0.8702309851
     30  H        -1.2353310694    3.9549058516    0.6371648356
     31  H        -2.0112476101    1.2874414967    1.0884019020
     32  S        -1.9244340364   -1.4176436293   -0.1257329160
     33  O        -1.3024239582   -2.6896269514   -0.4391413352
     34  O        -3.0776179860   -1.3473992529    0.7342749985
     35  O        -2.2319925831   -0.6567197496   -1.5455194895
     36  H        -2.6733567505   -1.2797861971   -2.1425901058
   Point Group: c1    Number of degrees of freedom:   102


   Energy is  -1167.606028693

 Hessian Updated using BFGS Update

102 Hessian modes will be used to form the next step
  Hessian Eigenvalues:
     0.000486    0.003345    0.004739    0.005078    0.005605    0.006399
     0.007221    0.008148    0.010774    0.014074    0.019801    0.021263
     0.025139    0.034467    0.036327    0.038258    0.040315    0.043753
     0.046438    0.047575    0.048184    0.049257    0.049387    0.050535
     0.051265    0.053502    0.054558    0.055370    0.056167    0.056747
     0.056991    0.058873    0.058971    0.064016    0.069235    0.079488
     0.081768    0.083959    0.084090    0.095762    0.110949    0.121851
     0.134960    0.140547    0.146405    0.150012    0.154450    0.159537
     0.159816    0.159964    0.160006    0.160074    0.160339    0.160889
     0.164933    0.168665    0.175446    0.184311    0.190001    0.198298
     0.211890    0.217633    0.221994    0.233588    0.255914    0.268892
     0.275271    0.278364    0.286293    0.290544    0.292961    0.293884
     0.299585    0.303033    0.333230    0.336995    0.337273    0.337863
     0.338820    0.339095    0.339865    0.340390    0.340764    0.340899
     0.341221    0.341677    0.342112    0.342184    0.342351    0.342531
     0.343426    0.344027    0.347465    0.357142    0.422734    0.478642
     0.491205    0.521927    0.528917    0.606720    0.979136    0.991646

 Minimum Search - Taking Simple RFO Step
 Searching for Lamda that Minimizes Along All modes
 Value Taken    Lamda =  -0.00003454
 Step Taken.  Stepsize is  0.176004

                             Maximum     Tolerance    Cnvgd?
         Gradient           0.000820      0.000300      NO
         Displacement       0.126989      0.001200      NO
         Energy change     -0.000044      0.000001      NO


 New Cartesian Coordinates Obtained by Inverse Iteration

 Displacement from previous Coordinates is:  0.203912
 ----------------------------------------------------------------
             Standard Nuclear Orientation (Angstroms)
    I     Atom           X                Y                Z
 ----------------------------------------------------------------
    1      C       0.9523948404     1.2348723653     0.3031385783
    2      H       0.9745569031     1.2230401577     1.4015962263
    3      C       0.4734575578    -0.1532975428    -0.1377675116
    4      H       0.3425127163    -0.1850584262    -1.2222661804
    5      O      -0.8851061333    -0.3499362141     0.4625328657
    6      C       1.3881805686    -1.2756223294     0.3489084938
    7      H       1.3777395806    -1.2742106959     1.4457081174
    8      H       0.9912946884    -2.2386268003     0.0243444357
    9      C       2.8323737646    -1.1010121789    -0.1474618162
   10      H       2.8208571088    -1.1363807810    -1.2465285442
   11      C       3.7283928549    -2.2395713007     0.3503225685
   12      H       3.3586563247    -3.2132510260     0.0163140681
   13      H       4.7512509832    -2.1242892149    -0.0198877787
   14      H       3.7704041454    -2.2560359371     1.4443899064
   15      C       3.3517862888     0.2775794621     0.2729068760
   16      H       4.3550412115     0.4425456362    -0.1341957983
   17      H       3.4497865291     0.3033640970     1.3664495995
   18      C       2.4152861935     1.3993213369    -0.1834352771
   19      H       2.7868592436     2.3625697470     0.1779578426
   20      H       2.4242920791     1.4597564486    -1.2793699440
   21      C       0.1069880798     2.4729156331    -0.1384743421
   22      H       0.8267768518     3.3031029888    -0.1204215761
   23      C      -0.4512409292     2.3961131272    -1.5661051934
   24      H      -0.8740010523     3.3630583575    -1.8524651223
   25      H       0.3324471676     2.1570624772    -2.2915156291
   26      H      -1.2461519311     1.6558329848    -1.6572407465
   27      C      -0.9628179184     2.9222355989     0.8770298962
   28      H      -0.5199043095     2.9200934544     1.8848970195
   29      O      -2.1913160624     2.2137376082     0.8651392587
   30      H      -1.2325649452     3.9569085457     0.6471130435
   31      H      -2.0225484325     1.2922229780     1.0905861809
   32      S      -1.9278823808    -1.4132727756    -0.1183063403
   33      O      -1.3129871393    -2.6916764761    -0.4217206816
   34      O      -3.0833624555    -1.3273914759     0.7362903921
   35      O      -2.2271369811    -0.6646454726    -1.5462987327
   36      H      -2.5882003601    -1.3164157782    -2.1663832503
 ----------------------------------------------------------------
 Molecular Point Group                 C1    NOp =  1
 Largest Abelian Subgroup              C1    NOp =  1
 Nuclear Repulsion Energy =  1465.3877693730 hartrees
 There are       68 alpha and       68 beta electrons
 Applying Cartesian multipole field
    Component          Value
    ---------          -----
     (2,0,0)        1.00000E-11
     (0,2,0)        2.00000E-11
     (0,0,2)       -3.00000E-11
 Nucleus-field energy     =     0.0000000433 hartrees
 Requested basis set is 6-311++G(d,p)
 There are 203 shells and 500 basis functions
 A cutoff of  1.0D-11 yielded  16758 shell pairs
 There are    101002 function pairs (    107054 Cartesian)
 Smallest overlap matrix eigenvalue = 1.44E-06

 Q-Chem warning in module stvman/mkSTV.C, line 306:

 Overlap eigenvalue is smaller than square root of threshold
 Use THRESH >= 12 to get rid of this warning

 Guess MOs from SCF MO coefficient file

 -----------------------------------------------------------------------
  General SCF calculation program by
  Eric Jon Sundstrom, Paul Horn, Yuezhi Mao, Dmitri Zuev, Alec White,
  David Stuck, Shaama M.S., Shane Yost, Joonho Lee, David Small,
  Daniel Levine, Susi Lehtola, Hugh Burton, Evgeny Epifanovsky
 -----------------------------------------------------------------------
 Exchange:     0.2000 Hartree-Fock + 0.0800 Slater + 0.7200 B88
 Correlation:  0.1900 VWN1RPA + 0.8100 LYP
 Using SG-1 standard quadrature grid
 using 6 threads for integral computing
 -------------------------------------------------------
 OpenMP Integral computing Module                
 Release: version 2.0, May 2017, Q-Chem Inc. Pleasanton 
 -------------------------------------------------------
 -------------------------------------------------------
 OpenMP BLAS3 based DFT computing Module                
 Release: version 1.0, May 2013, Q-Chem Inc. Pittsburgh 
 -------------------------------------------------------
 A restricted SCF calculation will be
 performed using DIIS
 SCF converges when DIIS error is below 1.0e-08
 ---------------------------------------
  Cycle       Energy         DIIS error
 ---------------------------------------
    1   -1167.6044270903      1.97e-04  
    2   -1167.6060418911      2.37e-05  
    3   -1167.6060361176      3.30e-05  
    4   -1167.6060591349      8.93e-06  
    5   -1167.6060607806      2.63e-06  
    6   -1167.6060609243      8.21e-07  
    7   -1167.6060609370      2.93e-07  
    8   -1167.6060609390      6.13e-08  
    9   -1167.6060609390      2.37e-08  
   10   -1167.6060609391      1.08e-08  
   11   -1167.6060609390      2.66e-09  Convergence criterion met
 ---------------------------------------
 SCF time:   CPU 759.05s  wall 133.00s 
 SCF   energy in the final basis set =    -1167.6060609390
 Total energy in the final basis set =    -1167.6060609390

 --------------------------------------------------------------

                    Orbital Energies (a.u.)
 --------------------------------------------------------------

 Alpha MOs
 -- Occupied --
-89.134 -19.206 -19.204 -19.157 -19.154 -19.109 -10.264 -10.213
-10.198 -10.191 -10.186 -10.185 -10.183 -10.180 -10.171 -10.161
 -8.191  -6.155  -6.154  -6.152  -1.207  -1.083  -1.071  -1.055
 -1.013  -0.868  -0.814  -0.779  -0.760  -0.703  -0.693  -0.683
 -0.649  -0.622  -0.589  -0.581  -0.570  -0.558  -0.516  -0.498
 -0.493  -0.488  -0.483  -0.475  -0.467  -0.444  -0.435  -0.427
 -0.417  -0.416  -0.409  -0.405  -0.399  -0.395  -0.383  -0.376
 -0.372  -0.367  -0.358  -0.351  -0.347  -0.345  -0.340  -0.331
 -0.328  -0.316  -0.311  -0.268
 -- Virtual --
 -0.033  -0.016  -0.007  -0.005   0.010   0.014   0.018   0.020
  0.026   0.032   0.035   0.037   0.042   0.045   0.052   0.054
  0.055   0.062   0.064   0.071   0.074   0.079   0.081   0.086
  0.088   0.091   0.094   0.095   0.099   0.103   0.108   0.110
  0.113   0.118   0.119   0.123   0.125   0.127   0.129   0.131
  0.133   0.135   0.141   0.145   0.146   0.147   0.152   0.155
  0.157   0.159   0.163   0.167   0.169   0.172   0.173   0.177
  0.179   0.181   0.185   0.189   0.194   0.196   0.198   0.200
  0.206   0.212   0.215   0.219   0.225   0.228   0.230   0.234
  0.239   0.240   0.244   0.250   0.252   0.258   0.263   0.267
  0.268   0.275   0.278   0.281   0.286   0.288   0.292   0.296
  0.300   0.304   0.307   0.314   0.315   0.317   0.326   0.329
  0.329   0.336   0.339   0.340   0.344   0.346   0.349   0.356
  0.359   0.365   0.367   0.371   0.383   0.391   0.397   0.402
  0.410   0.415   0.417   0.427   0.433   0.440   0.454   0.462
  0.467   0.471   0.487   0.490   0.491   0.501   0.504   0.516
  0.528   0.535   0.548   0.560   0.564   0.573   0.583   0.591
  0.592   0.600   0.624   0.629   0.634   0.638   0.648   0.656
  0.659   0.668   0.676   0.677   0.685   0.696   0.707   0.714
  0.728   0.729   0.734   0.743   0.745   0.755   0.761   0.764
  0.769   0.772   0.775   0.776   0.784   0.790   0.795   0.801
  0.820   0.821   0.835   0.841   0.856   0.879   0.894   0.917
  0.928   0.935   0.967   0.972   0.985   1.014   1.023   1.026
  1.043   1.057   1.064   1.075   1.086   1.099   1.108   1.128
  1.128   1.143   1.148   1.158   1.166   1.171   1.176   1.181
  1.190   1.199   1.214   1.226   1.238   1.246   1.262   1.279
  1.307   1.318   1.324   1.346   1.386   1.397   1.410   1.438
  1.442   1.452   1.471   1.481   1.485   1.498   1.518   1.521
  1.525   1.545   1.553   1.562   1.568   1.575   1.582   1.596
  1.598   1.606   1.612   1.617   1.619   1.629   1.630   1.644
  1.647   1.650   1.657   1.667   1.679   1.692   1.697   1.702
  1.714   1.723   1.727   1.730   1.756   1.767   1.769   1.782
  1.786   1.791   1.800   1.820   1.824   1.840   1.843   1.854
  1.874   1.877   1.883   1.892   1.917   1.939   1.945   1.976
  2.001   2.017   2.027   2.030   2.041   2.051   2.055   2.080
  2.107   2.120   2.143   2.155   2.177   2.183   2.194   2.223
  2.229   2.243   2.253   2.275   2.290   2.303   2.337   2.341
  2.377   2.388   2.402   2.404   2.423   2.441   2.473   2.481
  2.495   2.508   2.517   2.525   2.540   2.545   2.553   2.567
  2.569   2.592   2.606   2.630   2.635   2.639   2.671   2.674
  2.684   2.716   2.722   2.736   2.738   2.742   2.751   2.758
  2.772   2.789   2.798   2.805   2.810   2.817   2.830   2.840
  2.845   2.851   2.886   2.895   2.911   2.926   2.936   2.956
  2.960   2.966   2.980   3.002   3.011   3.015   3.026   3.038
  3.046   3.053   3.071   3.077   3.083   3.109   3.119   3.131
  3.173   3.183   3.201   3.216   3.251   3.273   3.292   3.362
  3.381   3.405   3.436   3.503   3.514   3.565   3.595   3.765
  3.781   3.787   3.813   3.820   3.826   3.833   3.862   3.865
  3.889   3.941   3.963   4.030   4.042   4.098   4.128   4.201
  4.254   4.287   4.305   4.361   4.394   4.977   4.989   5.016
  5.023   5.050   5.077   5.133   5.153   5.160   5.253   5.309
  5.422   5.447   5.486   5.708   8.180  17.249  17.362  17.476
 23.792  23.821  23.842  23.873  23.880  23.918  23.941  23.956
 23.977  24.023  49.839  49.859  49.884  49.918  49.963 189.284
 --------------------------------------------------------------

          Ground-State Mulliken Net Atomic Charges

     Atom                 Charge (a.u.)
  ----------------------------------------
      1 C                     0.562642
      2 H                     0.243712
      3 C                    -0.572949
      4 H                     0.251828
      5 O                    -0.085131
      6 C                    -1.040474
      7 H                     0.202288
      8 H                     0.215871
      9 C                     0.652374
     10 H                     0.174255
     11 C                    -0.723487
     12 H                     0.141996
     13 H                     0.148050
     14 H                     0.143097
     15 C                    -0.668734
     16 H                     0.167016
     17 H                     0.157804
     18 C                    -0.491522
     19 H                     0.152581
     20 H                     0.174602
     21 C                     0.298060
     22 H                     0.175883
     23 C                    -0.715315
     24 H                     0.167777
     25 H                     0.112387
     26 H                     0.228717
     27 C                    -0.558357
     28 H                     0.126159
     29 O                    -0.188720
     30 H                     0.177761
     31 H                     0.243581
     32 S                     0.288506
     33 O                    -0.153490
     34 O                    -0.063748
     35 O                    -0.270534
     36 H                     0.325513
  ----------------------------------------
  Sum of atomic charges =     0.000000

 -----------------------------------------------------------------
                    Cartesian Multipole Moments
 -----------------------------------------------------------------
    Charge (ESU x 10^10)
                -0.0000
    Dipole Moment (Debye)
         X       4.7102      Y       0.3723      Z      -2.4743
       Tot       5.3335
    Quadrupole Moments (Debye-Ang)
        XX    -113.9625     XY       4.6624     YY    -111.8522
        XZ       9.3642     YZ       3.1443     ZZ    -102.0776
    Octopole Moments (Debye-Ang^2)
       XXX       5.2283    XXY     -24.5948    XYY       7.0316
       YYY      13.2588    XXZ     -30.4926    XYZ      -8.4490
       YYZ      -3.6837    XZZ     -21.1519    YZZ     -15.6403
       ZZZ      -3.3803
    Hexadecapole Moments (Debye-Ang^3)
      XXXX   -3091.4239   XXXY     126.1641   XXYY    -906.7070
      XYYY      64.8243   YYYY   -2188.0155   XXXZ      33.1704
      XXYZ      31.3097   XYYZ      17.2353   YYYZ      -9.8648
      XXZZ    -556.9703   XYZZ      53.3558   YYZZ    -442.2284
      XZZZ      -7.6932   YZZZ      21.1093   ZZZZ    -483.1364
 -----------------------------------------------------------------
 Calculating analytic gradient of the SCF energy
 Gradient of SCF Energy
            1           2           3           4           5           6
    1   0.0000056  -0.0000482   0.0000881   0.0000849  -0.0006609  -0.0000533
    2  -0.0000988  -0.0000510  -0.0000015   0.0000414  -0.0002904   0.0001406
    3   0.0000699  -0.0000119  -0.0001708  -0.0000064  -0.0002014   0.0000261
            7           8           9          10          11          12
    1  -0.0000049  -0.0000264   0.0000976  -0.0000220   0.0000446   0.0000152
    2  -0.0000408  -0.0000136   0.0001020  -0.0000012  -0.0000844  -0.0000546
    3  -0.0000167  -0.0000109  -0.0000090   0.0000383   0.0000283   0.0000133
           13          14          15          16          17          18
    1  -0.0000108  -0.0000009  -0.0000237   0.0000405  -0.0000022   0.0000154
    2  -0.0000373  -0.0000036  -0.0001232  -0.0000539  -0.0000103   0.0000700
    3   0.0000027  -0.0000238  -0.0000439  -0.0000180  -0.0000372   0.0000042
           19          20          21          22          23          24
    1  -0.0000458   0.0000035  -0.0000349   0.0000161  -0.0001932   0.0000527
    2  -0.0000319  -0.0000033   0.0003396  -0.0000144  -0.0000049   0.0000314
    3  -0.0000035   0.0000034   0.0000238   0.0000057   0.0001134  -0.0000119
           25          26          27          28          29          30
    1  -0.0000086   0.0000511   0.0001587   0.0001430  -0.0001111   0.0001290
    2  -0.0000203   0.0000095  -0.0000112   0.0000917  -0.0003160   0.0001114
    3  -0.0000035  -0.0000886  -0.0000723  -0.0000665   0.0000823  -0.0000438
           31          32          33          34          35          36
    1  -0.0001283  -0.0002314   0.0001759   0.0001666   0.0005133  -0.0001954
    2  -0.0000565   0.0006407  -0.0003935  -0.0000826   0.0003663  -0.0001454
    3  -0.0001781   0.0001135   0.0001779   0.0002897   0.0000563  -0.0000305
 Max gradient component =       6.609E-04
 RMS gradient           =       1.505E-04
 Gradient time:  CPU 201.63 s  wall 33.97 s
 Geometry Optimization Parameters
   NAtoms,    NIC,     NZ,  NCons,   NDum,   NFix, NCnnct, MaxDiis
       36     279       0       0       0       0       0       0

 Cartesian Hessian Update
 Hessian Updated using BFGS Update


** GEOMETRY OPTIMIZATION IN DELOCALIZED INTERNAL COORDINATES **
   Searching for a Minimum

   Optimization Cycle:  20

                       Coordinates (Angstroms)
     ATOM                X               Y               Z
      1  C         0.9523948404    1.2348723653    0.3031385783
      2  H         0.9745569031    1.2230401577    1.4015962263
      3  C         0.4734575578   -0.1532975428   -0.1377675116
      4  H         0.3425127163   -0.1850584262   -1.2222661804
      5  O        -0.8851061333   -0.3499362141    0.4625328657
      6  C         1.3881805686   -1.2756223294    0.3489084938
      7  H         1.3777395806   -1.2742106959    1.4457081174
      8  H         0.9912946884   -2.2386268003    0.0243444357
      9  C         2.8323737646   -1.1010121789   -0.1474618162
     10  H         2.8208571088   -1.1363807810   -1.2465285442
     11  C         3.7283928549   -2.2395713007    0.3503225685
     12  H         3.3586563247   -3.2132510260    0.0163140681
     13  H         4.7512509832   -2.1242892149   -0.0198877787
     14  H         3.7704041454   -2.2560359371    1.4443899064
     15  C         3.3517862888    0.2775794621    0.2729068760
     16  H         4.3550412115    0.4425456362   -0.1341957983
     17  H         3.4497865291    0.3033640970    1.3664495995
     18  C         2.4152861935    1.3993213369   -0.1834352771
     19  H         2.7868592436    2.3625697470    0.1779578426
     20  H         2.4242920791    1.4597564486   -1.2793699440
     21  C         0.1069880798    2.4729156331   -0.1384743421
     22  H         0.8267768518    3.3031029888   -0.1204215761
     23  C        -0.4512409292    2.3961131272   -1.5661051934
     24  H        -0.8740010523    3.3630583575   -1.8524651223
     25  H         0.3324471676    2.1570624772   -2.2915156291
     26  H        -1.2461519311    1.6558329848   -1.6572407465
     27  C        -0.9628179184    2.9222355989    0.8770298962
     28  H        -0.5199043095    2.9200934544    1.8848970195
     29  O        -2.1913160624    2.2137376082    0.8651392587
     30  H        -1.2325649452    3.9569085457    0.6471130435
     31  H        -2.0225484325    1.2922229780    1.0905861809
     32  S        -1.9278823808   -1.4132727756   -0.1183063403
     33  O        -1.3129871393   -2.6916764761   -0.4217206816
     34  O        -3.0833624555   -1.3273914759    0.7362903921
     35  O        -2.2271369811   -0.6646454726   -1.5462987327
     36  H        -2.5882003601   -1.3164157782   -2.1663832503
   Point Group: c1    Number of degrees of freedom:   102


   Energy is  -1167.606060939

 Hessian Updated using BFGS Update

102 Hessian modes will be used to form the next step
  Hessian Eigenvalues:
     0.000272    0.003497    0.004579    0.004964    0.005589    0.006401
     0.007118    0.008151    0.009677    0.014078    0.019230    0.021017
     0.023824    0.034455    0.036143    0.038223    0.040354    0.044243
     0.046434    0.047541    0.048201    0.049240    0.049385    0.050716
     0.051258    0.053402    0.054553    0.055382    0.056165    0.056648
     0.056991    0.058598    0.058971    0.063896    0.069019    0.079305
     0.081736    0.084053    0.084237    0.097728    0.111752    0.121417
     0.134670    0.140511    0.147643    0.151446    0.154865    0.159330
     0.159787    0.159982    0.160028    0.160153    0.160222    0.160587
     0.165323    0.165802    0.175303    0.183044    0.190817    0.198007
     0.209135    0.216609    0.222108    0.233595    0.241290    0.267774
     0.270230    0.278355    0.286517    0.290050    0.292879    0.293598
     0.299136    0.301576    0.314674    0.337006    0.337141    0.337815
     0.338700    0.339103    0.339872    0.340453    0.340678    0.340869
     0.341369    0.341618    0.342131    0.342174    0.342246    0.342391
     0.343398    0.343952    0.345791    0.356710    0.425201    0.474138
     0.486611    0.516162    0.530346    0.573619    0.979935    0.990859

 Minimum Search - Taking Simple RFO Step
 Searching for Lamda that Minimizes Along All modes
 Value Taken    Lamda =  -0.00006675
 Calculated Step too Large.  Step scaled by  0.878877
 Step Taken.  Stepsize is  0.300000

                             Maximum     Tolerance    Cnvgd?
         Gradient           0.000788      0.000300      NO
         Displacement       0.222499      0.001200      NO
         Energy change     -0.000032      0.000001      NO


 New Cartesian Coordinates Obtained by Inverse Iteration

 Displacement from previous Coordinates is:  0.306487
 ----------------------------------------------------------------
             Standard Nuclear Orientation (Angstroms)
    I     Atom           X                Y                Z
 ----------------------------------------------------------------
    1      C       0.9516631178     1.2368086037     0.3036572994
    2      H       0.9816754029     1.2282408691     1.4019940600
    3      C       0.4684386228    -0.1516746071    -0.1307588499
    4      H       0.3338240089    -0.1860328036    -1.2147597589
    5      O      -0.8869201501    -0.3485490363     0.4737740901
    6      C       1.3839027283    -1.2740240915     0.3553176758
    7      H       1.3786821275    -1.2678954692     1.4521645940
    8      H       0.9829913829    -2.2374627073     0.0368201144
    9      C       2.8254267990    -1.1044300859    -0.1490323017
   10      H       2.8084524546    -1.1447783222    -1.2479368829
   11      C       3.7222437553    -2.2419567894     0.3492092425
   12      H       3.3472688540    -3.2165721358     0.0238905929
   13      H       4.7426259558    -2.1317458627    -0.0292493265
   14      H       3.7722059020    -2.2518494521     1.4430327497
   15      C       3.3492441896     0.2755886139     0.2622539173
   16      H       4.3501377068     0.4377248399    -0.1516615590
   17      H       3.4539101454     0.3059949466     1.3550956572
   18      C       2.4116940593     1.3968812390    -0.1932258133
   19      H       2.7874143747     2.3610237871     0.1615660313
   20      H       2.4141008690     1.4525119882    -1.2894532165
   21      C       0.1052050356     2.4747065875    -0.1344209872
   22      H       0.8249254063     3.3050372358    -0.1163493751
   23      C      -0.4551447600     2.3989797176    -1.5612465617
   24      H      -0.8758431450     3.3667021427    -1.8479887526
   25      H       0.3267042191     2.1568418897    -2.2875770870
   26      H      -1.2526354273     1.6610343333    -1.6493400452
   27      C      -0.9636853513     2.9224285212     0.8832485840
   28      H      -0.5224209949     2.9127630195     1.8916688666
   29      O      -2.1947942996     2.2187087066     0.8657542426
   30      H      -1.2299906304     3.9591901002     0.6592397751
   31      H      -2.0318779827     1.2996235695     1.1050129448
   32      S      -1.9329429495    -1.4063183211    -0.1165971887
   33      O      -1.3200487480    -2.6856084753    -0.4232789003
   34      O      -3.0885227691    -1.3137562407     0.7356032627
   35      O      -2.2341802612    -0.6655067919    -1.5477564430
   36      H      -2.4476149974    -1.3469909403    -2.2028897467
 ----------------------------------------------------------------
 Molecular Point Group                 C1    NOp =  1
 Largest Abelian Subgroup              C1    NOp =  1
 Nuclear Repulsion Energy =  1465.5299462277 hartrees
 There are       68 alpha and       68 beta electrons
 Applying Cartesian multipole field
    Component          Value
    ---------          -----
     (2,0,0)        1.00000E-11
     (0,2,0)        2.00000E-11
     (0,0,2)       -3.00000E-11
 Nucleus-field energy     =     0.0000000432 hartrees
 Requested basis set is 6-311++G(d,p)
 There are 203 shells and 500 basis functions
 A cutoff of  1.0D-11 yielded  16761 shell pairs
 There are    101033 function pairs (    107087 Cartesian)
 Smallest overlap matrix eigenvalue = 1.43E-06

 Q-Chem warning in module stvman/mkSTV.C, line 306:

 Overlap eigenvalue is smaller than square root of threshold
 Use THRESH >= 12 to get rid of this warning

 Guess MOs from SCF MO coefficient file

 -----------------------------------------------------------------------
  General SCF calculation program by
  Eric Jon Sundstrom, Paul Horn, Yuezhi Mao, Dmitri Zuev, Alec White,
  David Stuck, Shaama M.S., Shane Yost, Joonho Lee, David Small,
  Daniel Levine, Susi Lehtola, Hugh Burton, Evgeny Epifanovsky
 -----------------------------------------------------------------------
 Exchange:     0.2000 Hartree-Fock + 0.0800 Slater + 0.7200 B88
 Correlation:  0.1900 VWN1RPA + 0.8100 LYP
 Using SG-1 standard quadrature grid
 using 6 threads for integral computing
 -------------------------------------------------------
 OpenMP Integral computing Module                
 Release: version 2.0, May 2017, Q-Chem Inc. Pleasanton 
 -------------------------------------------------------
 -------------------------------------------------------
 OpenMP BLAS3 based DFT computing Module                
 Release: version 1.0, May 2013, Q-Chem Inc. Pittsburgh 
 -------------------------------------------------------
 A restricted SCF calculation will be
 performed using DIIS
 SCF converges when DIIS error is below 1.0e-08
 ---------------------------------------
  Cycle       Energy         DIIS error
 ---------------------------------------
    1   -1167.6019892308      3.15e-04  
    2   -1167.6059926631      3.42e-05  
    3   -1167.6060192047      2.49e-05  
    4   -1167.6060268761      1.74e-05  
    5   -1167.6060333938      3.76e-06  
    6   -1167.6060337096      1.26e-06  
    7   -1167.6060337406      4.46e-07  
    8   -1167.6060337451      1.17e-07  
    9   -1167.6060337454      4.15e-08  
   10   -1167.6060337453      1.51e-08  
   11   -1167.6060337453      4.93e-09  Convergence criterion met
 ---------------------------------------
 SCF time:   CPU 759.30s  wall 133.00s 
 SCF   energy in the final basis set =    -1167.6060337453
 Total energy in the final basis set =    -1167.6060337453

 --------------------------------------------------------------

                    Orbital Energies (a.u.)
 --------------------------------------------------------------

 Alpha MOs
 -- Occupied --
-89.135 -19.206 -19.204 -19.158 -19.154 -19.109 -10.264 -10.213
-10.198 -10.192 -10.186 -10.185 -10.183 -10.180 -10.171 -10.161
 -8.192  -6.155  -6.155  -6.153  -1.207  -1.084  -1.071  -1.055
 -1.014  -0.868  -0.814  -0.779  -0.761  -0.703  -0.693  -0.684
 -0.649  -0.623  -0.590  -0.581  -0.571  -0.558  -0.516  -0.498
 -0.494  -0.489  -0.482  -0.476  -0.467  -0.444  -0.436  -0.428
 -0.417  -0.416  -0.409  -0.404  -0.400  -0.395  -0.383  -0.376
 -0.372  -0.367  -0.358  -0.351  -0.347  -0.345  -0.340  -0.333
 -0.329  -0.317  -0.311  -0.268
 -- Virtual --
 -0.033  -0.016  -0.007  -0.005   0.010   0.014   0.018   0.020
  0.026   0.033   0.035   0.037   0.042   0.045   0.052   0.054
  0.054   0.062   0.064   0.071   0.074   0.079   0.081   0.084
  0.087   0.091   0.093   0.095   0.099   0.103   0.107   0.110
  0.113   0.117   0.119   0.123   0.124   0.127   0.129   0.130
  0.133   0.135   0.141   0.145   0.146   0.147   0.152   0.155
  0.157   0.159   0.163   0.167   0.169   0.172   0.174   0.177
  0.179   0.180   0.184   0.189   0.193   0.196   0.199   0.200
  0.206   0.212   0.214   0.219   0.224   0.228   0.230   0.234
  0.239   0.240   0.244   0.250   0.252   0.258   0.262   0.267
  0.268   0.276   0.278   0.280   0.285   0.287   0.291   0.296
  0.301   0.305   0.306   0.313   0.315   0.317   0.326   0.328
  0.329   0.336   0.339   0.340   0.344   0.346   0.350   0.356
  0.358   0.365   0.368   0.371   0.384   0.391   0.398   0.401
  0.410   0.416   0.416   0.427   0.432   0.440   0.453   0.462
  0.466   0.472   0.488   0.489   0.491   0.500   0.504   0.517
  0.529   0.537   0.548   0.561   0.564   0.573   0.583   0.591
  0.592   0.597   0.622   0.629   0.632   0.638   0.647   0.654
  0.658   0.667   0.676   0.677   0.685   0.696   0.707   0.716
  0.727   0.729   0.731   0.742   0.745   0.755   0.761   0.766
  0.768   0.770   0.775   0.776   0.784   0.790   0.794   0.799
  0.819   0.820   0.836   0.842   0.856   0.879   0.894   0.917
  0.928   0.935   0.968   0.972   0.984   1.013   1.022   1.026
  1.042   1.054   1.064   1.074   1.086   1.097   1.108   1.126
  1.132   1.143   1.148   1.158   1.167   1.172   1.177   1.183
  1.189   1.197   1.210   1.225   1.237   1.249   1.262   1.278
  1.305   1.319   1.323   1.343   1.385   1.390   1.414   1.437
  1.442   1.451   1.471   1.477   1.481   1.494   1.516   1.521
  1.525   1.545   1.550   1.562   1.567   1.575   1.582   1.595
  1.598   1.606   1.612   1.616   1.619   1.629   1.630   1.644
  1.647   1.650   1.655   1.666   1.679   1.692   1.697   1.703
  1.715   1.724   1.726   1.731   1.756   1.766   1.769   1.782
  1.786   1.791   1.801   1.819   1.824   1.840   1.843   1.854
  1.874   1.879   1.884   1.896   1.917   1.939   1.945   1.976
  2.001   2.018   2.026   2.034   2.041   2.051   2.055   2.080
  2.107   2.120   2.143   2.154   2.176   2.182   2.193   2.223
  2.230   2.243   2.253   2.274   2.290   2.302   2.336   2.340
  2.378   2.389   2.401   2.404   2.423   2.440   2.473   2.481
  2.494   2.508   2.516   2.527   2.539   2.546   2.554   2.568
  2.569   2.592   2.605   2.630   2.634   2.637   2.670   2.673
  2.684   2.716   2.722   2.736   2.737   2.743   2.753   2.759
  2.771   2.789   2.796   2.805   2.811   2.817   2.830   2.838
  2.845   2.853   2.886   2.894   2.910   2.922   2.936   2.956
  2.960   2.963   2.980   3.003   3.010   3.017   3.026   3.035
  3.045   3.053   3.067   3.076   3.082   3.111   3.126   3.131
  3.173   3.182   3.201   3.216   3.250   3.273   3.292   3.363
  3.379   3.404   3.436   3.503   3.515   3.564   3.596   3.765
  3.780   3.786   3.813   3.817   3.825   3.832   3.858   3.863
  3.890   3.941   3.962   4.030   4.042   4.099   4.128   4.201
  4.254   4.287   4.304   4.360   4.395   4.976   4.993   5.019
  5.022   5.047   5.078   5.134   5.151   5.159   5.250   5.308
  5.423   5.443   5.480   5.705   8.180  17.249  17.362  17.479
 23.791  23.821  23.842  23.872  23.881  23.918  23.941  23.956
 23.977  24.022  49.840  49.859  49.883  49.918  49.962 189.284
 --------------------------------------------------------------

          Ground-State Mulliken Net Atomic Charges

     Atom                 Charge (a.u.)
  ----------------------------------------
      1 C                     0.564446
      2 H                     0.242765
      3 C                    -0.615125
      4 H                     0.249738
      5 O                    -0.088495
      6 C                    -1.017796
      7 H                     0.204121
      8 H                     0.212893
      9 C                     0.649001
     10 H                     0.174123
     11 C                    -0.721995
     12 H                     0.141838
     13 H                     0.148073
     14 H                     0.143050
     15 C                    -0.667334
     16 H                     0.166699
     17 H                     0.157726
     18 C                    -0.490969
     19 H                     0.153221
     20 H                     0.173937
     21 C                     0.325338
     22 H                     0.176062
     23 C                    -0.721465
     24 H                     0.168386
     25 H                     0.111357
     26 H                     0.226038
     27 C                    -0.568774
     28 H                     0.126219
     29 O                    -0.186686
     30 H                     0.178067
     31 H                     0.244187
     32 S                     0.284931
     33 O                    -0.151925
     34 O                    -0.059864
     35 O                    -0.250820
     36 H                     0.319028
  ----------------------------------------
  Sum of atomic charges =    -0.000000

 -----------------------------------------------------------------
                    Cartesian Multipole Moments
 -----------------------------------------------------------------
    Charge (ESU x 10^10)
                -0.0000
    Dipole Moment (Debye)
         X       4.9201      Y       0.3302      Z      -2.4800
       Tot       5.5196
    Quadrupole Moments (Debye-Ang)
        XX    -115.2847     XY       4.4530     YY    -111.6610
        XZ       8.7779     YZ       3.3648     ZZ    -101.7245
    Octopole Moments (Debye-Ang^2)
       XXX      11.4737    XXY     -23.2871    XYY       7.3647
       YYY      12.2100    XXZ     -27.2428    XYZ      -8.0584
       YYZ      -4.0597    XZZ     -20.1976    YZZ     -16.5503
       ZZZ      -4.6534
    Hexadecapole Moments (Debye-Ang^3)
      XXXX   -3107.7476   XXXY     121.5011   XXYY    -907.4796
      XYYY      67.1493   YYYY   -2185.4564   XXXZ      21.9232
      XXYZ      27.5363   XYYZ      17.5087   YYYZ      -9.8991
      XXZZ    -562.1644   XYZZ      53.6279   YYZZ    -440.4745
      XZZZ      -6.8042   YZZZ      23.0787   ZZZZ    -480.0917
 -----------------------------------------------------------------
 Calculating analytic gradient of the SCF energy
 Gradient of SCF Energy
            1           2           3           4           5           6
    1  -0.0001044  -0.0000013   0.0003025  -0.0000268  -0.0004567   0.0000571
    2  -0.0001158   0.0000072   0.0003484  -0.0000595  -0.0002349   0.0000693
    3   0.0000050  -0.0000018  -0.0003229   0.0001190   0.0000315   0.0000451
            7           8           9          10          11          12
    1  -0.0000238  -0.0000708  -0.0000288  -0.0000020   0.0000308  -0.0000090
    2  -0.0000154  -0.0000327  -0.0000551  -0.0000026  -0.0000433  -0.0000286
    3  -0.0000071  -0.0000240   0.0000129   0.0000152   0.0000100   0.0000072
           13          14          15          16          17          18
    1  -0.0000127  -0.0000034  -0.0000277   0.0000059   0.0000051   0.0000280
    2  -0.0000280  -0.0000040  -0.0000616  -0.0000215  -0.0000096   0.0000113
    3  -0.0000031  -0.0000114  -0.0000037  -0.0000227  -0.0000169  -0.0000452
           19          20          21          22          23          24
    1  -0.0000131   0.0000065  -0.0000794   0.0000161  -0.0000511   0.0000448
    2  -0.0000093  -0.0000083   0.0001654   0.0000118   0.0000015   0.0000273
    3  -0.0000063  -0.0000083   0.0000247  -0.0000065   0.0000171  -0.0000242
           25          26          27          28          29          30
    1  -0.0000074   0.0000212   0.0002112   0.0000631  -0.0001086   0.0000442
    2  -0.0000277   0.0000099  -0.0000083   0.0000396  -0.0001227   0.0000494
    3   0.0000053  -0.0000174   0.0000073  -0.0000444  -0.0000840   0.0000260
           31          32          33          34          35          36
    1  -0.0000687  -0.0002782   0.0000839   0.0001617  -0.0000666   0.0003586
    2   0.0000081   0.0005289  -0.0003523  -0.0000704   0.0001345  -0.0001007
    3  -0.0000049   0.0000464  -0.0000013   0.0002559   0.0000490  -0.0000214
 Max gradient component =       5.289E-04
 RMS gradient           =       1.198E-04
 Gradient time:  CPU 201.87 s  wall 34.01 s
 Geometry Optimization Parameters
   NAtoms,    NIC,     NZ,  NCons,   NDum,   NFix, NCnnct, MaxDiis
       36     279       0       0       0       0       0       0

 Cartesian Hessian Update
 Hessian Updated using BFGS Update


** GEOMETRY OPTIMIZATION IN DELOCALIZED INTERNAL COORDINATES **
   Searching for a Minimum

   Optimization Cycle:  21

                       Coordinates (Angstroms)
     ATOM                X               Y               Z
      1  C         0.9516631178    1.2368086037    0.3036572994
      2  H         0.9816754029    1.2282408691    1.4019940600
      3  C         0.4684386228   -0.1516746071   -0.1307588499
      4  H         0.3338240089   -0.1860328036   -1.2147597589
      5  O        -0.8869201501   -0.3485490363    0.4737740901
      6  C         1.3839027283   -1.2740240915    0.3553176758
      7  H         1.3786821275   -1.2678954692    1.4521645940
      8  H         0.9829913829   -2.2374627073    0.0368201144
      9  C         2.8254267990   -1.1044300859   -0.1490323017
     10  H         2.8084524546   -1.1447783222   -1.2479368829
     11  C         3.7222437553   -2.2419567894    0.3492092425
     12  H         3.3472688540   -3.2165721358    0.0238905929
     13  H         4.7426259558   -2.1317458627   -0.0292493265
     14  H         3.7722059020   -2.2518494521    1.4430327497
     15  C         3.3492441896    0.2755886139    0.2622539173
     16  H         4.3501377068    0.4377248399   -0.1516615590
     17  H         3.4539101454    0.3059949466    1.3550956572
     18  C         2.4116940593    1.3968812390   -0.1932258133
     19  H         2.7874143747    2.3610237871    0.1615660313
     20  H         2.4141008690    1.4525119882   -1.2894532165
     21  C         0.1052050356    2.4747065875   -0.1344209872
     22  H         0.8249254063    3.3050372358   -0.1163493751
     23  C        -0.4551447600    2.3989797176   -1.5612465617
     24  H        -0.8758431450    3.3667021427   -1.8479887526
     25  H         0.3267042191    2.1568418897   -2.2875770870
     26  H        -1.2526354273    1.6610343333   -1.6493400452
     27  C        -0.9636853513    2.9224285212    0.8832485840
     28  H        -0.5224209949    2.9127630195    1.8916688666
     29  O        -2.1947942996    2.2187087066    0.8657542426
     30  H        -1.2299906304    3.9591901002    0.6592397751
     31  H        -2.0318779827    1.2996235695    1.1050129448
     32  S        -1.9329429495   -1.4063183211   -0.1165971887
     33  O        -1.3200487480   -2.6856084753   -0.4232789003
     34  O        -3.0885227691   -1.3137562407    0.7356032627
     35  O        -2.2341802612   -0.6655067919   -1.5477564430
     36  H        -2.4476149974   -1.3469909403   -2.2028897467
   Point Group: c1    Number of degrees of freedom:   102


   Energy is  -1167.606033745

 Hessian Updated using BFGS Update

102 Hessian modes will be used to form the next step
  Hessian Eigenvalues:
     0.001640    0.003504    0.004176    0.004880    0.005562    0.006399
     0.006993    0.008150    0.008796    0.014073    0.018490    0.020813
     0.023100    0.034435    0.035937    0.038198    0.040354    0.044136
     0.046326    0.047502    0.048150    0.049208    0.049384    0.050459
     0.051271    0.053344    0.054550    0.055375    0.056164    0.056572
     0.056991    0.058441    0.058971    0.063799    0.068756    0.079184
     0.081726    0.084036    0.084251    0.097089    0.111832    0.120848
     0.134586    0.140271    0.145015    0.151108    0.154162    0.158524
     0.159782    0.159950    0.160024    0.160081    0.160196    0.160524
     0.163295    0.165813    0.175234    0.181068    0.189551    0.197627
     0.205201    0.216894    0.222921    0.233516    0.234546    0.265933
     0.269643    0.278340    0.286519    0.289772    0.292815    0.293431
     0.298809    0.301057    0.310722    0.337005    0.337138    0.337839
     0.338690    0.339118    0.339877    0.340437    0.340681    0.340873
     0.341401    0.341631    0.342143    0.342170    0.342253    0.342390
     0.343397    0.343944    0.345619    0.356939    0.424666    0.470760
     0.485954    0.515152    0.530126    0.570027    0.977491    0.990777

 Minimum Search - Taking Simple RFO Step
 Searching for Lamda that Minimizes Along All modes
 Value Taken    Lamda =  -0.00009859
 Step Taken.  Stepsize is  0.219949

                             Maximum     Tolerance    Cnvgd?
         Gradient           0.000633      0.000300      NO
         Displacement       0.162045      0.001200      NO
         Energy change      0.000027      0.000001      NO


 New Cartesian Coordinates Obtained by Inverse Iteration

 Displacement from previous Coordinates is:  0.348161
 ----------------------------------------------------------------
             Standard Nuclear Orientation (Angstroms)
    I     Atom           X                Y                Z
 ----------------------------------------------------------------
    1      C       0.9531393378     1.2348548323     0.3018796492
    2      H       0.9824168019     1.2278942038     1.4002777991
    3      C       0.4730291701    -0.1551510938    -0.1315029922
    4      H       0.3428072132    -0.1926092536    -1.2159331522
    5      O      -0.8840552498    -0.3559422971     0.4686465684
    6      C       1.3890851329    -1.2746660080     0.3600274563
    7      H       1.3815485596    -1.2647427200     1.4568384518
    8      H       0.9898902679    -2.2392852196     0.0431559116
    9      C       2.8313155945    -1.1045106394    -0.1419811900
   10      H       2.8165093306    -1.1485046100    -1.2407806307
   11      C       3.7287524736    -2.2390238577     0.3616756948
   12      H       3.3568415425    -3.2149715258     0.0369438750
   13      H       4.7501989279    -2.1273923255    -0.0135137576
   14      H       3.7749192679    -2.2466137598     1.4557041940
   15      C       3.3524020715     0.2775793033     0.2659259389
   16      H       4.3534098184     0.4403018523    -0.1474145646
   17      H       3.4558325310     0.3114754085     1.3588070696
   18      C       2.4135796162     1.3959533675    -0.1938157519
   19      H       2.7874526010     2.3616764004     0.1586701859
   20      H       2.4169344378     1.4485148648    -1.2901923342
   21      C       0.1062868902     2.4715258613    -0.1383513805
   22      H       0.8256434299     3.3022238680    -0.1216483396
   23      C      -0.4537441651     2.3933016658    -1.5650814785
   24      H      -0.8742546710     3.3605707907    -1.8536629483
   25      H       0.3280951958     2.1496636833    -2.2909125778
   26      H      -1.2512731877     1.6553562505    -1.6513939996
   27      C      -0.9620353840     2.9205775012     0.8792402043
   28      H      -0.5180584936     2.9191378611     1.8865692470
   29      O      -2.1893454315     2.2101393301     0.8703618900
   30      H      -1.2348019682     3.9543511106     0.6495974624
   31      H      -2.0184076871     1.2923325850     1.1091029239
   32      S      -1.9257500786    -1.4121024774    -0.1343657293
   33      O      -1.2960451426    -2.6714453943    -0.4836424596
   34      O      -3.0723977775    -1.3616308778     0.7341403981
   35      O      -2.2618997283    -0.6355968691    -1.5380425923
   36      H      -2.5819065960    -1.2876032329    -2.1795481370
 ----------------------------------------------------------------
 Molecular Point Group                 C1    NOp =  1
 Largest Abelian Subgroup              C1    NOp =  1
 Nuclear Repulsion Energy =  1465.4314742003 hartrees
 There are       68 alpha and       68 beta electrons
 Applying Cartesian multipole field
    Component          Value
    ---------          -----
     (2,0,0)        1.00000E-11
     (0,2,0)        2.00000E-11
     (0,0,2)       -3.00000E-11
 Nucleus-field energy     =     0.0000000432 hartrees
 Requested basis set is 6-311++G(d,p)
 There are 203 shells and 500 basis functions
 A cutoff of  1.0D-11 yielded  16762 shell pairs
 There are    101053 function pairs (    107113 Cartesian)
 Smallest overlap matrix eigenvalue = 1.43E-06

 Q-Chem warning in module stvman/mkSTV.C, line 306:

 Overlap eigenvalue is smaller than square root of threshold
 Use THRESH >= 12 to get rid of this warning

 Guess MOs from SCF MO coefficient file

 -----------------------------------------------------------------------
  General SCF calculation program by
  Eric Jon Sundstrom, Paul Horn, Yuezhi Mao, Dmitri Zuev, Alec White,
  David Stuck, Shaama M.S., Shane Yost, Joonho Lee, David Small,
  Daniel Levine, Susi Lehtola, Hugh Burton, Evgeny Epifanovsky
 -----------------------------------------------------------------------
 Exchange:     0.2000 Hartree-Fock + 0.0800 Slater + 0.7200 B88
 Correlation:  0.1900 VWN1RPA + 0.8100 LYP
 Using SG-1 standard quadrature grid
 using 6 threads for integral computing
 -------------------------------------------------------
 OpenMP Integral computing Module                
 Release: version 2.0, May 2017, Q-Chem Inc. Pleasanton 
 -------------------------------------------------------
 -------------------------------------------------------
 OpenMP BLAS3 based DFT computing Module                
 Release: version 1.0, May 2013, Q-Chem Inc. Pittsburgh 
 -------------------------------------------------------
 A restricted SCF calculation will be
 performed using DIIS
 SCF converges when DIIS error is below 1.0e-08
 ---------------------------------------
  Cycle       Energy         DIIS error
 ---------------------------------------
    1   -1167.6009773978      3.38e-04  
    2   -1167.6059376898      7.11e-05  
    3   -1167.6056307529      1.40e-04  
    4   -1167.6060642521      1.21e-05  
    5   -1167.6060664470      7.37e-06  
    6   -1167.6060675820      1.30e-06  
    7   -1167.6060676077      7.66e-07  
    8   -1167.6060676201      1.04e-07  
    9   -1167.6060676203      5.97e-08  
   10   -1167.6060676204      1.99e-08  
   11   -1167.6060676204      4.89e-09  Convergence criterion met
 ---------------------------------------
 SCF time:   CPU 759.02s  wall 133.00s 
 SCF   energy in the final basis set =    -1167.6060676204
 Total energy in the final basis set =    -1167.6060676204

 --------------------------------------------------------------

                    Orbital Energies (a.u.)
 --------------------------------------------------------------

 Alpha MOs
 -- Occupied --
-89.135 -19.206 -19.204 -19.157 -19.154 -19.109 -10.264 -10.213
-10.198 -10.191 -10.186 -10.185 -10.183 -10.180 -10.171 -10.161
 -8.191  -6.155  -6.154  -6.152  -1.207  -1.084  -1.071  -1.055
 -1.014  -0.868  -0.814  -0.779  -0.760  -0.702  -0.693  -0.684
 -0.648  -0.622  -0.589  -0.581  -0.570  -0.558  -0.516  -0.498
 -0.493  -0.489  -0.482  -0.475  -0.467  -0.444  -0.435  -0.427
 -0.417  -0.416  -0.409  -0.405  -0.400  -0.395  -0.383  -0.376
 -0.372  -0.367  -0.358  -0.350  -0.347  -0.345  -0.340  -0.332
 -0.328  -0.317  -0.311  -0.268
 -- Virtual --
 -0.033  -0.016  -0.007  -0.005   0.010   0.015   0.018   0.020
  0.026   0.033   0.035   0.037   0.043   0.045   0.052   0.054
  0.055   0.062   0.064   0.071   0.074   0.079   0.081   0.085
  0.088   0.091   0.094   0.095   0.099   0.103   0.108   0.110
  0.113   0.117   0.119   0.123   0.125   0.127   0.129   0.131
  0.133   0.135   0.141   0.145   0.146   0.147   0.152   0.155
  0.157   0.159   0.163   0.167   0.169   0.173   0.174   0.177
  0.179   0.181   0.185   0.189   0.194   0.196   0.198   0.200
  0.206   0.213   0.215   0.219   0.224   0.228   0.229   0.234
  0.239   0.239   0.244   0.250   0.252   0.259   0.262   0.267
  0.268   0.275   0.278   0.280   0.286   0.288   0.291   0.296
  0.299   0.305   0.308   0.313   0.315   0.317   0.326   0.329
  0.330   0.336   0.338   0.340   0.344   0.346   0.349   0.356
  0.359   0.365   0.367   0.372   0.384   0.391   0.397   0.401
  0.410   0.414   0.417   0.427   0.432   0.440   0.455   0.462
  0.467   0.471   0.487   0.490   0.492   0.501   0.504   0.515
  0.527   0.536   0.548   0.561   0.565   0.573   0.583   0.591
  0.593   0.600   0.623   0.629   0.634   0.638   0.648   0.656
  0.659   0.666   0.675   0.677   0.684   0.696   0.707   0.714
  0.728   0.729   0.732   0.744   0.746   0.754   0.761   0.765
  0.769   0.771   0.775   0.776   0.784   0.790   0.794   0.800
  0.820   0.821   0.835   0.841   0.856   0.879   0.894   0.918
  0.928   0.936   0.966   0.971   0.985   1.014   1.023   1.026
  1.043   1.055   1.065   1.074   1.087   1.098   1.108   1.126
  1.128   1.143   1.148   1.159   1.167   1.171   1.177   1.183
  1.189   1.198   1.212   1.224   1.238   1.246   1.262   1.278
  1.306   1.319   1.325   1.346   1.386   1.395   1.412   1.438
  1.442   1.452   1.472   1.481   1.484   1.494   1.517   1.521
  1.525   1.546   1.551   1.561   1.568   1.575   1.582   1.596
  1.598   1.606   1.612   1.616   1.620   1.630   1.631   1.643
  1.647   1.651   1.656   1.667   1.679   1.692   1.697   1.703
  1.714   1.724   1.726   1.730   1.754   1.768   1.769   1.783
  1.787   1.790   1.801   1.819   1.825   1.841   1.842   1.854
  1.874   1.879   1.883   1.892   1.917   1.938   1.945   1.976
  2.001   2.017   2.027   2.032   2.041   2.051   2.056   2.080
  2.106   2.120   2.144   2.154   2.177   2.182   2.193   2.223
  2.230   2.244   2.252   2.274   2.290   2.303   2.336   2.340
  2.378   2.389   2.401   2.404   2.423   2.440   2.473   2.481
  2.495   2.508   2.517   2.525   2.540   2.545   2.553   2.568
  2.570   2.592   2.606   2.630   2.635   2.638   2.671   2.673
  2.684   2.716   2.723   2.736   2.738   2.743   2.753   2.758
  2.771   2.789   2.798   2.805   2.810   2.818   2.830   2.839
  2.844   2.851   2.886   2.893   2.912   2.926   2.937   2.956
  2.961   2.965   2.981   3.002   3.012   3.017   3.027   3.037
  3.045   3.054   3.070   3.075   3.082   3.110   3.118   3.132
  3.174   3.182   3.201   3.217   3.247   3.273   3.291   3.363
  3.380   3.405   3.436   3.504   3.515   3.565   3.594   3.765
  3.781   3.787   3.813   3.819   3.825   3.833   3.862   3.865
  3.890   3.941   3.962   4.031   4.042   4.099   4.128   4.200
  4.254   4.287   4.305   4.361   4.395   4.977   4.990   5.016
  5.023   5.049   5.080   5.133   5.154   5.161   5.251   5.307
  5.423   5.446   5.484   5.705   8.179  17.250  17.360  17.478
 23.792  23.822  23.842  23.873  23.880  23.918  23.941  23.956
 23.977  24.023  49.839  49.859  49.884  49.918  49.963 189.283
 --------------------------------------------------------------

          Ground-State Mulliken Net Atomic Charges

     Atom                 Charge (a.u.)
  ----------------------------------------
      1 C                     0.541800
      2 H                     0.242772
      3 C                    -0.572105
      4 H                     0.248700
      5 O                    -0.086775
      6 C                    -1.018622
      7 H                     0.202263
      8 H                     0.214855
      9 C                     0.648436
     10 H                     0.174557
     11 C                    -0.723797
     12 H                     0.141985
     13 H                     0.147830
     14 H                     0.142880
     15 C                    -0.671609
     16 H                     0.166778
     17 H                     0.157625
     18 C                    -0.485663
     19 H                     0.153338
     20 H                     0.174266
     21 C                     0.317319
     22 H                     0.175387
     23 C                    -0.725666
     24 H                     0.167575
     25 H                     0.111492
     26 H                     0.233572
     27 C                    -0.561866
     28 H                     0.126422
     29 O                    -0.186187
     30 H                     0.177907
     31 H                     0.241770
     32 S                     0.281098
     33 O                    -0.156631
     34 O                    -0.061832
     35 O                    -0.263583
     36 H                     0.323708
  ----------------------------------------
  Sum of atomic charges =    -0.000000

 -----------------------------------------------------------------
                    Cartesian Multipole Moments
 -----------------------------------------------------------------
    Charge (ESU x 10^10)
                -0.0000
    Dipole Moment (Debye)
         X       4.7237      Y       0.4166      Z      -2.4369
       Tot       5.3316
    Quadrupole Moments (Debye-Ang)
        XX    -114.1433     XY       4.4957     YY    -111.8656
        XZ       9.2451     YZ       3.0131     ZZ    -101.9766
    Octopole Moments (Debye-Ang^2)
       XXX       5.7826    XXY     -23.8489    XYY       7.1378
       YYY      13.1220    XXZ     -29.6583    XYZ      -8.2667
       YYZ      -2.6162    XZZ     -21.3169    YZZ     -15.3071
       ZZZ      -2.8877
    Hexadecapole Moments (Debye-Ang^3)
      XXXX   -3094.0782   XXXY     124.5457   XXYY    -907.0269
      XYYY      65.3310   YYYY   -2181.4983   XXXZ      27.1857
      XXYZ      30.4898   XYYZ      15.0013   YYYZ     -13.2687
      XXZZ    -557.3902   XYZZ      53.0467   YYZZ    -443.1781
      XZZZ     -10.4472   YZZZ      20.2936   ZZZZ    -484.0662
 -----------------------------------------------------------------
 Calculating analytic gradient of the SCF energy
 Gradient of SCF Energy
            1           2           3           4           5           6
    1  -0.0000697   0.0000166   0.0000458  -0.0000237   0.0005244   0.0001083
    2  -0.0000641   0.0000252   0.0003304  -0.0000652  -0.0001124   0.0000186
    3  -0.0000540  -0.0000072  -0.0000523   0.0000965   0.0008378   0.0000061
            7           8           9          10          11          12
    1  -0.0000367  -0.0001010  -0.0000620   0.0000059   0.0000166  -0.0000193
    2   0.0000106  -0.0000373  -0.0001040  -0.0000074  -0.0000189  -0.0000075
    3  -0.0000165  -0.0000112   0.0000314  -0.0000102  -0.0000044   0.0000063
           13          14          15          16          17          18
    1  -0.0000134  -0.0000077  -0.0000119  -0.0000156   0.0000090   0.0000292
    2  -0.0000199  -0.0000029  -0.0000234  -0.0000061  -0.0000059  -0.0000109
    3  -0.0000062  -0.0000033   0.0000002  -0.0000203  -0.0000045  -0.0000438
           19          20          21          22          23          24
    1   0.0000098   0.0000004  -0.0000783   0.0000252   0.0000210   0.0000333
    2  -0.0000069  -0.0000062   0.0000282   0.0000029   0.0000051   0.0000086
    3  -0.0000155  -0.0000148   0.0000051  -0.0000140  -0.0000307  -0.0000269
           25          26          27          28          29          30
    1   0.0000056   0.0000314   0.0001807   0.0000048  -0.0001017  -0.0000269
    2  -0.0000176   0.0000270   0.0000016   0.0000051   0.0000048  -0.0000101
    3  -0.0000047   0.0000442  -0.0000014  -0.0000070  -0.0000903   0.0000392
           31          32          33          34          35          36
    1   0.0000479  -0.0000636   0.0003008  -0.0000777  -0.0005885  -0.0001189
    2   0.0000321   0.0000915   0.0001480   0.0003059  -0.0005605   0.0000417
    3   0.0000464  -0.0002775  -0.0001020  -0.0002945  -0.0000135   0.0000134
 Max gradient component =       8.378E-04
 RMS gradient           =       1.468E-04
 Gradient time:  CPU 201.53 s  wall 33.97 s
 Geometry Optimization Parameters
   NAtoms,    NIC,     NZ,  NCons,   NDum,   NFix, NCnnct, MaxDiis
       36     279       0       0       0       0       0       0

 Cartesian Hessian Update
 Hessian Updated using BFGS Update


** GEOMETRY OPTIMIZATION IN DELOCALIZED INTERNAL COORDINATES **
   Searching for a Minimum

   Optimization Cycle:  22

                       Coordinates (Angstroms)
     ATOM                X               Y               Z
      1  C         0.9531393378    1.2348548323    0.3018796492
      2  H         0.9824168019    1.2278942038    1.4002777991
      3  C         0.4730291701   -0.1551510938   -0.1315029922
      4  H         0.3428072132   -0.1926092536   -1.2159331522
      5  O        -0.8840552498   -0.3559422971    0.4686465684
      6  C         1.3890851329   -1.2746660080    0.3600274563
      7  H         1.3815485596   -1.2647427200    1.4568384518
      8  H         0.9898902679   -2.2392852196    0.0431559116
      9  C         2.8313155945   -1.1045106394   -0.1419811900
     10  H         2.8165093306   -1.1485046100   -1.2407806307
     11  C         3.7287524736   -2.2390238577    0.3616756948
     12  H         3.3568415425   -3.2149715258    0.0369438750
     13  H         4.7501989279   -2.1273923255   -0.0135137576
     14  H         3.7749192679   -2.2466137598    1.4557041940
     15  C         3.3524020715    0.2775793033    0.2659259389
     16  H         4.3534098184    0.4403018523   -0.1474145646
     17  H         3.4558325310    0.3114754085    1.3588070696
     18  C         2.4135796162    1.3959533675   -0.1938157519
     19  H         2.7874526010    2.3616764004    0.1586701859
     20  H         2.4169344378    1.4485148648   -1.2901923342
     21  C         0.1062868902    2.4715258613   -0.1383513805
     22  H         0.8256434299    3.3022238680   -0.1216483396
     23  C        -0.4537441651    2.3933016658   -1.5650814785
     24  H        -0.8742546710    3.3605707907   -1.8536629483
     25  H         0.3280951958    2.1496636833   -2.2909125778
     26  H        -1.2512731877    1.6553562505   -1.6513939996
     27  C        -0.9620353840    2.9205775012    0.8792402043
     28  H        -0.5180584936    2.9191378611    1.8865692470
     29  O        -2.1893454315    2.2101393301    0.8703618900
     30  H        -1.2348019682    3.9543511106    0.6495974624
     31  H        -2.0184076871    1.2923325850    1.1091029239
     32  S        -1.9257500786   -1.4121024774   -0.1343657293
     33  O        -1.2960451426   -2.6714453943   -0.4836424596
     34  O        -3.0723977775   -1.3616308778    0.7341403981
     35  O        -2.2618997283   -0.6355968691   -1.5380425923
     36  H        -2.5819065960   -1.2876032329   -2.1795481370
   Point Group: c1    Number of degrees of freedom:   102


   Energy is  -1167.606067620

 Hessian Updated using BFGS Update

102 Hessian modes will be used to form the next step
  Hessian Eigenvalues:
     0.001338    0.003528    0.004647    0.004875    0.005585    0.006399
     0.007202    0.008161    0.009668    0.014101    0.019234    0.021336
     0.023378    0.034411    0.036000    0.038242    0.040354    0.044228
     0.046349    0.047501    0.048166    0.049189    0.049384    0.050451
     0.051240    0.053389    0.054544    0.055404    0.056164    0.056600
     0.056991    0.058535    0.058989    0.063828    0.068860    0.079277
     0.081743    0.084036    0.084239    0.097097    0.111523    0.121511
     0.134823    0.140838    0.148505    0.151057    0.154976    0.159571
     0.159775    0.159964    0.160025    0.160121    0.160226    0.160677
     0.165259    0.166482    0.175374    0.184189    0.190514    0.198038
     0.210787    0.217504    0.223641    0.234010    0.241627    0.266075
     0.269903    0.280151    0.286855    0.289678    0.292751    0.293377
     0.299044    0.300133    0.311976    0.337005    0.337167    0.338651
     0.338760    0.339671    0.340385    0.340572    0.340773    0.341085
     0.341377    0.341618    0.342139    0.342171    0.342250    0.342394
     0.343837    0.344151    0.345725    0.374897    0.424499    0.473015
     0.486565    0.515351    0.530969    0.571312    0.976938    0.990953

 Minimum Search - Taking Simple RFO Step
 Searching for Lamda that Minimizes Along All modes
 Value Taken    Lamda =  -0.00004236
 Step Taken.  Stepsize is  0.068952

                             Maximum     Tolerance    Cnvgd?
         Gradient           0.001181      0.000300      NO
         Displacement       0.032401      0.001200      NO
         Energy change     -0.000034      0.000001      NO


 New Cartesian Coordinates Obtained by Inverse Iteration

 Displacement from previous Coordinates is:  0.129279
 ----------------------------------------------------------------
             Standard Nuclear Orientation (Angstroms)
    I     Atom           X                Y                Z
 ----------------------------------------------------------------
    1      C       0.9527218350     1.2333525623     0.3021004363
    2      H       0.9770281827     1.2233413971     1.4005504404
    3      C       0.4740611636    -0.1559610046    -0.1365960849
    4      H       0.3454143394    -0.1894866921    -1.2214704311
    5      O      -0.8850714602    -0.3518667653     0.4607427279
    6      C       1.3888567720    -1.2765342899     0.3534742338
    7      H       1.3790975462    -1.2714465017     1.4503220687
    8      H       0.9927812204    -2.2408072647     0.0319037968
    9      C       2.8326173348    -1.1020683909    -0.1442668612
   10      H       2.8203990868    -1.1407662256    -1.2432541438
   11      C       3.7295796859    -2.2383298933     0.3562412850
   12      H       3.3604168059    -3.2130074531     0.0246086948
   13      H       4.7522606249    -2.1230502894    -0.0144762601
   14      H       3.7717766196    -2.2521107471     1.4503756898
   15      C       3.3519727478     0.2780996866     0.2717554197
   16      H       4.3547307999     0.4423864165    -0.1367613591
   17      H       3.4509461752     0.3072116787     1.3651515534
   18      C       2.4146250437     1.3978105015    -0.1870237766
   19      H       2.7863887750     2.3624039072     0.1707423798
   20      H       2.4220996224     1.4546804308    -1.2831796821
   21      C       0.1059075808     2.4698385180    -0.1397248114
   22      H       0.8255465130     3.3002714255    -0.1269126226
   23      C      -0.4575026537     2.3893158497    -1.5651082526
   24      H      -0.8840058028     3.3546592872    -1.8513078729
   25      H       0.3239458362     2.1510012667    -2.2931715538
   26      H      -1.2512806363     1.6472831927    -1.6516623356
   27      C      -0.9595678266     2.9233645256     0.8790282990
   28      H      -0.5122576013     2.9260699058     1.8849552015
   29      O      -2.1872677342     2.2142108312     0.8772176671
   30      H      -1.2313047655     3.9566036113     0.6452818402
   31      H      -2.0163296884     1.2938330874     1.1058886645
   32      S      -1.9288740202    -1.4110009221    -0.1279624680
   33      O      -1.3121784401    -2.6831206015    -0.4523452259
   34      O      -3.0807440562    -1.3386102539     0.7325710706
   35      O      -2.2396764654    -0.6458891818    -1.5446559909
   36      H      -2.5809985090    -1.2960430258    -2.1772508322
 ----------------------------------------------------------------
 Molecular Point Group                 C1    NOp =  1
 Largest Abelian Subgroup              C1    NOp =  1
 Nuclear Repulsion Energy =  1465.4508294375 hartrees
 There are       68 alpha and       68 beta electrons
 Applying Cartesian multipole field
    Component          Value
    ---------          -----
     (2,0,0)        1.00000E-11
     (0,2,0)        2.00000E-11
     (0,0,2)       -3.00000E-11
 Nucleus-field energy     =     0.0000000432 hartrees
 Requested basis set is 6-311++G(d,p)
 There are 203 shells and 500 basis functions
 A cutoff of  1.0D-11 yielded  16760 shell pairs
 There are    101036 function pairs (    107101 Cartesian)
 Smallest overlap matrix eigenvalue = 1.43E-06

 Q-Chem warning in module stvman/mkSTV.C, line 306:

 Overlap eigenvalue is smaller than square root of threshold
 Use THRESH >= 12 to get rid of this warning

 Guess MOs from SCF MO coefficient file

 -----------------------------------------------------------------------
  General SCF calculation program by
  Eric Jon Sundstrom, Paul Horn, Yuezhi Mao, Dmitri Zuev, Alec White,
  David Stuck, Shaama M.S., Shane Yost, Joonho Lee, David Small,
  Daniel Levine, Susi Lehtola, Hugh Burton, Evgeny Epifanovsky
 -----------------------------------------------------------------------
 Exchange:     0.2000 Hartree-Fock + 0.0800 Slater + 0.7200 B88
 Correlation:  0.1900 VWN1RPA + 0.8100 LYP
 Using SG-1 standard quadrature grid
 using 6 threads for integral computing
 -------------------------------------------------------
 OpenMP Integral computing Module                
 Release: version 2.0, May 2017, Q-Chem Inc. Pleasanton 
 -------------------------------------------------------
 -------------------------------------------------------
 OpenMP BLAS3 based DFT computing Module                
 Release: version 1.0, May 2013, Q-Chem Inc. Pittsburgh 
 -------------------------------------------------------
 A restricted SCF calculation will be
 performed using DIIS
 SCF converges when DIIS error is below 1.0e-08
 ---------------------------------------
  Cycle       Energy         DIIS error
 ---------------------------------------
    1   -1167.6048322699      1.67e-04  
    2   -1167.6060284318      4.51e-05  
    3   -1167.6059083664      8.64e-05  
    4   -1167.6060740629      7.13e-06  
    5   -1167.6060748763      4.21e-06  
    6   -1167.6060752498      7.00e-07  
    7   -1167.6060752582      3.43e-07  
    8   -1167.6060752607      6.56e-08  
    9   -1167.6060752608      1.58e-08  
   10   -1167.6060752608      9.62e-09  Convergence criterion met
 ---------------------------------------
 SCF time:   CPU 690.39s  wall 121.00s 
 SCF   energy in the final basis set =    -1167.6060752608
 Total energy in the final basis set =    -1167.6060752608

 --------------------------------------------------------------

                    Orbital Energies (a.u.)
 --------------------------------------------------------------

 Alpha MOs
 -- Occupied --
-89.134 -19.206 -19.204 -19.157 -19.154 -19.109 -10.264 -10.213
-10.198 -10.191 -10.186 -10.185 -10.183 -10.180 -10.171 -10.161
 -8.191  -6.155  -6.154  -6.152  -1.207  -1.083  -1.071  -1.055
 -1.014  -0.868  -0.814  -0.779  -0.760  -0.703  -0.693  -0.683
 -0.648  -0.622  -0.589  -0.581  -0.570  -0.558  -0.516  -0.498
 -0.493  -0.488  -0.483  -0.475  -0.467  -0.444  -0.435  -0.427
 -0.417  -0.416  -0.409  -0.405  -0.399  -0.395  -0.383  -0.376
 -0.372  -0.367  -0.358  -0.351  -0.347  -0.345  -0.340  -0.332
 -0.328  -0.316  -0.311  -0.268
 -- Virtual --
 -0.033  -0.016  -0.007  -0.005   0.010   0.014   0.018   0.020
  0.026   0.032   0.035   0.037   0.043   0.045   0.052   0.054
  0.055   0.062   0.064   0.071   0.074   0.079   0.082   0.086
  0.088   0.091   0.093   0.095   0.099   0.103   0.108   0.110
  0.113   0.117   0.119   0.123   0.125   0.127   0.129   0.131
  0.133   0.135   0.141   0.145   0.146   0.147   0.152   0.155
  0.157   0.159   0.163   0.167   0.169   0.172   0.173   0.177
  0.179   0.181   0.185   0.189   0.194   0.196   0.198   0.200
  0.206   0.212   0.215   0.219   0.225   0.228   0.230   0.234
  0.239   0.239   0.244   0.250   0.252   0.259   0.263   0.267
  0.268   0.275   0.278   0.280   0.286   0.288   0.291   0.296
  0.299   0.304   0.307   0.314   0.315   0.317   0.326   0.329
  0.330   0.336   0.339   0.340   0.344   0.346   0.349   0.356
  0.359   0.365   0.367   0.372   0.383   0.391   0.397   0.401
  0.410   0.415   0.417   0.427   0.432   0.440   0.455   0.462
  0.467   0.471   0.487   0.490   0.492   0.501   0.504   0.515
  0.527   0.536   0.548   0.560   0.564   0.573   0.583   0.591
  0.592   0.600   0.623   0.629   0.634   0.638   0.648   0.656
  0.659   0.667   0.676   0.677   0.685   0.696   0.707   0.714
  0.728   0.729   0.733   0.743   0.745   0.754   0.761   0.764
  0.769   0.771   0.775   0.776   0.784   0.790   0.794   0.801
  0.820   0.822   0.835   0.841   0.856   0.879   0.894   0.917
  0.928   0.935   0.967   0.971   0.986   1.014   1.023   1.026
  1.043   1.056   1.064   1.075   1.086   1.099   1.108   1.127
  1.128   1.143   1.148   1.159   1.166   1.172   1.176   1.182
  1.190   1.199   1.213   1.226   1.237   1.246   1.261   1.278
  1.306   1.319   1.324   1.346   1.386   1.396   1.411   1.439
  1.442   1.453   1.472   1.481   1.484   1.496   1.518   1.521
  1.525   1.545   1.552   1.561   1.568   1.575   1.582   1.596
  1.598   1.606   1.612   1.616   1.619   1.629   1.630   1.644
  1.647   1.650   1.656   1.667   1.679   1.692   1.697   1.702
  1.714   1.723   1.727   1.730   1.756   1.768   1.769   1.782
  1.786   1.791   1.800   1.819   1.824   1.841   1.842   1.854
  1.874   1.877   1.884   1.892   1.917   1.939   1.946   1.976
  2.001   2.017   2.027   2.031   2.041   2.051   2.056   2.080
  2.107   2.120   2.143   2.155   2.177   2.183   2.194   2.223
  2.229   2.243   2.253   2.274   2.290   2.303   2.336   2.340
  2.377   2.389   2.401   2.404   2.423   2.441   2.473   2.481
  2.495   2.508   2.517   2.525   2.540   2.545   2.553   2.567
  2.570   2.592   2.605   2.630   2.635   2.638   2.671   2.674
  2.684   2.716   2.722   2.736   2.738   2.742   2.752   2.758
  2.771   2.789   2.797   2.805   2.810   2.818   2.830   2.840
  2.845   2.851   2.886   2.894   2.911   2.926   2.936   2.956
  2.960   2.965   2.981   3.002   3.011   3.016   3.026   3.038
  3.046   3.053   3.071   3.076   3.083   3.109   3.119   3.132
  3.173   3.182   3.201   3.217   3.250   3.274   3.291   3.362
  3.381   3.405   3.436   3.504   3.514   3.565   3.595   3.765
  3.781   3.787   3.813   3.819   3.826   3.833   3.862   3.866
  3.889   3.941   3.963   4.030   4.042   4.099   4.128   4.202
  4.255   4.287   4.305   4.361   4.394   4.977   4.989   5.016
  5.023   5.049   5.078   5.132   5.154   5.160   5.252   5.309
  5.423   5.446   5.485   5.707   8.180  17.249  17.362  17.477
 23.792  23.821  23.842  23.873  23.880  23.918  23.941  23.956
 23.977  24.024  49.839  49.859  49.884  49.918  49.963 189.284
 --------------------------------------------------------------

          Ground-State Mulliken Net Atomic Charges

     Atom                 Charge (a.u.)
  ----------------------------------------
      1 C                     0.551733
      2 H                     0.243464
      3 C                    -0.566267
      4 H                     0.250339
      5 O                    -0.086431
      6 C                    -1.033474
      7 H                     0.202177
      8 H                     0.215155
      9 C                     0.650525
     10 H                     0.174317
     11 C                    -0.723958
     12 H                     0.141970
     13 H                     0.147892
     14 H                     0.142990
     15 C                    -0.669504
     16 H                     0.166945
     17 H                     0.157807
     18 C                    -0.489973
     19 H                     0.152811
     20 H                     0.174866
     21 C                     0.305492
     22 H                     0.175992
     23 C                    -0.720405
     24 H                     0.167563
     25 H                     0.112153
     26 H                     0.232027
     27 C                    -0.560451
     28 H                     0.126143
     29 O                    -0.187775
     30 H                     0.177759
     31 H                     0.243401
     32 S                     0.284531
     33 O                    -0.153451
     34 O                    -0.062510
     35 O                    -0.268829
     36 H                     0.324977
  ----------------------------------------
  Sum of atomic charges =    -0.000000

 -----------------------------------------------------------------
                    Cartesian Multipole Moments
 -----------------------------------------------------------------
    Charge (ESU x 10^10)
                -0.0000
    Dipole Moment (Debye)
         X       4.7308      Y       0.3840      Z      -2.4673
       Tot       5.3494
    Quadrupole Moments (Debye-Ang)
        XX    -114.0698     XY       4.5527     YY    -111.8981
        XZ       9.3355     YZ       3.0196     ZZ    -102.0152
    Octopole Moments (Debye-Ang^2)
       XXX       5.7571    XXY     -24.1539    XYY       7.2643
       YYY      13.0383    XXZ     -30.1200    XYZ      -8.1695
       YYZ      -3.1769    XZZ     -21.1891    YZZ     -15.6297
       ZZZ      -3.1994
    Hexadecapole Moments (Debye-Ang^3)
      XXXX   -3093.8984   XXXY     125.2616   XXYY    -907.0262
      XYYY      64.9896   YYYY   -2183.6039   XXXZ      29.8378
      XXYZ      30.0749   XYYZ      15.9537   YYYZ     -12.7795
      XXZZ    -557.5382   XYZZ      53.4599   YYZZ    -442.7470
      XZZZ      -9.3348   YZZZ      19.7647   ZZZZ    -483.9830
 -----------------------------------------------------------------
 Calculating analytic gradient of the SCF energy
 Gradient of SCF Energy
            1           2           3           4           5           6
    1   0.0000312  -0.0000055   0.0001319   0.0000227  -0.0003565  -0.0000928
    2  -0.0000360  -0.0000011  -0.0002160   0.0000417   0.0000213   0.0000201
    3   0.0000525  -0.0000097  -0.0000076  -0.0000496  -0.0004726  -0.0000195
            7           8           9          10          11          12
    1   0.0000218   0.0000548   0.0000204  -0.0000224  -0.0000190  -0.0000133
    2  -0.0000210   0.0000260   0.0000595  -0.0000151   0.0000068  -0.0000144
    3   0.0000227   0.0000298  -0.0000426   0.0000086   0.0000069   0.0000055
           13          14          15          16          17          18
    1  -0.0000125  -0.0000030   0.0000101   0.0000178   0.0000008   0.0000000
    2  -0.0000140  -0.0000065   0.0000046  -0.0000169  -0.0000002   0.0000079
    3  -0.0000055   0.0000014  -0.0000051  -0.0000109  -0.0000204   0.0000099
           19          20          21          22          23          24
    1   0.0000111   0.0000081   0.0000636  -0.0000172  -0.0000035  -0.0000102
    2  -0.0000105  -0.0000174   0.0000245   0.0000010  -0.0000118  -0.0000064
    3  -0.0000132   0.0000009   0.0000010  -0.0000083   0.0000259   0.0000011
           25          26          27          28          29          30
    1  -0.0000141  -0.0000402  -0.0000652   0.0000195   0.0001046   0.0000856
    2  -0.0000106  -0.0000270   0.0000271   0.0000306  -0.0000325   0.0000657
    3  -0.0000091  -0.0000467  -0.0000050  -0.0000223   0.0000920  -0.0000460
           31          32          33          34          35          36
    1  -0.0000658   0.0001267  -0.0001173  -0.0000705   0.0002920  -0.0000938
    2  -0.0000385  -0.0000601  -0.0000606  -0.0000334   0.0003875  -0.0000743
    3  -0.0000680   0.0002596   0.0000913   0.0001200   0.0001546  -0.0000212
 Max gradient component =       4.726E-04
 RMS gradient           =       9.230E-05
 Gradient time:  CPU 201.69 s  wall 33.98 s
 Geometry Optimization Parameters
   NAtoms,    NIC,     NZ,  NCons,   NDum,   NFix, NCnnct, MaxDiis
       36     279       0       0       0       0       0       0

 Cartesian Hessian Update
 Hessian Updated using BFGS Update


** GEOMETRY OPTIMIZATION IN DELOCALIZED INTERNAL COORDINATES **
   Searching for a Minimum

   Optimization Cycle:  23

                       Coordinates (Angstroms)
     ATOM                X               Y               Z
      1  C         0.9527218350    1.2333525623    0.3021004363
      2  H         0.9770281827    1.2233413971    1.4005504404
      3  C         0.4740611636   -0.1559610046   -0.1365960849
      4  H         0.3454143394   -0.1894866921   -1.2214704311
      5  O        -0.8850714602   -0.3518667653    0.4607427279
      6  C         1.3888567720   -1.2765342899    0.3534742338
      7  H         1.3790975462   -1.2714465017    1.4503220687
      8  H         0.9927812204   -2.2408072647    0.0319037968
      9  C         2.8326173348   -1.1020683909   -0.1442668612
     10  H         2.8203990868   -1.1407662256   -1.2432541438
     11  C         3.7295796859   -2.2383298933    0.3562412850
     12  H         3.3604168059   -3.2130074531    0.0246086948
     13  H         4.7522606249   -2.1230502894   -0.0144762601
     14  H         3.7717766196   -2.2521107471    1.4503756898
     15  C         3.3519727478    0.2780996866    0.2717554197
     16  H         4.3547307999    0.4423864165   -0.1367613591
     17  H         3.4509461752    0.3072116787    1.3651515534
     18  C         2.4146250437    1.3978105015   -0.1870237766
     19  H         2.7863887750    2.3624039072    0.1707423798
     20  H         2.4220996224    1.4546804308   -1.2831796821
     21  C         0.1059075808    2.4698385180   -0.1397248114
     22  H         0.8255465130    3.3002714255   -0.1269126226
     23  C        -0.4575026537    2.3893158497   -1.5651082526
     24  H        -0.8840058028    3.3546592872   -1.8513078729
     25  H         0.3239458362    2.1510012667   -2.2931715538
     26  H        -1.2512806363    1.6472831927   -1.6516623356
     27  C        -0.9595678266    2.9233645256    0.8790282990
     28  H        -0.5122576013    2.9260699058    1.8849552015
     29  O        -2.1872677342    2.2142108312    0.8772176671
     30  H        -1.2313047655    3.9566036113    0.6452818402
     31  H        -2.0163296884    1.2938330874    1.1058886645
     32  S        -1.9288740202   -1.4110009221   -0.1279624680
     33  O        -1.3121784401   -2.6831206015   -0.4523452259
     34  O        -3.0807440562   -1.3386102539    0.7325710706
     35  O        -2.2396764654   -0.6458891818   -1.5446559909
     36  H        -2.5809985090   -1.2960430258   -2.1772508322
   Point Group: c1    Number of degrees of freedom:   102


   Energy is  -1167.606075261

 Hessian Updated using BFGS Update

102 Hessian modes will be used to form the next step
  Hessian Eigenvalues:
     0.001573    0.003617    0.004762    0.004899    0.005590    0.006400
     0.007414    0.008170    0.009717    0.014055    0.019432    0.021435
     0.023666    0.034463    0.035991    0.038247    0.040359    0.044307
     0.046360    0.047499    0.048162    0.049207    0.049384    0.050451
     0.051368    0.053379    0.054555    0.055399    0.056166    0.056611
     0.056991    0.058691    0.059000    0.063789    0.068869    0.079421
     0.081776    0.084036    0.084384    0.097102    0.111757    0.121795
     0.135575    0.141203    0.150747    0.151762    0.155297    0.159209
     0.159789    0.159956    0.160024    0.160106    0.160199    0.160530
     0.164394    0.167151    0.175666    0.185416    0.190492    0.197889
     0.210560    0.217625    0.229907    0.233640    0.259022    0.266685
     0.270901    0.282608    0.288055    0.289702    0.293371    0.293625
     0.299137    0.302674    0.313505    0.337005    0.337185    0.338684
     0.338774    0.339703    0.340419    0.340633    0.340829    0.341333
     0.341391    0.341645    0.342137    0.342171    0.342240    0.342404
     0.343858    0.344110    0.346404    0.391552    0.424338    0.474267
     0.487820    0.515752    0.530071    0.570975    0.976924    0.991182

 Minimum Search - Taking Simple RFO Step
 Searching for Lamda that Minimizes Along All modes
 Value Taken    Lamda =  -0.00001437
 Step Taken.  Stepsize is  0.057953

                             Maximum     Tolerance    Cnvgd?
         Gradient           0.000667      0.000300      NO
         Displacement       0.037013      0.001200      NO
         Energy change     -0.000008      0.000001      NO


 New Cartesian Coordinates Obtained by Inverse Iteration

 Displacement from previous Coordinates is:  0.070594
 ----------------------------------------------------------------
             Standard Nuclear Orientation (Angstroms)
    I     Atom           X                Y                Z
 ----------------------------------------------------------------
    1      C       0.9526426904     1.2344490444     0.3022083917
    2      H       0.9801778069     1.2258176927     1.4006177270
    3      C       0.4725263463    -0.1551285675    -0.1335934635
    4      H       0.3428902154    -0.1903124299    -1.2182717610
    5      O      -0.8854479589    -0.3526388320     0.4650365904
    6      C       1.3878534567    -1.2754140162     0.3568987056
    7      H       1.3799108044    -1.2677092231     1.4537342792
    8      H       0.9898964118    -2.2398933980     0.0381666504
    9      C       2.8306098847    -1.1035628322    -0.1439237736
   10      H       2.8163470710    -1.1450447194    -1.2428095491
   11      C       3.7278117357    -2.2391813346     0.3576772951
   12      H       3.3567193593    -3.2144472414     0.0299526656
   13      H       4.7496394250    -2.1261335781    -0.0160665156
   14      H       3.7728328527    -2.2496973456     1.4517302956
   15      C       3.3515394450     0.2774654212     0.2674867301
   16      H       4.3532047994     0.4405490400    -0.1441485345
   17      H       3.4535150597     0.3090421399     1.3605554470
   18      C       2.4134718009     1.3967758565    -0.1912299992
   19      H       2.7868341827     2.3618678565     0.1635143466
   20      H       2.4181148944     1.4513703102    -1.2875183504
   21      C       0.1057860369     2.4712642074    -0.1381793626
   22      H       0.8254452538     3.3017029204    -0.1237377972
   23      C      -0.4568756397     2.3922869315    -1.5638836026
   24      H      -0.8812915032     3.3584560354    -1.8504061148
   25      H       0.3244663521     2.1523088547    -2.2914935439
   26      H      -1.2520692126     1.6517867895    -1.6502459019
   27      C      -0.9605094492     2.9227336606     0.8805955836
   28      H      -0.5143720778     2.9229707111     1.8870184568
   29      O      -2.1883211868     2.2135605486     0.8755649557
   30      H      -1.2323781609     3.9563999131     0.6491853500
   31      H      -2.0178267977     1.2944547756     1.1095608534
   32      S      -1.9282836305    -1.4106374078    -0.1298645514
   33      O      -1.3077705933    -2.6799297482    -0.4587410265
   34      O      -3.0799444930    -1.3423964330     0.7308771886
   35      O      -2.2434871183    -0.6455392077    -1.5452233940
   36      H      -2.5575434121    -1.3019578156    -2.1852633661
 ----------------------------------------------------------------
 Molecular Point Group                 C1    NOp =  1
 Largest Abelian Subgroup              C1    NOp =  1
 Nuclear Repulsion Energy =  1465.4729847405 hartrees
 There are       68 alpha and       68 beta electrons
 Applying Cartesian multipole field
    Component          Value
    ---------          -----
     (2,0,0)        1.00000E-11
     (0,2,0)        2.00000E-11
     (0,0,2)       -3.00000E-11
 Nucleus-field energy     =     0.0000000432 hartrees
 Requested basis set is 6-311++G(d,p)
 There are 203 shells and 500 basis functions
 A cutoff of  1.0D-11 yielded  16759 shell pairs
 There are    101028 function pairs (    107089 Cartesian)
 Smallest overlap matrix eigenvalue = 1.43E-06

 Q-Chem warning in module stvman/mkSTV.C, line 306:

 Overlap eigenvalue is smaller than square root of threshold
 Use THRESH >= 12 to get rid of this warning

 Guess MOs from SCF MO coefficient file

 -----------------------------------------------------------------------
  General SCF calculation program by
  Eric Jon Sundstrom, Paul Horn, Yuezhi Mao, Dmitri Zuev, Alec White,
  David Stuck, Shaama M.S., Shane Yost, Joonho Lee, David Small,
  Daniel Levine, Susi Lehtola, Hugh Burton, Evgeny Epifanovsky
 -----------------------------------------------------------------------
 Exchange:     0.2000 Hartree-Fock + 0.0800 Slater + 0.7200 B88
 Correlation:  0.1900 VWN1RPA + 0.8100 LYP
 Using SG-1 standard quadrature grid
 using 6 threads for integral computing
 -------------------------------------------------------
 OpenMP Integral computing Module                
 Release: version 2.0, May 2017, Q-Chem Inc. Pleasanton 
 -------------------------------------------------------
 -------------------------------------------------------
 OpenMP BLAS3 based DFT computing Module                
 Release: version 1.0, May 2013, Q-Chem Inc. Pittsburgh 
 -------------------------------------------------------
 A restricted SCF calculation will be
 performed using DIIS
 SCF converges when DIIS error is below 1.0e-08
 ---------------------------------------
  Cycle       Energy         DIIS error
 ---------------------------------------
    1   -1167.6058607968      7.40e-05  
    2   -1167.6060770829      1.45e-05  
    3   -1167.6060675675      2.58e-05  
    4   -1167.6060819946      3.59e-06  
    5   -1167.6060822150      1.94e-06  
    6   -1167.6060822939      3.92e-07  
    7   -1167.6060822967      1.69e-07  
    8   -1167.6060822971      4.54e-08  
    9   -1167.6060822972      1.24e-08  
   10   -1167.6060822973      5.91e-09  Convergence criterion met
 ---------------------------------------
 SCF time:   CPU 690.37s  wall 121.00s 
 SCF   energy in the final basis set =    -1167.6060822973
 Total energy in the final basis set =    -1167.6060822973

 --------------------------------------------------------------

                    Orbital Energies (a.u.)
 --------------------------------------------------------------

 Alpha MOs
 -- Occupied --
-89.135 -19.206 -19.204 -19.157 -19.154 -19.109 -10.264 -10.213
-10.198 -10.191 -10.186 -10.185 -10.183 -10.180 -10.171 -10.161
 -8.191  -6.155  -6.154  -6.152  -1.207  -1.084  -1.071  -1.055
 -1.014  -0.868  -0.814  -0.779  -0.760  -0.703  -0.693  -0.683
 -0.649  -0.622  -0.589  -0.581  -0.570  -0.558  -0.516  -0.498
 -0.493  -0.489  -0.482  -0.475  -0.467  -0.444  -0.435  -0.427
 -0.417  -0.416  -0.409  -0.405  -0.399  -0.395  -0.383  -0.376
 -0.372  -0.367  -0.358  -0.350  -0.347  -0.345  -0.340  -0.332
 -0.328  -0.316  -0.311  -0.268
 -- Virtual --
 -0.033  -0.016  -0.007  -0.005   0.010   0.014   0.018   0.020
  0.026   0.033   0.035   0.037   0.043   0.045   0.052   0.054
  0.055   0.062   0.064   0.071   0.074   0.079   0.081   0.085
  0.088   0.091   0.094   0.095   0.099   0.103   0.108   0.110
  0.113   0.117   0.119   0.123   0.125   0.127   0.129   0.131
  0.133   0.135   0.141   0.145   0.146   0.147   0.152   0.155
  0.157   0.159   0.163   0.167   0.169   0.172   0.174   0.177
  0.179   0.181   0.185   0.189   0.194   0.196   0.198   0.200
  0.206   0.212   0.215   0.219   0.224   0.228   0.230   0.234
  0.239   0.239   0.244   0.250   0.252   0.259   0.262   0.267
  0.268   0.275   0.278   0.280   0.286   0.288   0.291   0.296
  0.300   0.305   0.307   0.314   0.315   0.317   0.326   0.329
  0.330   0.336   0.339   0.340   0.344   0.346   0.349   0.356
  0.359   0.365   0.367   0.371   0.384   0.391   0.397   0.401
  0.410   0.415   0.417   0.427   0.432   0.440   0.454   0.462
  0.467   0.471   0.487   0.490   0.492   0.501   0.504   0.515
  0.528   0.536   0.548   0.561   0.564   0.573   0.583   0.591
  0.592   0.599   0.623   0.629   0.634   0.638   0.648   0.656
  0.659   0.667   0.676   0.677   0.685   0.696   0.707   0.714
  0.728   0.729   0.732   0.743   0.745   0.755   0.761   0.765
  0.769   0.771   0.775   0.776   0.784   0.790   0.794   0.800
  0.820   0.821   0.835   0.841   0.856   0.879   0.894   0.917
  0.928   0.935   0.967   0.971   0.985   1.014   1.023   1.026
  1.043   1.056   1.064   1.074   1.086   1.098   1.108   1.126
  1.129   1.143   1.148   1.159   1.167   1.172   1.176   1.182
  1.190   1.198   1.212   1.225   1.237   1.246   1.262   1.278
  1.306   1.319   1.325   1.345   1.386   1.394   1.412   1.438
  1.442   1.452   1.472   1.481   1.483   1.495   1.517   1.521
  1.525   1.545   1.552   1.561   1.568   1.575   1.582   1.596
  1.598   1.606   1.612   1.616   1.619   1.629   1.630   1.644
  1.647   1.650   1.656   1.667   1.679   1.692   1.697   1.702
  1.714   1.723   1.726   1.730   1.755   1.767   1.769   1.782
  1.786   1.791   1.800   1.819   1.824   1.841   1.842   1.854
  1.874   1.878   1.884   1.893   1.917   1.939   1.945   1.976
  2.001   2.017   2.027   2.032   2.041   2.051   2.056   2.080
  2.107   2.120   2.144   2.154   2.177   2.183   2.193   2.223
  2.230   2.243   2.253   2.274   2.290   2.303   2.336   2.340
  2.378   2.389   2.401   2.404   2.423   2.441   2.473   2.481
  2.495   2.508   2.517   2.525   2.540   2.545   2.553   2.567
  2.570   2.592   2.605   2.630   2.635   2.638   2.671   2.674
  2.684   2.716   2.722   2.736   2.738   2.743   2.752   2.758
  2.771   2.789   2.797   2.805   2.810   2.818   2.830   2.839
  2.845   2.851   2.886   2.893   2.911   2.925   2.937   2.956
  2.961   2.964   2.981   3.002   3.011   3.016   3.026   3.037
  3.046   3.053   3.070   3.076   3.082   3.110   3.120   3.132
  3.174   3.182   3.201   3.217   3.249   3.273   3.291   3.362
  3.381   3.405   3.436   3.504   3.515   3.565   3.595   3.765
  3.781   3.787   3.813   3.819   3.826   3.833   3.862   3.865
  3.889   3.941   3.962   4.030   4.042   4.099   4.128   4.201
  4.254   4.287   4.305   4.361   4.394   4.977   4.990   5.016
  5.023   5.049   5.078   5.133   5.154   5.160   5.252   5.308
  5.423   5.446   5.484   5.705   8.180  17.249  17.361  17.477
 23.792  23.821  23.842  23.873  23.880  23.918  23.941  23.956
 23.977  24.023  49.839  49.859  49.884  49.918  49.963 189.283
 --------------------------------------------------------------

          Ground-State Mulliken Net Atomic Charges

     Atom                 Charge (a.u.)
  ----------------------------------------
      1 C                     0.549766
      2 H                     0.243096
      3 C                    -0.575344
      4 H                     0.249621
      5 O                    -0.087163
      6 C                    -1.026985
      7 H                     0.202468
      8 H                     0.214768
      9 C                     0.649557
     10 H                     0.174393
     11 C                    -0.723588
     12 H                     0.141945
     13 H                     0.147869
     14 H                     0.142961
     15 C                    -0.669932
     16 H                     0.166815
     17 H                     0.157737
     18 C                    -0.488234
     19 H                     0.153063
     20 H                     0.174540
     21 C                     0.313335
     22 H                     0.175783
     23 C                    -0.722016
     24 H                     0.167701
     25 H                     0.111788
     26 H                     0.231642
     27 C                    -0.562905
     28 H                     0.126182
     29 O                    -0.187126
     30 H                     0.177873
     31 H                     0.243221
     32 S                     0.283666
     33 O                    -0.154490
     34 O                    -0.061611
     35 O                    -0.264138
     36 H                     0.323744
  ----------------------------------------
  Sum of atomic charges =    -0.000000

 -----------------------------------------------------------------
                    Cartesian Multipole Moments
 -----------------------------------------------------------------
    Charge (ESU x 10^10)
                -0.0000
    Dipole Moment (Debye)
         X       4.7579      Y       0.3854      Z      -2.4613
       Tot       5.3706
    Quadrupole Moments (Debye-Ang)
        XX    -114.3033     XY       4.5165     YY    -111.8490
        XZ       9.2229     YZ       3.0713     ZZ    -101.9356
    Octopole Moments (Debye-Ang^2)
       XXX       6.7345    XXY     -23.8827    XYY       7.2127
       YYY      12.9417    XXZ     -29.4801    XYZ      -8.1777
       YYZ      -3.1290    XZZ     -21.1312    YZZ     -15.7253
       ZZZ      -3.3093
    Hexadecapole Moments (Debye-Ang^3)
      XXXX   -3095.7928   XXXY     124.2905   XXYY    -906.9415
      XYYY      65.4511   YYYY   -2183.4427   XXXZ      27.3316
      XXYZ      29.6609   XYYZ      15.8712   YYYZ     -12.8209
      XXZZ    -558.0416   XYZZ      53.5268   YYZZ    -442.6026
      XZZZ      -9.3911   YZZZ      20.2762   ZZZZ    -483.4917
 -----------------------------------------------------------------
 Calculating analytic gradient of the SCF energy
 Gradient of SCF Energy
            1           2           3           4           5           6
    1  -0.0000025   0.0000082   0.0000598  -0.0000115  -0.0000442  -0.0000108
    2  -0.0000308  -0.0000021   0.0000089  -0.0000055  -0.0000273   0.0000079
    3   0.0000005  -0.0000094  -0.0000029   0.0000089   0.0000326   0.0000033
            7           8           9          10          11          12
    1  -0.0000014  -0.0000102  -0.0000040  -0.0000096  -0.0000046  -0.0000133
    2  -0.0000023  -0.0000047  -0.0000049  -0.0000108  -0.0000119  -0.0000134
    3   0.0000033   0.0000088  -0.0000075   0.0000012   0.0000019   0.0000060
           13          14          15          16          17          18
    1  -0.0000106  -0.0000046  -0.0000020   0.0000023   0.0000049   0.0000023
    2  -0.0000174  -0.0000053  -0.0000114  -0.0000178  -0.0000068   0.0000032
    3  -0.0000055  -0.0000019  -0.0000062  -0.0000148  -0.0000140  -0.0000119
           19          20          21          22          23          24
    1   0.0000074   0.0000003   0.0000059   0.0000020  -0.0000033   0.0000065
    2  -0.0000059  -0.0000127   0.0000245   0.0000055   0.0000040   0.0000018
    3  -0.0000162  -0.0000097  -0.0000050  -0.0000119   0.0000023  -0.0000107
           25          26          27          28          29          30
    1  -0.0000020  -0.0000071   0.0000253   0.0000235   0.0000088   0.0000261
    2  -0.0000107  -0.0000027   0.0000072   0.0000174  -0.0000024   0.0000206
    3  -0.0000047   0.0000014  -0.0000011  -0.0000153  -0.0000056  -0.0000091
           31          32          33          34          35          36
    1   0.0000033  -0.0000010   0.0000116  -0.0000120  -0.0000144  -0.0000291
    2   0.0000166   0.0000716   0.0000029   0.0000242   0.0000289  -0.0000387
    3  -0.0000008  -0.0000239   0.0000392   0.0000455   0.0000538  -0.0000207
 Max gradient component =       7.155E-05
 RMS gradient           =       1.769E-05
 Gradient time:  CPU 201.56 s  wall 33.96 s
 Geometry Optimization Parameters
   NAtoms,    NIC,     NZ,  NCons,   NDum,   NFix, NCnnct, MaxDiis
       36     279       0       0       0       0       0       0

 Cartesian Hessian Update
 Hessian Updated using BFGS Update


** GEOMETRY OPTIMIZATION IN DELOCALIZED INTERNAL COORDINATES **
   Searching for a Minimum

   Optimization Cycle:  24

                       Coordinates (Angstroms)
     ATOM                X               Y               Z
      1  C         0.9526426904    1.2344490444    0.3022083917
      2  H         0.9801778069    1.2258176927    1.4006177270
      3  C         0.4725263463   -0.1551285675   -0.1335934635
      4  H         0.3428902154   -0.1903124299   -1.2182717610
      5  O        -0.8854479589   -0.3526388320    0.4650365904
      6  C         1.3878534567   -1.2754140162    0.3568987056
      7  H         1.3799108044   -1.2677092231    1.4537342792
      8  H         0.9898964118   -2.2398933980    0.0381666504
      9  C         2.8306098847   -1.1035628322   -0.1439237736
     10  H         2.8163470710   -1.1450447194   -1.2428095491
     11  C         3.7278117357   -2.2391813346    0.3576772951
     12  H         3.3567193593   -3.2144472414    0.0299526656
     13  H         4.7496394250   -2.1261335781   -0.0160665156
     14  H         3.7728328527   -2.2496973456    1.4517302956
     15  C         3.3515394450    0.2774654212    0.2674867301
     16  H         4.3532047994    0.4405490400   -0.1441485345
     17  H         3.4535150597    0.3090421399    1.3605554470
     18  C         2.4134718009    1.3967758565   -0.1912299992
     19  H         2.7868341827    2.3618678565    0.1635143466
     20  H         2.4181148944    1.4513703102   -1.2875183504
     21  C         0.1057860369    2.4712642074   -0.1381793626
     22  H         0.8254452538    3.3017029204   -0.1237377972
     23  C        -0.4568756397    2.3922869315   -1.5638836026
     24  H        -0.8812915032    3.3584560354   -1.8504061148
     25  H         0.3244663521    2.1523088547   -2.2914935439
     26  H        -1.2520692126    1.6517867895   -1.6502459019
     27  C        -0.9605094492    2.9227336606    0.8805955836
     28  H        -0.5143720778    2.9229707111    1.8870184568
     29  O        -2.1883211868    2.2135605486    0.8755649557
     30  H        -1.2323781609    3.9563999131    0.6491853500
     31  H        -2.0178267977    1.2944547756    1.1095608534
     32  S        -1.9282836305   -1.4106374078   -0.1298645514
     33  O        -1.3077705933   -2.6799297482   -0.4587410265
     34  O        -3.0799444930   -1.3423964330    0.7308771886
     35  O        -2.2434871183   -0.6455392077   -1.5452233940
     36  H        -2.5575434121   -1.3019578156   -2.1852633661
   Point Group: c1    Number of degrees of freedom:   102


   Energy is  -1167.606082297

 Hessian Updated using BFGS Update

102 Hessian modes will be used to form the next step
  Hessian Eigenvalues:
     0.001659    0.003637    0.004756    0.004865    0.005587    0.006398
     0.007343    0.008167    0.009691    0.014057    0.019363    0.021374
     0.023533    0.034478    0.035988    0.038243    0.040354    0.044258
     0.046354    0.047501    0.048162    0.049199    0.049382    0.050463
     0.051353    0.053376    0.054557    0.055398    0.056167    0.056615
     0.056991    0.058682    0.059000    0.063792    0.068861    0.079387
     0.081768    0.084036    0.084379    0.097093    0.111749    0.121790
     0.135474    0.141156    0.150490    0.151467    0.155196    0.159239
     0.159791    0.159960    0.160025    0.160109    0.160236    0.160710
     0.164525    0.167229    0.175552    0.185421    0.190565    0.197891
     0.210453    0.217674    0.230596    0.233458    0.257459    0.265899
     0.270335    0.282688    0.288003    0.289781    0.293340    0.293732
     0.299096    0.304054    0.312204    0.337003    0.337191    0.338679
     0.338775    0.339695    0.340412    0.340635    0.340827    0.341367
     0.341395    0.341641    0.342136    0.342171    0.342247    0.342401
     0.343849    0.344199    0.346734    0.401478    0.424306    0.473854
     0.488338    0.515055    0.530648    0.567364    0.976925    0.990973

 Minimum Search - Taking Simple RFO Step
 Searching for Lamda that Minimizes Along All modes
 Value Taken    Lamda =   0.00000000
 Step Taken.  Stepsize is  0.005139

                             Maximum     Tolerance    Cnvgd?
         Gradient           0.000058      0.000300     YES
         Displacement       0.003067      0.001200      NO
         Energy change     -0.000007      0.000001      NO


 New Cartesian Coordinates Obtained by Inverse Iteration

 Displacement from previous Coordinates is:  0.009951
 ----------------------------------------------------------------
             Standard Nuclear Orientation (Angstroms)
    I     Atom           X                Y                Z
 ----------------------------------------------------------------
    1      C       0.9526530150     1.2344023039     0.3021265752
    2      H       0.9803421378     1.2259337077     1.4005406901
    3      C       0.4725405532    -0.1552624787    -0.1335212636
    4      H       0.3431419388    -0.1906184343    -1.2182264780
    5      O      -0.8854084275    -0.3529407213     0.4649451032
    6      C       1.3879281773    -1.2753671404     0.3572901820
    7      H       1.3800406444    -1.2672661263     1.4541248827
    8      H       0.9899645887    -2.2399439391     0.0388765770
    9      C       2.8306496962    -1.1036579228    -0.1436642310
   10      H       2.8163042611    -1.1455021589    -1.2425377451
   11      C       3.7279010037    -2.2390982856     0.3582299733
   12      H       3.3568716216    -3.2144528980     0.0307083001
   13      H       4.7497359071    -2.1260720581    -0.0155045207
   14      H       3.7728882446    -2.2493639474     1.4522882410
   15      C       3.3515965567     0.2775072563     0.2672786277
   16      H       4.3531800744     0.4405364957    -0.1445727121
   17      H       3.4537547056     0.3094052505     1.3603253906
   18      C       2.4134128635     1.3966567602    -0.1915687981
   19      H       2.7868110596     2.3618399527     0.1628861414
   20      H       2.4178893307     1.4509908898    -1.2878721662
   21      C       0.1057536591     2.4711412675    -0.1382277005
   22      H       0.8254399334     3.3015618066    -0.1237860512
   23      C      -0.4568784041     2.3921801298    -1.5639437692
   24      H      -0.8815817237     3.3582668275    -1.8503069822
   25      H       0.3245336907     2.1525572892    -2.2915934431
   26      H      -1.2518391799     1.6514637934    -1.6504280334
   27      C      -0.9604773859     2.9226082639     0.8806437523
   28      H      -0.5141291752     2.9232035430     1.8869838828
   29      O      -2.1881310853     2.2131602894     0.8761432539
   30      H      -1.2326650066     3.9561352973     0.6490188809
   31      H      -2.0173124302     1.2940553713     1.1099257597
   32      S      -1.9280823685    -1.4108832716    -0.1305045151
   33      O      -1.3072989751    -2.6796196242    -0.4609431118
   34      O      -3.0796019215    -1.3439275853     0.7305226557
   35      O      -2.2438471729    -0.6443124137    -1.5449271559
   36      H      -2.5599657558    -1.2996789110    -2.1849492882
 ----------------------------------------------------------------
 Molecular Point Group                 C1    NOp =  1
 Largest Abelian Subgroup              C1    NOp =  1
 Nuclear Repulsion Energy =  1465.4781715555 hartrees
 There are       68 alpha and       68 beta electrons
 Applying Cartesian multipole field
    Component          Value
    ---------          -----
     (2,0,0)        1.00000E-11
     (0,2,0)        2.00000E-11
     (0,0,2)       -3.00000E-11
 Nucleus-field energy     =     0.0000000432 hartrees
 Requested basis set is 6-311++G(d,p)
 There are 203 shells and 500 basis functions
 A cutoff of  1.0D-11 yielded  16760 shell pairs
 There are    101033 function pairs (    107095 Cartesian)
 Smallest overlap matrix eigenvalue = 1.43E-06

 Q-Chem warning in module stvman/mkSTV.C, line 306:

 Overlap eigenvalue is smaller than square root of threshold
 Use THRESH >= 12 to get rid of this warning

 Guess MOs from SCF MO coefficient file

 -----------------------------------------------------------------------
  General SCF calculation program by
  Eric Jon Sundstrom, Paul Horn, Yuezhi Mao, Dmitri Zuev, Alec White,
  David Stuck, Shaama M.S., Shane Yost, Joonho Lee, David Small,
  Daniel Levine, Susi Lehtola, Hugh Burton, Evgeny Epifanovsky
 -----------------------------------------------------------------------
 Exchange:     0.2000 Hartree-Fock + 0.0800 Slater + 0.7200 B88
 Correlation:  0.1900 VWN1RPA + 0.8100 LYP
 Using SG-1 standard quadrature grid
 using 6 threads for integral computing
 -------------------------------------------------------
 OpenMP Integral computing Module                
 Release: version 2.0, May 2017, Q-Chem Inc. Pleasanton 
 -------------------------------------------------------
 -------------------------------------------------------
 OpenMP BLAS3 based DFT computing Module                
 Release: version 1.0, May 2013, Q-Chem Inc. Pittsburgh 
 -------------------------------------------------------
 A restricted SCF calculation will be
 performed using DIIS
 SCF converges when DIIS error is below 1.0e-08
 ---------------------------------------
  Cycle       Energy         DIIS error
 ---------------------------------------
    1   -1167.6060780920      9.85e-06  
    2   -1167.6060822697      2.21e-06  
    3   -1167.6060819608      4.38e-06  
    4   -1167.6060823872      3.39e-07  
    5   -1167.6060823894      1.65e-07  
    6   -1167.6060823900      4.19e-08  
    7   -1167.6060823900      1.64e-08  
    8   -1167.6060823900      3.01e-09  Convergence criterion met
 ---------------------------------------
 SCF time:   CPU 552.22s  wall 98.00s 
 SCF   energy in the final basis set =    -1167.6060823900
 Total energy in the final basis set =    -1167.6060823900

 --------------------------------------------------------------

                    Orbital Energies (a.u.)
 --------------------------------------------------------------

 Alpha MOs
 -- Occupied --
-89.135 -19.206 -19.204 -19.157 -19.154 -19.109 -10.264 -10.213
-10.198 -10.191 -10.186 -10.185 -10.183 -10.180 -10.171 -10.161
 -8.191  -6.155  -6.154  -6.153  -1.207  -1.084  -1.071  -1.055
 -1.014  -0.868  -0.814  -0.779  -0.760  -0.703  -0.693  -0.683
 -0.649  -0.622  -0.589  -0.581  -0.570  -0.558  -0.516  -0.498
 -0.493  -0.489  -0.482  -0.475  -0.467  -0.444  -0.435  -0.427
 -0.417  -0.416  -0.409  -0.405  -0.399  -0.395  -0.383  -0.376
 -0.372  -0.367  -0.358  -0.350  -0.347  -0.345  -0.340  -0.332
 -0.328  -0.316  -0.311  -0.268
 -- Virtual --
 -0.033  -0.016  -0.007  -0.005   0.010   0.014   0.018   0.020
  0.026   0.033   0.035   0.037   0.043   0.045   0.052   0.054
  0.055   0.062   0.064   0.071   0.074   0.079   0.081   0.085
  0.088   0.091   0.094   0.095   0.099   0.103   0.108   0.110
  0.113   0.117   0.119   0.123   0.125   0.127   0.129   0.131
  0.133   0.135   0.141   0.145   0.146   0.147   0.152   0.155
  0.157   0.159   0.163   0.167   0.169   0.172   0.174   0.177
  0.179   0.181   0.185   0.189   0.194   0.196   0.198   0.200
  0.206   0.212   0.215   0.219   0.224   0.228   0.230   0.234
  0.239   0.239   0.244   0.250   0.252   0.259   0.262   0.267
  0.268   0.275   0.278   0.280   0.286   0.288   0.291   0.296
  0.300   0.305   0.307   0.314   0.315   0.317   0.326   0.329
  0.330   0.336   0.339   0.340   0.344   0.346   0.349   0.356
  0.359   0.365   0.367   0.372   0.384   0.391   0.397   0.401
  0.410   0.415   0.417   0.427   0.432   0.440   0.454   0.462
  0.467   0.471   0.487   0.490   0.492   0.501   0.504   0.515
  0.528   0.536   0.548   0.561   0.564   0.573   0.583   0.591
  0.592   0.599   0.623   0.629   0.634   0.638   0.648   0.656
  0.659   0.667   0.676   0.677   0.685   0.696   0.707   0.714
  0.728   0.729   0.732   0.743   0.745   0.755   0.761   0.765
  0.769   0.771   0.775   0.776   0.784   0.790   0.794   0.800
  0.820   0.821   0.835   0.841   0.856   0.879   0.894   0.917
  0.928   0.935   0.967   0.971   0.985   1.014   1.023   1.026
  1.043   1.056   1.064   1.074   1.086   1.098   1.108   1.126
  1.129   1.143   1.148   1.159   1.167   1.171   1.176   1.182
  1.190   1.198   1.212   1.225   1.237   1.246   1.261   1.278
  1.306   1.319   1.325   1.346   1.386   1.395   1.412   1.439
  1.442   1.452   1.472   1.481   1.484   1.495   1.517   1.521
  1.525   1.545   1.552   1.561   1.568   1.575   1.582   1.596
  1.598   1.606   1.612   1.616   1.619   1.629   1.630   1.644
  1.647   1.650   1.656   1.667   1.679   1.692   1.697   1.702
  1.714   1.723   1.726   1.730   1.755   1.767   1.769   1.782
  1.786   1.791   1.800   1.819   1.824   1.841   1.842   1.854
  1.874   1.878   1.884   1.893   1.917   1.939   1.945   1.976
  2.001   2.017   2.027   2.032   2.041   2.051   2.056   2.080
  2.107   2.120   2.144   2.154   2.177   2.183   2.193   2.222
  2.230   2.243   2.253   2.274   2.290   2.303   2.336   2.340
  2.378   2.389   2.401   2.404   2.423   2.441   2.473   2.481
  2.495   2.508   2.517   2.525   2.540   2.545   2.553   2.567
  2.570   2.592   2.606   2.630   2.635   2.638   2.671   2.674
  2.684   2.716   2.722   2.736   2.738   2.743   2.752   2.758
  2.771   2.789   2.797   2.805   2.810   2.818   2.830   2.839
  2.845   2.851   2.886   2.893   2.911   2.925   2.937   2.956
  2.961   2.964   2.981   3.002   3.011   3.016   3.026   3.037
  3.046   3.053   3.070   3.076   3.082   3.110   3.120   3.132
  3.174   3.182   3.201   3.217   3.249   3.273   3.291   3.362
  3.381   3.405   3.436   3.504   3.515   3.565   3.595   3.765
  3.781   3.787   3.813   3.819   3.826   3.833   3.862   3.865
  3.889   3.941   3.962   4.030   4.042   4.099   4.128   4.201
  4.254   4.287   4.305   4.361   4.395   4.977   4.990   5.016
  5.023   5.049   5.078   5.133   5.154   5.160   5.252   5.308
  5.424   5.446   5.484   5.705   8.180  17.249  17.361  17.477
 23.792  23.821  23.842  23.873  23.880  23.918  23.941  23.956
 23.977  24.023  49.839  49.859  49.884  49.918  49.963 189.283
 --------------------------------------------------------------

          Ground-State Mulliken Net Atomic Charges

     Atom                 Charge (a.u.)
  ----------------------------------------
      1 C                     0.548710
      2 H                     0.243088
      3 C                    -0.574247
      4 H                     0.249613
      5 O                    -0.087055
      6 C                    -1.026550
      7 H                     0.202423
      8 H                     0.214748
      9 C                     0.649371
     10 H                     0.174399
     11 C                    -0.723628
     12 H                     0.141950
     13 H                     0.147858
     14 H                     0.142956
     15 C                    -0.670110
     16 H                     0.166811
     17 H                     0.157734
     18 C                    -0.487955
     19 H                     0.153074
     20 H                     0.174533
     21 C                     0.313295
     22 H                     0.175754
     23 C                    -0.722242
     24 H                     0.167657
     25 H                     0.111810
     26 H                     0.231881
     27 C                    -0.562772
     28 H                     0.126181
     29 O                    -0.187116
     30 H                     0.177880
     31 H                     0.243159
     32 S                     0.283567
     33 O                    -0.154562
     34 O                    -0.061545
     35 O                    -0.264527
     36 H                     0.323851
  ----------------------------------------
  Sum of atomic charges =    -0.000000

 -----------------------------------------------------------------
                    Cartesian Multipole Moments
 -----------------------------------------------------------------
    Charge (ESU x 10^10)
                -0.0000
    Dipole Moment (Debye)
         X       4.7539      Y       0.3880      Z      -2.4600
       Tot       5.3667
    Quadrupole Moments (Debye-Ang)
        XX    -114.2806     XY       4.5127     YY    -111.8568
        XZ       9.2319     YZ       3.0569     ZZ    -101.9409
    Octopole Moments (Debye-Ang^2)
       XXX       6.6161    XXY     -23.8695    XYY       7.2184
       YYY      12.9785    XXZ     -29.5238    XYZ      -8.1649
       YYZ      -3.0775    XZZ     -21.1539    YZZ     -15.6905
       ZZZ      -3.2658
    Hexadecapole Moments (Debye-Ang^3)
      XXXX   -3095.3827   XXXY     124.2826   XXYY    -906.9412
      XYYY      65.3556   YYYY   -2183.3374   XXXZ      27.3954
      XXYZ      29.6695   XYYZ      15.7735   YYYZ     -12.9647
      XXZZ    -557.9336   XYZZ      53.4997   YYZZ    -442.7081
      XZZZ      -9.4876   YZZZ      20.1770   ZZZZ    -483.6230
 -----------------------------------------------------------------
 Calculating analytic gradient of the SCF energy
 Gradient of SCF Energy
            1           2           3           4           5           6
    1   0.0000030   0.0000066   0.0000210  -0.0000058  -0.0000111  -0.0000115
    2  -0.0000135   0.0000051   0.0000053  -0.0000050   0.0000041   0.0000047
    3  -0.0000006  -0.0000050  -0.0000050   0.0000053   0.0000198   0.0000038
            7           8           9          10          11          12
    1  -0.0000004  -0.0000108  -0.0000045  -0.0000107  -0.0000066  -0.0000137
    2   0.0000011  -0.0000002  -0.0000055  -0.0000126  -0.0000106  -0.0000111
    3   0.0000042   0.0000100  -0.0000050  -0.0000006   0.0000005   0.0000056
           13          14          15          16          17          18
    1  -0.0000100  -0.0000044   0.0000001   0.0000009   0.0000049   0.0000039
    2  -0.0000166  -0.0000054  -0.0000091  -0.0000158  -0.0000050  -0.0000004
    3  -0.0000053  -0.0000011  -0.0000093  -0.0000147  -0.0000117  -0.0000112
           19          20          21          22          23          24
    1   0.0000091   0.0000003   0.0000088   0.0000110   0.0000011   0.0000064
    2  -0.0000074  -0.0000127   0.0000126  -0.0000013  -0.0000031  -0.0000006
    3  -0.0000173  -0.0000113  -0.0000062  -0.0000122  -0.0000032  -0.0000076
           25          26          27          28          29          30
    1  -0.0000023  -0.0000023   0.0000185   0.0000203   0.0000090   0.0000227
    2  -0.0000097   0.0000006   0.0000109   0.0000155   0.0000063   0.0000153
    3  -0.0000064   0.0000004  -0.0000033  -0.0000089   0.0000038  -0.0000091
           31          32          33          34          35          36
    1   0.0000038   0.0000021  -0.0000047  -0.0000173  -0.0000189  -0.0000181
    2   0.0000126   0.0000173   0.0000087   0.0000297  -0.0000020  -0.0000025
    3   0.0000007   0.0000140   0.0000158   0.0000185   0.0000336   0.0000192
 Max gradient component =       3.356E-05
 RMS gradient           =       1.076E-05
 Gradient time:  CPU 201.56 s  wall 33.97 s
 Geometry Optimization Parameters
   NAtoms,    NIC,     NZ,  NCons,   NDum,   NFix, NCnnct, MaxDiis
       36     279       0       0       0       0       0       0

 Cartesian Hessian Update
 Hessian Updated using BFGS Update


** GEOMETRY OPTIMIZATION IN DELOCALIZED INTERNAL COORDINATES **
   Searching for a Minimum

   Optimization Cycle:  25

                       Coordinates (Angstroms)
     ATOM                X               Y               Z
      1  C         0.9526530150    1.2344023039    0.3021265752
      2  H         0.9803421378    1.2259337077    1.4005406901
      3  C         0.4725405532   -0.1552624787   -0.1335212636
      4  H         0.3431419388   -0.1906184343   -1.2182264780
      5  O        -0.8854084275   -0.3529407213    0.4649451032
      6  C         1.3879281773   -1.2753671404    0.3572901820
      7  H         1.3800406444   -1.2672661263    1.4541248827
      8  H         0.9899645887   -2.2399439391    0.0388765770
      9  C         2.8306496962   -1.1036579228   -0.1436642310
     10  H         2.8163042611   -1.1455021589   -1.2425377451
     11  C         3.7279010037   -2.2390982856    0.3582299733
     12  H         3.3568716216   -3.2144528980    0.0307083001
     13  H         4.7497359071   -2.1260720581   -0.0155045207
     14  H         3.7728882446   -2.2493639474    1.4522882410
     15  C         3.3515965567    0.2775072563    0.2672786277
     16  H         4.3531800744    0.4405364957   -0.1445727121
     17  H         3.4537547056    0.3094052505    1.3603253906
     18  C         2.4134128635    1.3966567602   -0.1915687981
     19  H         2.7868110596    2.3618399527    0.1628861414
     20  H         2.4178893307    1.4509908898   -1.2878721662
     21  C         0.1057536591    2.4711412675   -0.1382277005
     22  H         0.8254399334    3.3015618066   -0.1237860512
     23  C        -0.4568784041    2.3921801298   -1.5639437692
     24  H        -0.8815817237    3.3582668275   -1.8503069822
     25  H         0.3245336907    2.1525572892   -2.2915934431
     26  H        -1.2518391799    1.6514637934   -1.6504280334
     27  C        -0.9604773859    2.9226082639    0.8806437523
     28  H        -0.5141291752    2.9232035430    1.8869838828
     29  O        -2.1881310853    2.2131602894    0.8761432539
     30  H        -1.2326650066    3.9561352973    0.6490188809
     31  H        -2.0173124302    1.2940553713    1.1099257597
     32  S        -1.9280823685   -1.4108832716   -0.1305045151
     33  O        -1.3072989751   -2.6796196242   -0.4609431118
     34  O        -3.0796019215   -1.3439275853    0.7305226557
     35  O        -2.2438471729   -0.6443124137   -1.5449271559
     36  H        -2.5599657558   -1.2996789110   -2.1849492882
   Point Group: c1    Number of degrees of freedom:   102


   Energy is  -1167.606082390

 Hessian Updated using BFGS Update

102 Hessian modes will be used to form the next step
  Hessian Eigenvalues:
     0.001708    0.003657    0.004380    0.004777    0.005579    0.006384
     0.007136    0.008164    0.009803    0.014230    0.019012    0.021690
     0.022894    0.034388    0.036061    0.038201    0.040346    0.044115
     0.046300    0.047543    0.048162    0.049263    0.049407    0.050981
     0.051353    0.053553    0.054546    0.055450    0.056165    0.056616
     0.056988    0.058720    0.058999    0.064009    0.068763    0.079188
     0.081755    0.084050    0.084383    0.096971    0.111777    0.121806
     0.135493    0.141176    0.150567    0.152299    0.155642    0.159318
     0.159780    0.159975    0.160033    0.160113    0.160272    0.161820
     0.166694    0.173754    0.175151    0.185522    0.191673    0.197900
     0.210006    0.215528    0.229850    0.236342    0.253253    0.263265
     0.269911    0.282538    0.287978    0.289540    0.293001    0.293810
     0.299001    0.300449    0.311776    0.336972    0.337209    0.338644
     0.338770    0.339692    0.340306    0.340588    0.340736    0.340830
     0.341382    0.341644    0.341906    0.342169    0.342212    0.342394
     0.343034    0.343886    0.345593    0.367788    0.424400    0.475294
     0.488964    0.507874    0.530058    0.560549    0.976912    0.989808

 Minimum Search - Taking Simple RFO Step
 Searching for Lamda that Minimizes Along All modes
 Value Taken    Lamda =   0.00000000
 Step Taken.  Stepsize is  0.001792

                             Maximum     Tolerance    Cnvgd?
         Gradient           0.000040      0.000300     YES
         Displacement       0.000523      0.001200     YES
         Energy change     -0.000000      0.000001     YES

 Final energy is   -1167.6060823900098     


 ******************************
 **  OPTIMIZATION CONVERGED  **
 ******************************

                       Coordinates (Angstroms)
     ATOM                X               Y               Z
      1  C         0.9526530150    1.2344023039    0.3021265752
      2  H         0.9803421378    1.2259337077    1.4005406901
      3  C         0.4725405532   -0.1552624787   -0.1335212636
      4  H         0.3431419388   -0.1906184343   -1.2182264780
      5  O        -0.8854084275   -0.3529407213    0.4649451032
      6  C         1.3879281773   -1.2753671404    0.3572901820
      7  H         1.3800406444   -1.2672661263    1.4541248827
      8  H         0.9899645887   -2.2399439391    0.0388765770
      9  C         2.8306496962   -1.1036579228   -0.1436642310
     10  H         2.8163042611   -1.1455021589   -1.2425377451
     11  C         3.7279010037   -2.2390982856    0.3582299733
     12  H         3.3568716216   -3.2144528980    0.0307083001
     13  H         4.7497359071   -2.1260720581   -0.0155045207
     14  H         3.7728882446   -2.2493639474    1.4522882410
     15  C         3.3515965567    0.2775072563    0.2672786277
     16  H         4.3531800744    0.4405364957   -0.1445727121
     17  H         3.4537547056    0.3094052505    1.3603253906
     18  C         2.4134128635    1.3966567602   -0.1915687981
     19  H         2.7868110596    2.3618399527    0.1628861414
     20  H         2.4178893307    1.4509908898   -1.2878721662
     21  C         0.1057536591    2.4711412675   -0.1382277005
     22  H         0.8254399334    3.3015618066   -0.1237860512
     23  C        -0.4568784041    2.3921801298   -1.5639437692
     24  H        -0.8815817237    3.3582668275   -1.8503069822
     25  H         0.3245336907    2.1525572892   -2.2915934431
     26  H        -1.2518391799    1.6514637934   -1.6504280334
     27  C        -0.9604773859    2.9226082639    0.8806437523
     28  H        -0.5141291752    2.9232035430    1.8869838828
     29  O        -2.1881310853    2.2131602894    0.8761432539
     30  H        -1.2326650066    3.9561352973    0.6490188809
     31  H        -2.0173124302    1.2940553713    1.1099257597
     32  S        -1.9280823685   -1.4108832716   -0.1305045151
     33  O        -1.3072989751   -2.6796196242   -0.4609431118
     34  O        -3.0796019215   -1.3439275853    0.7305226557
     35  O        -2.2438471729   -0.6443124137   -1.5449271559
     36  H        -2.5599657558   -1.2996789110   -2.1849492882

Z-matrix Print:
$molecule
0 1
S 
O  1 1.439392
O  1 1.450605 2 121.285879
O  1 1.600304 2 105.540065 3 -129.459614 0
C  4 1.497085 1 121.974565 2 177.987570 0
H  5 1.092968 4 106.563153 1 40.447997 0
C  5 1.527568 4 108.559487 1 -79.734608 0
H  7 1.090949 5 109.630113 4 60.632663 0
H  7 1.096893 5 108.153323 4 -55.944651 0
C  5 1.533449 4 106.863175 1 158.475306 0
H  10 1.098796 5 106.553075 4 59.873472 0
C  7 1.536842 5 112.079111 4 -176.601402 0
H  12 1.099763 7 108.011223 5 -61.744868 0
C  12 1.531725 7 111.117016 5 -179.873035 0
H  14 1.093732 12 111.359310 7 58.672624 0
H  14 1.093892 12 111.017311 7 178.875723 0
H  14 1.095031 12 111.001341 7 -61.370784 0
C  12 1.532278 7 109.417541 5 55.421098 0
H  18 1.095157 12 110.136517 7 -175.998361 0
H  18 1.098274 12 108.948487 7 67.469396 0
C  18 1.530760 12 111.730683 7 -53.668724 0
H  21 1.093912 18 109.800194 12 177.030363 0
H  21 1.097658 18 109.455331 12 -66.791345 0
C  10 1.562266 5 117.878575 4 -60.997109 0
H  24 1.098979 10 103.855494 5 -155.600054 0
C  24 1.534749 10 114.824854 5 -39.207991 0
H  26 1.090001 24 112.088267 10 70.689163 0
H  26 1.093481 24 109.889455 10 -170.172456 0
H  26 1.094303 24 111.542673 10 -51.356138 0
C  24 1.542326 10 114.852225 5 92.857092 0
H  30 1.093579 24 107.986327 10 160.393385 0
H  30 1.100885 24 108.889394 10 44.429350 0
O  30 1.417911 24 116.743345 10 -81.843913 0
H  33 0.963632 30 108.843103 24 62.763103 0
O  1 1.639491 2 109.891467 3 125.928668 0
H  35 0.969053 1 108.445894 2 -93.722353 0
$end


 --------------------------------------------------------------

                    Orbital Energies (a.u.)
 --------------------------------------------------------------

 Alpha MOs
 -- Occupied --
-89.135 -19.206 -19.204 -19.157 -19.154 -19.109 -10.264 -10.213
-10.198 -10.191 -10.186 -10.185 -10.183 -10.180 -10.171 -10.161
 -8.191  -6.155  -6.154  -6.153  -1.207  -1.084  -1.071  -1.055
 -1.014  -0.868  -0.814  -0.779  -0.760  -0.703  -0.693  -0.683
 -0.649  -0.622  -0.589  -0.581  -0.570  -0.558  -0.516  -0.498
 -0.493  -0.489  -0.482  -0.475  -0.467  -0.444  -0.435  -0.427
 -0.417  -0.416  -0.409  -0.405  -0.399  -0.395  -0.383  -0.376
 -0.372  -0.367  -0.358  -0.350  -0.347  -0.345  -0.340  -0.332
 -0.328  -0.316  -0.311  -0.268
 -- Virtual --
 -0.033  -0.016  -0.007  -0.005   0.010   0.014   0.018   0.020
  0.026   0.033   0.035   0.037   0.043   0.045   0.052   0.054
  0.055   0.062   0.064   0.071   0.074   0.079   0.081   0.085
  0.088   0.091   0.094   0.095   0.099   0.103   0.108   0.110
  0.113   0.117   0.119   0.123   0.125   0.127   0.129   0.131
  0.133   0.135   0.141   0.145   0.146   0.147   0.152   0.155
  0.157   0.159   0.163   0.167   0.169   0.172   0.174   0.177
  0.179   0.181   0.185   0.189   0.194   0.196   0.198   0.200
  0.206   0.212   0.215   0.219   0.224   0.228   0.230   0.234
  0.239   0.239   0.244   0.250   0.252   0.259   0.262   0.267
  0.268   0.275   0.278   0.280   0.286   0.288   0.291   0.296
  0.300   0.305   0.307   0.314   0.315   0.317   0.326   0.329
  0.330   0.336   0.339   0.340   0.344   0.346   0.349   0.356
  0.359   0.365   0.367   0.372   0.384   0.391   0.397   0.401
  0.410   0.415   0.417   0.427   0.432   0.440   0.454   0.462
  0.467   0.471   0.487   0.490   0.492   0.501   0.504   0.515
  0.528   0.536   0.548   0.561   0.564   0.573   0.583   0.591
  0.592   0.599   0.623   0.629   0.634   0.638   0.648   0.656
  0.659   0.667   0.676   0.677   0.685   0.696   0.707   0.714
  0.728   0.729   0.732   0.743   0.745   0.755   0.761   0.765
  0.769   0.771   0.775   0.776   0.784   0.790   0.794   0.800
  0.820   0.821   0.835   0.841   0.856   0.879   0.894   0.917
  0.928   0.935   0.967   0.971   0.985   1.014   1.023   1.026
  1.043   1.056   1.064   1.074   1.086   1.098   1.108   1.126
  1.129   1.143   1.148   1.159   1.167   1.171   1.176   1.182
  1.190   1.198   1.212   1.225   1.237   1.246   1.261   1.278
  1.306   1.319   1.325   1.346   1.386   1.395   1.412   1.439
  1.442   1.452   1.472   1.481   1.484   1.495   1.517   1.521
  1.525   1.545   1.552   1.561   1.568   1.575   1.582   1.596
  1.598   1.606   1.612   1.616   1.619   1.629   1.630   1.644
  1.647   1.650   1.656   1.667   1.679   1.692   1.697   1.702
  1.714   1.723   1.726   1.730   1.755   1.767   1.769   1.782
  1.786   1.791   1.800   1.819   1.824   1.841   1.842   1.854
  1.874   1.878   1.884   1.893   1.917   1.939   1.945   1.976
  2.001   2.017   2.027   2.032   2.041   2.051   2.056   2.080
  2.107   2.120   2.144   2.154   2.177   2.183   2.193   2.222
  2.230   2.243   2.253   2.274   2.290   2.303   2.336   2.340
  2.378   2.389   2.401   2.404   2.423   2.441   2.473   2.481
  2.495   2.508   2.517   2.525   2.540   2.545   2.553   2.567
  2.570   2.592   2.606   2.630   2.635   2.638   2.671   2.674
  2.684   2.716   2.722   2.736   2.738   2.743   2.752   2.758
  2.771   2.789   2.797   2.805   2.810   2.818   2.830   2.839
  2.845   2.851   2.886   2.893   2.911   2.925   2.937   2.956
  2.961   2.964   2.981   3.002   3.011   3.016   3.026   3.037
  3.046   3.053   3.070   3.076   3.082   3.110   3.120   3.132
  3.174   3.182   3.201   3.217   3.249   3.273   3.291   3.362
  3.381   3.405   3.436   3.504   3.515   3.565   3.595   3.765
  3.781   3.787   3.813   3.819   3.826   3.833   3.862   3.865
  3.889   3.941   3.962   4.030   4.042   4.099   4.128   4.201
  4.254   4.287   4.305   4.361   4.395   4.977   4.990   5.016
  5.023   5.049   5.078   5.133   5.154   5.160   5.252   5.308
  5.424   5.446   5.484   5.705   8.180  17.249  17.361  17.477
 23.792  23.821  23.842  23.873  23.880  23.918  23.941  23.956
 23.977  24.023  49.839  49.859  49.884  49.918  49.963 189.283
 --------------------------------------------------------------

          Ground-State Mulliken Net Atomic Charges

     Atom                 Charge (a.u.)
  ----------------------------------------
      1 C                     0.548710
      2 H                     0.243088
      3 C                    -0.574247
      4 H                     0.249613
      5 O                    -0.087055
      6 C                    -1.026550
      7 H                     0.202423
      8 H                     0.214748
      9 C                     0.649371
     10 H                     0.174399
     11 C                    -0.723628
     12 H                     0.141950
     13 H                     0.147858
     14 H                     0.142956
     15 C                    -0.670110
     16 H                     0.166811
     17 H                     0.157734
     18 C                    -0.487955
     19 H                     0.153074
     20 H                     0.174533
     21 C                     0.313295
     22 H                     0.175754
     23 C                    -0.722242
     24 H                     0.167657
     25 H                     0.111810
     26 H                     0.231881
     27 C                    -0.562772
     28 H                     0.126181
     29 O                    -0.187116
     30 H                     0.177880
     31 H                     0.243159
     32 S                     0.283567
     33 O                    -0.154562
     34 O                    -0.061545
     35 O                    -0.264527
     36 H                     0.323851
  ----------------------------------------
  Sum of atomic charges =    -0.000000

 -----------------------------------------------------------------
                    Cartesian Multipole Moments
 -----------------------------------------------------------------
    Charge (ESU x 10^10)
                -0.0000
    Dipole Moment (Debye)
         X       4.7539      Y       0.3880      Z      -2.4600
       Tot       5.3667
    Quadrupole Moments (Debye-Ang)
        XX    -114.2806     XY       4.5127     YY    -111.8568
        XZ       9.2319     YZ       3.0569     ZZ    -101.9409
    Octopole Moments (Debye-Ang^2)
       XXX       6.6161    XXY     -23.8695    XYY       7.2184
       YYY      12.9785    XXZ     -29.5238    XYZ      -8.1649
       YYZ      -3.0775    XZZ     -21.1539    YZZ     -15.6905
       ZZZ      -3.2658
    Hexadecapole Moments (Debye-Ang^3)
      XXXX   -3095.3827   XXXY     124.2826   XXYY    -906.9412
      XYYY      65.3556   YYYY   -2183.3374   XXXZ      27.3954
      XXYZ      29.6695   XYYZ      15.7735   YYYZ     -12.9647
      XXZZ    -557.9336   XYZZ      53.4997   YYZZ    -442.7081
      XZZZ      -9.4876   YZZZ      20.1770   ZZZZ    -483.6230
 -----------------------------------------------------------------
Archival summary:
1\1\november\OPT\ProcedureUnspecified\BasisUnspecified\151020\taweetha\MonMar2501:48:092019MonMar2501:48:092019\0\\#,OPT,ProcedureUnspecified,BasisUnspecified,\\0,1\S\O,1,1.43939\O,1,1.4506,2,121.286\O,1,1.6003,2,105.54,3,-129.46,0\C,4,1.49709,1,121.975,2,177.988,0\H,5,1.09297,4,106.563,1,40.448,0\C,5,1.52757,4,108.559,1,-79.7346,0\H,7,1.09095,5,109.63,4,60.6327,0\H,7,1.09689,5,108.153,4,-55.9447,0\C,5,1.53345,4,106.863,1,158.475,0\H,10,1.0988,5,106.553,4,59.8735,0\C,7,1.53684,5,112.079,4,-176.601,0\H,12,1.09976,7,108.011,5,-61.7449,0\C,12,1.53173,7,111.117,5,-179.873,0\H,14,1.09373,12,111.359,7,58.6726,0\H,14,1.09389,12,111.017,7,178.876,0\H,14,1.09503,12,111.001,7,-61.3708,0\C,12,1.53228,7,109.418,5,55.4211,0\H,18,1.09516,12,110.137,7,-175.998,0\H,18,1.09827,12,108.948,7,67.4694,0\C,18,1.53076,12,111.731,7,-53.6687,0\H,21,1.09391,18,109.8,12,177.03,0\H,21,1.09766,18,109.455,12,-66.7913,0\C,10,1.56227,5,117.879,4,-60.9971,0\H,24,1.09898,10,103.855,5,-155.6,0\C,24,1.53475,10,114.825,5,-39.208,0\H,26,1.09,24,112.088,10,70.6892,0\H,26,1.09348,24,109.889,10,-170.172,0\H,26,1.0943,24,111.543,10,-51.3561,0\C,24,1.54233,10,114.852,5,92.8571,0\H,30,1.09358,24,107.986,10,160.393,0\H,30,1.10088,24,108.889,10,44.4294,0\O,30,1.41791,24,116.743,10,-81.8439,0\H,33,0.963632,30,108.843,24,62.7631,0\O,1,1.63949,2,109.891,3,125.929,0\H,35,0.969053,1,108.446,2,-93.7224,0\\\@

 Total job time:  4230.91s(wall), 24248.47s(cpu) 
 Mon Mar 25 01:48:09 2019

        *************************************************************
        *                                                           *
        *  Thank you very much for using Q-Chem.  Have a nice day.  *
        *                                                           *
        *************************************************************


 
User input: 2 of 3 
 
Q-Chem Developer Version!
                  Welcome to Q-Chem
     A Quantum Leap Into The Future Of Chemistry


 Q-Chem 5.1, Q-Chem, Inc., Pleasanton, CA (2018)

 Yihan Shao,  Zhengting Gan,  E. Epifanovsky,  A. T. B. Gilbert,  M. Wormit,  
 J. Kussmann,  A. W. Lange,  A. Behn,  Jia Deng,  Xintian Feng,  D. Ghosh,  
 M. Goldey,  P. R. Horn,  L. D. Jacobson,  I. Kaliman,  T. Kus,  A. Landau,  
 Jie Liu,  E. I. Proynov,  R. M. Richard,  R. P. Steele,  E. J. Sundstrom,  
 H. L. Woodcock III,  P. M. Zimmerman,  D. Zuev,  B. Albrecht,  E. Alguire,  
 S. A. Baeppler,  D. Barton,  Z. Benda,  Y. A. Bernard,  E. J. Berquist,  
 K. B. Bravaya,  H. Burton,  D. Casanova,  Chun-Min Chang,  Yunqing Chen,  
 A. Chien,  K. D. Closser,  M. P. Coons,  S. Coriani,  S. Dasgupta,  
 A. L. Dempwolff,  M. Diedenhofen,  Hainam Do,  R. G. Edgar,  Po-Tung Fang,  
 S. Faraji,  S. Fatehi,  Qingguo Feng,  K. D. Fenk,  J. Fosso-Tande,  
 Qinghui Ge,  A. Ghysels,  G. Gidofalvi,  J. Gomes,  J. Gonthier,  A. Gunina,  
 D. Hait,  M. W. D. Hanson-Heine,  P. H. P. Harbach,  A. W. Hauser,  
 J. E. Herr,  E. G. Hohenstein,  Z. C. Holden,  Kerwin Hui,  B. C. Huynh,  
 T.-C. Jagau,  Hyunjun Ji,  B. Kaduk,  K. Khistyaev,  Jaehoon Kim,  
 P. Klunzinger,  K. Koh,  D. Kosenkov,  L. Koulias,  T. Kowalczyk,  
 C. M. Krauter,  A. Kunitsa,  Ka Un Lao,  A. Laurent,  K. V. Lawler,  
 Joonho Lee,  D. Lefrancois,  S. Lehtola,  D. S. Levine,  Yi-Pei Li,  
 You-Sheng Lin,  Fenglai Liu,  E. Livshits,  A. Luenser,  P. Manohar,  
 E. Mansoor,  S. F. Manzer,  Shan-Ping Mao,  Yuezhi Mao,  N. Mardirossian,  
 A. V. Marenich,  T. Markovich,  L. A. Martinez-Martinez,  S. A. Maurer,  
 N. J. Mayhall,  S. C. McKenzie,  J.-M. Mewes,  A. F. Morrison,  
 J. W. Mullinax,  K. Nanda,  T. S. Nguyen-Beck,  R. Olivares-Amaya,  
 J. A. Parkhill,  T. M. Perrine,  F. Plasser,  P. Pokhilko,  S. Prager,  
 A. Prociuk,  E. Ramos,  D. R. Rehn,  F. Rob,  M. Schneider,  N. Sergueev,  
 S. M. Sharada,  S. Sharma,  D. W. Small,  T. Stauch,  T. Stein,  
 Yu-Chuan Su,  A. J. W. Thom,  A. Tkatchenko,  T. Tsuchimochi,  N. M. Tubman,  
 L. Vogt,  M. L. Vidal,  O. Vydrov,  M. A. Watson,  J. Wenzel,  
 M. de Wergifosse,  T. A. Wesolowski,  A. White,  J. Witte,  A. Yamada,  
 Jun Yang,  K. Yao,  S. Yeganeh,  S. R. Yost,  Zhi-Qiang You,  A. Zech,  
 Igor Ying Zhang,  Xing Zhang,  Yan Zhao,  Ying Zhu,  B. R. Brooks,  
 G. K. L. Chan,  C. J. Cramer,  M. S. Gordon,  W. J. Hehre,  A. Klamt,  
 M. W. Schmidt,  C. D. Sherrill,  D. G. Truhlar,  A. Aspuru-Guzik,  R. Baer,  
 A. T. Bell,  N. A. Besley,  Jeng-Da Chai,  A. E. DePrince, III,  
 R. A. DiStasio Jr.,  A. Dreuw,  B. D. Dunietz,  T. R. Furlani,  
 Chao-Ping Hsu,  Yousung Jung,  Jing Kong,  D. S. Lambrecht,  WanZhen Liang,  
 C. Ochsenfeld,  V. A. Rassolov,  L. V. Slipchenko,  J. E. Subotnik,  
 T. Van Voorhis,  J. M. Herbert,  A. I. Krylov,  P. M. W. Gill,  M. Head-Gordon

 Contributors to earlier versions of Q-Chem not listed above: 
 R. D. Adamson,  B. Austin,  J. Baker,  G. J. O. Beran,  K. Brandhorst,  
 S. T. Brown,  E. F. C. Byrd,  A. K. Chakraborty,  C.-L. Cheng,  
 Siu Hung Chien,  D. M. Chipman,  D. L. Crittenden,  H. Dachsel,  
 R. J. Doerksen,  A. D. Dutoi,  L. Fusti-Molnar,  W. A. Goddard III,  
 A. Golubeva-Zadorozhnaya,  S. R. Gwaltney,  G. Hawkins,  A. Heyden,  
 S. Hirata,  G. Kedziora,  F. J. Keil,  C. Kelley,  Jihan Kim,  R. A. King,  
 R. Z. Khaliullin,  P. P. Korambath,  W. Kurlancheek,  A. M. Lee,  M. S. Lee,  
 S. V. Levchenko,  Ching Yeh Lin,  D. Liotard,  R. C. Lochan,  I. Lotan,  
 P. E. Maslen,  N. Nair,  D. P. O'Neill,  D. Neuhauser,  E. Neuscamman,  
 C. M. Oana,  R. Olson,  B. Peters,  R. Peverati,  P. A. Pieniazek,  
 Y. M. Rhee,  J. Ritchie,  M. A. Rohrdanz,  E. Rosta,  N. J. Russ,  
 H. F. Schaefer III,  N. E. Schultz,  N. Shenvi,  A. C. Simmonett,  A. Sodt,  
 D. Stuck,  K. S. Thanthiriwatte,  V. Vanovschi,  Tao Wang,  A. Warshel,  
 C. F. Williams,  Q. Wu,  X. Xu,  W. Zhang

 Please cite Q-Chem as follows:
 Y. Shao et al., Mol. Phys. 113, 184-215 (2015)
 DOI: 10.1080/00268976.2014.952696

 Q-Chem 5.1.2 for Intel X86 EM64T Linux

 Parts of Q-Chem use Armadillo 8.300.2 (Tropical Shenanigans).
 http://arma.sourceforge.net/

 Q-Chem begins on Mon Mar 25 01:48:09 2019  

Host: 
0

     Scratch files written to /scratch/taweetham/qchem2482//
The previous job contains 0 fragments, simply inherited here
Input Ideriv = 2
Curr. Ideriv = -1
Max.  Ideriv = 2

Checking the input file for inconsistencies... 	...done.

--------------------------------------------------------------
User input:
--------------------------------------------------------------

$molecule
read
$end

$rem
   job_type 	frequency
   basis 	6-311++g**
   mem_total	32000
   method 	b3lyp
$end

--------------------------------------------------------------
 ----------------------------------------------------------------
             Standard Nuclear Orientation (Angstroms)
    I     Atom           X                Y                Z
 ----------------------------------------------------------------
    1      C       0.8503817892     1.3229103845     0.2590652932
    2      H       0.9236254946     1.3491394980     1.3551033243
    3      C       0.4923045883    -0.1190289315    -0.1204830577
    4      H       0.3228162123    -0.1983736403    -1.1973105994
    5      O      -0.8139290960    -0.4306797455     0.5412506092
    6      C       1.5330096592    -1.1297856686     0.3578145531
    7      H       1.5691809825    -1.0905878403     1.4534099921
    8      H       1.2194668082    -2.1374228715     0.0811761793
    9      C       2.9300770871    -0.8328665239    -0.2095710158
   10      H       2.8750453482    -0.9078595999    -1.3053936647
   11      C       3.9547151853    -1.8603253612     0.2809670805
   12      H       3.6686436630    -2.8763231456    -0.0056711147
   13      H       4.9442889481    -1.6591227579    -0.1395804797
   14      H       4.0451574329    -1.8343240266     1.3719468508
   15      C       3.3285843633     0.6038802233     0.1437385535
   16      H       4.2915324215     0.8517428139    -0.3152437722
   17      H       3.4716699359     0.6773714661     1.2301687406
   18      C       2.2666137110     1.6123938638    -0.3016194881
   19      H       2.5571443113     2.6192875096     0.0120686825
   20      H       2.2209133401     1.6349899758    -1.3980930187
   21      C      -0.1316709476     2.4578419325    -0.1747278314
   22      H       0.5025705368     3.3545463435    -0.2123324220
   23      C      -0.7415469667     2.2829550674    -1.5721976287
   24      H      -1.2708260492     3.1942856317    -1.8638147790
   25      H       0.0293073022     2.0996005203    -2.3269577375
   26      H      -1.4624253044     1.4660537407    -1.6055067622
   27      C      -1.1947158810     2.8326413716     0.8779976681
   28      H      -0.7098624637     2.9060306823     1.8636338640
   29      O      -2.3455485411     2.0070408258     0.9446176029
   30      H      -1.5767676984     3.8275258587     0.6327313293
   31      H      -2.0754857024     1.1161632218     1.1935960786
   32      S      -1.7706048722    -1.6021206350     0.0183076521
   33      O      -1.0417108763    -2.8133543018    -0.3070846763
   34      O      -2.8869678948    -1.6227447604     0.9266888390
   35      O      -2.2179747605    -0.9114644678    -1.3997134832
   36      H      -2.4937837444    -1.6128717696    -2.0088290188
 ----------------------------------------------------------------
 Molecular Point Group                 C1    NOp =  1
 Largest Abelian Subgroup              C1    NOp =  1
 Nuclear Repulsion Energy =  1465.4781715555 hartrees
 There are       68 alpha and       68 beta electrons
 Requested basis set is 6-311++G(d,p)
 There are 203 shells and 500 basis functions

 Total QAlloc Memory Limit  32000 MB
 Mega-Array Size       188 MB
 MEM_STATIC part       192 MB
 A cutoff of  1.0D-11 yielded  16760 shell pairs
 There are    101033 function pairs (    107095 Cartesian)

 -------------------------------------------------------
 OpenMP Integral Computing Module                       
 Release: version 1.0, May 2013, Q-Chem Inc. Pittsburgh 
 -------------------------------------------------------
 Integral Job Info:
 Integral job number is                      11
 Integral operator is                         1
 short-range coefficients                     0
 long-range coefficients              100000000
 Omega coefficients                           0
 if combine SR and LR in K                    0
 Integral screening is                        0
 Integral computing path is                   2
 max size of driver memory is            800000
 size of driver memory is                593474
 size of scratch memory is              4204008
 max col of scratch BK array               1296
 max len of scratch array in speh3          155
 max len of scratch index in speh4           18
 max int batch size is                      520
 min int batch size is                       52
 fixed nKL is                                52
 max L of basis functions is                  2
 order of int derivative is                   0
 number of shells is                        203
 number of basis is                         516
 number of cartesian basis is               516
 number of contracted shell pairs         16760
 number of primitive shell pairs          35726
 maxK2 (contraction) of shell pair           36
 max number of K2 of shell pair               1
 max number of CS2 of shell pair           2984
 max number of PS2 of shell pair           5184
 mem total for path MDJ                  646172
 -------------------------------------------------------
 Smallest overlap matrix eigenvalue = 1.43E-06

 Q-Chem warning in module stvman/mkSTV.C, line 306:

 Overlap eigenvalue is smaller than square root of threshold
 Use THRESH >= 12 to get rid of this warning

 Guess from superposition of atomic densities
 Warning:  Energy on first SCF cycle will be non-variational
 SAD guess density has 136.000000 electrons

 -----------------------------------------------------------------------
  General SCF calculation program by
  Eric Jon Sundstrom, Paul Horn, Yuezhi Mao, Dmitri Zuev, Alec White,
  David Stuck, Shaama M.S., Shane Yost, Joonho Lee, David Small,
  Daniel Levine, Susi Lehtola, Hugh Burton, Evgeny Epifanovsky
 -----------------------------------------------------------------------
 Exchange:     0.2000 Hartree-Fock + 0.0800 Slater + 0.7200 B88
 Correlation:  0.1900 VWN1RPA + 0.8100 LYP
 Using SG-1 standard quadrature grid
 using 6 threads for integral computing
 -------------------------------------------------------
 OpenMP Integral computing Module                
 Release: version 2.0, May 2017, Q-Chem Inc. Pleasanton 
 -------------------------------------------------------
 -------------------------------------------------------
 OpenMP BLAS3 based DFT computing Module                
 Release: version 1.0, May 2013, Q-Chem Inc. Pittsburgh 
 -------------------------------------------------------
 A restricted SCF calculation will be
 performed using DIIS
 SCF converges when DIIS error is below 1.0e-08
 ---------------------------------------
  Cycle       Energy         DIIS error
 ---------------------------------------
    1   -1171.0128399727      2.82e-02  
    2   -1167.0718550648      4.55e-03  
    3   -1166.3820840587      7.22e-03  
    4   -1167.5723229695      1.18e-03  
    5   -1167.6018011295      4.41e-04  
    6   -1167.6057249423      1.29e-04  
    7   -1167.6061156726      3.02e-05  
    8   -1167.6061390641      6.81e-06  
    9   -1167.6061400604      2.60e-06  
   10   -1167.6061401949      1.09e-06  
   11   -1167.6061402178      4.19e-07  
   12   -1167.6061402218      1.17e-07  
   13   -1167.6061402219      3.67e-08  
   14   -1167.6061402220      1.19e-08  
   15   -1167.6061402221      3.55e-09  Convergence criterion met
 ---------------------------------------
 SCF time:   CPU 992.38s  wall 174.00s 
 SCF   energy in the final basis set =    -1167.6061402221
 Total energy in the final basis set =    -1167.6061402221

 --------------------------------------------------------------

                    Orbital Energies (a.u.)
 --------------------------------------------------------------

 Alpha MOs
 -- Occupied --
-89.135 -19.206 -19.204 -19.157 -19.154 -19.109 -10.264 -10.213
-10.198 -10.191 -10.186 -10.185 -10.183 -10.180 -10.171 -10.161
 -8.191  -6.155  -6.154  -6.153  -1.207  -1.084  -1.071  -1.055
 -1.014  -0.868  -0.814  -0.779  -0.760  -0.703  -0.693  -0.683
 -0.649  -0.622  -0.589  -0.581  -0.570  -0.558  -0.516  -0.498
 -0.493  -0.489  -0.482  -0.475  -0.467  -0.444  -0.435  -0.427
 -0.417  -0.416  -0.409  -0.405  -0.399  -0.395  -0.383  -0.376
 -0.372  -0.367  -0.358  -0.350  -0.347  -0.345  -0.340  -0.332
 -0.328  -0.316  -0.311  -0.268
 -- Virtual --
 -0.033  -0.016  -0.007  -0.005   0.010   0.014   0.018   0.020
  0.026   0.033   0.035   0.037   0.043   0.045   0.052   0.054
  0.055   0.062   0.064   0.071   0.074   0.079   0.081   0.085
  0.088   0.091   0.094   0.095   0.099   0.103   0.108   0.110
  0.113   0.117   0.119   0.123   0.125   0.127   0.129   0.131
  0.133   0.135   0.141   0.145   0.146   0.147   0.152   0.155
  0.157   0.159   0.163   0.167   0.169   0.172   0.173   0.177
  0.179   0.181   0.185   0.189   0.194   0.196   0.198   0.200
  0.206   0.212   0.215   0.219   0.224   0.228   0.230   0.234
  0.239   0.239   0.244   0.250   0.252   0.259   0.263   0.267
  0.268   0.275   0.278   0.280   0.286   0.288   0.291   0.296
  0.300   0.305   0.307   0.314   0.315   0.317   0.326   0.329
  0.330   0.336   0.339   0.340   0.344   0.346   0.349   0.356
  0.359   0.365   0.367   0.372   0.384   0.391   0.397   0.401
  0.410   0.415   0.417   0.427   0.432   0.440   0.454   0.462
  0.467   0.471   0.487   0.490   0.492   0.501   0.504   0.515
  0.528   0.536   0.548   0.561   0.564   0.573   0.583   0.591
  0.592   0.599   0.623   0.629   0.634   0.638   0.648   0.656
  0.659   0.667   0.676   0.677   0.685   0.696   0.707   0.714
  0.728   0.729   0.732   0.743   0.745   0.755   0.761   0.765
  0.769   0.771   0.775   0.776   0.784   0.790   0.794   0.800
  0.820   0.821   0.835   0.841   0.856   0.879   0.894   0.917
  0.928   0.935   0.967   0.971   0.985   1.014   1.023   1.026
  1.043   1.056   1.064   1.074   1.086   1.098   1.108   1.126
  1.129   1.143   1.148   1.159   1.167   1.171   1.177   1.182
  1.190   1.198   1.212   1.225   1.237   1.246   1.262   1.278
  1.306   1.319   1.324   1.346   1.386   1.395   1.412   1.439
  1.442   1.452   1.472   1.481   1.483   1.495   1.517   1.521
  1.525   1.545   1.552   1.561   1.568   1.575   1.582   1.596
  1.598   1.606   1.612   1.616   1.619   1.629   1.630   1.644
  1.647   1.650   1.656   1.667   1.679   1.692   1.697   1.702
  1.714   1.723   1.726   1.730   1.755   1.767   1.769   1.782
  1.786   1.791   1.800   1.819   1.824   1.841   1.842   1.854
  1.874   1.878   1.884   1.893   1.917   1.939   1.945   1.976
  2.001   2.017   2.027   2.032   2.041   2.051   2.056   2.080
  2.107   2.120   2.144   2.154   2.177   2.183   2.193   2.222
  2.230   2.243   2.253   2.274   2.290   2.303   2.336   2.340
  2.378   2.389   2.401   2.404   2.423   2.441   2.473   2.481
  2.495   2.508   2.517   2.525   2.540   2.545   2.553   2.567
  2.570   2.592   2.605   2.630   2.635   2.638   2.671   2.674
  2.684   2.716   2.722   2.736   2.738   2.743   2.752   2.758
  2.771   2.789   2.797   2.805   2.810   2.818   2.830   2.839
  2.845   2.851   2.886   2.893   2.911   2.925   2.937   2.956
  2.961   2.964   2.981   3.002   3.011   3.016   3.026   3.037
  3.046   3.053   3.070   3.076   3.082   3.110   3.120   3.132
  3.174   3.182   3.201   3.217   3.249   3.273   3.291   3.362
  3.381   3.405   3.436   3.504   3.514   3.565   3.595   3.765
  3.781   3.787   3.813   3.819   3.826   3.833   3.862   3.865
  3.889   3.941   3.962   4.030   4.042   4.099   4.128   4.201
  4.254   4.287   4.305   4.361   4.394   4.977   4.990   5.016
  5.023   5.049   5.078   5.133   5.154   5.160   5.252   5.308
  5.424   5.446   5.484   5.705   8.180  17.249  17.361  17.477
 23.792  23.821  23.842  23.873  23.880  23.918  23.941  23.956
 23.977  24.023  49.839  49.859  49.884  49.918  49.963 189.283
 --------------------------------------------------------------

          Ground-State Mulliken Net Atomic Charges

     Atom                 Charge (a.u.)
  ----------------------------------------
      1 C                     0.553051
      2 H                     0.242262
      3 C                    -0.568647
      4 H                     0.248763
      5 O                    -0.087921
      6 C                    -1.032374
      7 H                     0.202830
      8 H                     0.214885
      9 C                     0.652995
     10 H                     0.174336
     11 C                    -0.723955
     12 H                     0.142045
     13 H                     0.147991
     14 H                     0.143074
     15 C                    -0.669354
     16 H                     0.166593
     17 H                     0.157516
     18 C                    -0.494832
     19 H                     0.153088
     20 H                     0.174686
     21 C                     0.317766
     22 H                     0.175629
     23 C                    -0.724233
     24 H                     0.167599
     25 H                     0.112029
     26 H                     0.232026
     27 C                    -0.565421
     28 H                     0.126305
     29 O                    -0.187051
     30 H                     0.177999
     31 H                     0.243118
     32 S                     0.284525
     33 O                    -0.154515
     34 O                    -0.061805
     35 O                    -0.264784
     36 H                     0.323783
  ----------------------------------------
  Sum of atomic charges =    -0.000000

 -----------------------------------------------------------------
                    Cartesian Multipole Moments
 -----------------------------------------------------------------
    Charge (ESU x 10^10)
                -0.0000
    Dipole Moment (Debye)
         X       4.5878      Y       0.7776      Z      -2.6735
       Tot       5.3666
    Quadrupole Moments (Debye-Ang)
        XX    -114.2807     XY       4.5954     YY    -110.7720
        XZ       9.3651     YZ       4.0554     ZZ    -103.0737
    Octopole Moments (Debye-Ang^2)
       XXX       5.8752    XXY     -24.5146    XYY      -1.1485
       YYY      15.9688    XXZ     -32.0745    XYZ     -10.7106
       YYZ      -9.6884    XZZ     -17.3739    YZZ     -15.5906
       ZZZ      -8.6850
    Hexadecapole Moments (Debye-Ang^3)
      XXXX   -3128.4479   XXXY      87.8417   XXYY    -889.1593
      XYYY      16.7118   YYYY   -2167.6882   XXXZ      73.6288
      XXYZ      36.4773   XYYZ      43.1376   YYYZ      17.9152
      XXZZ    -574.2771   XYZZ      37.4112   YYZZ    -434.9348
      XZZZ      33.5524   YZZZ      36.6433   ZZZZ    -489.3621
 -----------------------------------------------------------------
 Calculating MO derivatives via CPSCF
 D1JvT checksum  = 13526352 205650.9937270291
 D1KAT checksum  = 33679584 17549.3855123832
   1         3         108      0.243528    0.021951
   2         3         108      0.029988    0.002612
   3         3         108      0.001832    0.000169
   4        80          31      0.000072    0.000010
   5       111           0      0.000000    0.000000    Roots Converged
 Time for AOints: 3604.4 s (CPU) 614.6 s (wall)
 ------------------------------------------------------------------------------
                     AOints        : Timing summary (seconds)
 ------------------------------------------------------------------------------
     job step          cpu (% of tot)      sys (% of tot)     wall (% of tot)
 ------------------------------------------------------------------------------
  cpscf_lag         0.8561E+04 (24.3)   0.2090E-03 (12.7)   0.1451E+04 (24.0)
  iterzp            0.2312E+05 (65.5)   0.1330E-02 (81.1)   0.3971E+04 (65.6)
  make_fx           0.0000E+00 ( 0.0)   0.0000E+00 ( 0.0)   0.0000E+00 ( 0.0)
  AOints            0.3604E+04 (10.2)   0.6800E-04 ( 4.1)   0.6146E+03 (10.2)
 ------------------------------------------------------------------------------
   Grand Totals     0.3530E+05          0.1640E-02          0.6054E+04
 ------------------------------------------------------------------------------
 Calculating analytic Hessian of the SCF energy
 Polarizability Matrix (a.u.)
            1           2           3
    1-171.5762391   3.1356210   0.4634988
    2   3.1356210-159.2054975   1.4704392
    3   0.4634988   1.4704392-132.6724595

 Direct stationary perturbation theory relativistic correction:

 rels  =       0.837861898367
 relv  =      -3.633959777441
 rel2e =       1.328737722508
 E_rel =      -1.467360156566

 Hessian of the SCF Energy
            1           2           3           4           5           6
    1   0.4245970  -0.0025064   0.0065708  -0.0441140  -0.0009545  -0.0181456
    2  -0.0025064   0.4601221   0.0108887   0.0005788  -0.0497155  -0.0082653
    3   0.0065708   0.0108887   0.5741358  -0.0174431  -0.0053007  -0.2894551
    4  -0.0441140   0.0005788  -0.0174431   0.0572275  -0.0013048   0.0173940
    5  -0.0009545  -0.0497155  -0.0053007  -0.0013048   0.0601099   0.0085202
    6  -0.0181456  -0.0082653  -0.2894551   0.0173940   0.0085202   0.3176206
    7  -0.0733607  -0.0113169  -0.0156379  -0.0021209  -0.0028051  -0.0007141
    8  -0.0035027  -0.1542039  -0.0350431  -0.0029798  -0.0062416  -0.0022567
    9  -0.0093095  -0.0260611  -0.0924000  -0.0106158  -0.0350945  -0.0126359
   10   0.0001043  -0.0009303  -0.0078722   0.0000275  -0.0015835  -0.0002519
   11  -0.0044900  -0.0028788  -0.0309651  -0.0017554  -0.0055243  -0.0014706
   12  -0.0021346  -0.0024353  -0.0074565  -0.0004757  -0.0008406   0.0006636
   13  -0.0245782  -0.0112580   0.0116027   0.0012178   0.0013417  -0.0000346
   14  -0.0349231  -0.0074396   0.0182498   0.0007723   0.0016518   0.0003156
   15  -0.0037961   0.0022842   0.0040862  -0.0005022   0.0006525   0.0011606
   16   0.0095497   0.0001544   0.0033646  -0.0002634  -0.0003391  -0.0002255
   17   0.0219357  -0.0272009   0.0099994   0.0005874   0.0015136   0.0009073
   18   0.0066534  -0.0049720   0.0042608   0.0005808  -0.0012840   0.0001387
   19   0.0004818  -0.0015474  -0.0000791   0.0000587   0.0004753   0.0006447
   20  -0.0004633   0.0015191   0.0013093   0.0001309  -0.0006114  -0.0001589
   21   0.0003025  -0.0014280   0.0001047   0.0002844   0.0009860   0.0008071
   22  -0.0040815   0.0026290  -0.0020811  -0.0001126  -0.0001945  -0.0000342
   23   0.0037811  -0.0007908   0.0021686   0.0000488   0.0001680  -0.0000186
   24  -0.0019266   0.0004067  -0.0003465   0.0000505   0.0004163   0.0004048
   25   0.0020537   0.0003932   0.0000450  -0.0002705   0.0000608   0.0003001
   26  -0.0013702   0.0017462  -0.0007438   0.0000899  -0.0001934  -0.0000175
   27  -0.0000716  -0.0007541  -0.0000947   0.0000626   0.0000146   0.0002264
   28  -0.0001847   0.0000564   0.0000926  -0.0000571  -0.0001116  -0.0001624
   29   0.0001492  -0.0000924   0.0000388  -0.0001416  -0.0000133   0.0001336
   30   0.0001310  -0.0001498   0.0001945  -0.0001392   0.0001473   0.0000593
   31  -0.0002563  -0.0003059  -0.0000295   0.0000154   0.0000588   0.0000273
   32  -0.0005326  -0.0003076   0.0001526   0.0000513   0.0000597  -0.0000203
   33  -0.0000430   0.0000807   0.0002016   0.0000072  -0.0000334  -0.0000540
   34   0.0003282  -0.0000550   0.0000420  -0.0000088  -0.0000047   0.0000157
   35  -0.0002400  -0.0000172   0.0000227   0.0000005   0.0000137  -0.0000108
   36  -0.0000050   0.0000397  -0.0000686  -0.0000070   0.0000005   0.0000063
   37  -0.0000750  -0.0002348  -0.0000002   0.0000113   0.0000224   0.0000025
   38  -0.0000705   0.0002062  -0.0000653   0.0000075  -0.0000166  -0.0000208
   39  -0.0000060   0.0000345  -0.0000813  -0.0000054   0.0000118   0.0000090
   40   0.0000596  -0.0000143  -0.0000359  -0.0000083   0.0000263   0.0000242
   41  -0.0000039   0.0000598   0.0000025   0.0000247  -0.0000163  -0.0000189
   42  -0.0000028  -0.0000096  -0.0000644  -0.0000231   0.0000243   0.0000313
   43  -0.0260050   0.0179088  -0.0082533   0.0015114   0.0004386  -0.0007068
   44  -0.0007291   0.0057244  -0.0040374  -0.0000556   0.0000155  -0.0000817
   45   0.0077140  -0.0091904   0.0047569   0.0007268  -0.0004670   0.0003769
   46  -0.0010103   0.0036794  -0.0025971   0.0003092   0.0000583   0.0000036
   47   0.0023755  -0.0029427   0.0021341  -0.0003421  -0.0001102   0.0000957
   48  -0.0011304   0.0010000  -0.0003832  -0.0003177  -0.0000281   0.0004061
   49   0.0011826  -0.0004990  -0.0012089   0.0000312  -0.0005066   0.0003245
   50  -0.0010112   0.0005678   0.0001763   0.0000702   0.0002383  -0.0005009
   51   0.0004866  -0.0005165   0.0002381  -0.0006459  -0.0001554   0.0005516
   52  -0.1318563  -0.0140796   0.0287648  -0.0020947  -0.0002467   0.0016502
   53  -0.0207749  -0.0813872   0.0070432   0.0006805   0.0002084   0.0002702
   54   0.0246787   0.0068441  -0.0906343   0.0327047   0.0083193  -0.0136729
   55  -0.0125555  -0.0269280  -0.0086372   0.0013179   0.0003748   0.0000068
   56  -0.0029581  -0.0080479  -0.0019768   0.0001000   0.0002929   0.0003460
   57   0.0058322   0.0125963   0.0029835  -0.0007075   0.0003102   0.0006496
   58  -0.0011117  -0.0003729   0.0317076  -0.0054964  -0.0015706   0.0020561
   59   0.0000644  -0.0006422   0.0071199  -0.0010725   0.0004063   0.0007069
   60   0.0017728   0.0005654  -0.0134818   0.0023320   0.0008244   0.0004188
   61  -0.0996632   0.0229375  -0.0149800  -0.0053206   0.0049446  -0.0030604
   62   0.0307048  -0.1088095   0.0146393   0.0017805  -0.0003539   0.0007226
   63  -0.0140075   0.0099614  -0.0858853  -0.0208088   0.0215731  -0.0103092
   64   0.0066172   0.0165709  -0.0006777   0.0001704  -0.0004820  -0.0000585
   65  -0.0095369  -0.0255272   0.0008061   0.0002385  -0.0000208   0.0003539
   66   0.0031183   0.0083032   0.0001835   0.0001433  -0.0004254  -0.0000450
   67  -0.0072254  -0.0011850  -0.0165367  -0.0018019   0.0017552  -0.0000852
   68   0.0091929   0.0029153   0.0232557   0.0039681  -0.0033890   0.0020040
   69  -0.0066959   0.0049612  -0.0094720  -0.0002476  -0.0000684   0.0008855
   70   0.0002333  -0.0011121  -0.0024759  -0.0005310   0.0005653  -0.0003312
   71  -0.0006108   0.0009004  -0.0015162  -0.0001272   0.0002468  -0.0000491
   72  -0.0009066  -0.0021011  -0.0053097  -0.0012784   0.0011675  -0.0005421
   73   0.0002587   0.0005647   0.0007396   0.0001589  -0.0002670   0.0000938
   74  -0.0002685   0.0001961   0.0001504  -0.0000469  -0.0000434  -0.0000594
   75   0.0009869  -0.0003235   0.0013020   0.0000482  -0.0000924   0.0001445
   76   0.0001459  -0.0010154   0.0001912   0.0000837   0.0001249   0.0000204
   77   0.0001944   0.0004536  -0.0002349  -0.0000863   0.0000168  -0.0000345
   78   0.0005914  -0.0007582   0.0008306   0.0001120  -0.0000381  -0.0000006
   79  -0.0161034   0.0074042   0.0075967   0.0002709   0.0005963   0.0020477
   80   0.0195658  -0.0082388  -0.0184890  -0.0010412   0.0015071  -0.0014341
   81  -0.0041141  -0.0028095   0.0083301  -0.0023703   0.0021691  -0.0000135
   82   0.0009019  -0.0001685   0.0014250   0.0002795  -0.0002454  -0.0002911
   83  -0.0010888   0.0005225  -0.0014069   0.0002298  -0.0001986   0.0003797
   84  -0.0017086   0.0013490  -0.0000522   0.0007807  -0.0007924   0.0012638
   85   0.0020970  -0.0011144   0.0000805   0.0000702  -0.0000250  -0.0003750
   86   0.0000901   0.0001126   0.0015876   0.0000868  -0.0002986  -0.0003534
   87  -0.0005757   0.0006229  -0.0008292   0.0004747  -0.0004999   0.0005754
   88  -0.0017576   0.0009919   0.0034263   0.0003192  -0.0002723   0.0004170
   89   0.0009462   0.0017223  -0.0013556  -0.0001578   0.0000358  -0.0000610
   90   0.0016883  -0.0001808  -0.0034871   0.0002336  -0.0000919   0.0004166
   91  -0.0006484  -0.0001773   0.0007604  -0.0007210  -0.0001533  -0.0004047
   92  -0.0009232   0.0008634   0.0004955  -0.0002703   0.0000173  -0.0000122
   93   0.0008593  -0.0000935   0.0008444  -0.0002816   0.0000856  -0.0003472
   94  -0.0013422  -0.0005212   0.0008530  -0.0001591   0.0005657  -0.0002093
   95   0.0016366  -0.0003078  -0.0012397  -0.0003450   0.0001465   0.0001878
   96   0.0061585  -0.0007007  -0.0058083  -0.0007723  -0.0006917  -0.0003517
   97   0.0008611   0.0000437  -0.0005116  -0.0000782  -0.0001647   0.0001006
   98  -0.0020725   0.0007530   0.0012488   0.0002314   0.0000922   0.0000476
   99  -0.0013633   0.0003682   0.0013930   0.0002013   0.0002641   0.0001102
  100  -0.0030491   0.0010566   0.0021541   0.0000740  -0.0000225  -0.0001250
  101  -0.0016133   0.0002888   0.0010995   0.0001296   0.0000045  -0.0000625
  102  -0.0000130  -0.0001875   0.0001425   0.0001357   0.0001017   0.0001555
  103  -0.0004127   0.0004698  -0.0005466  -0.0000451  -0.0002386   0.0000109
  104  -0.0001384  -0.0000232  -0.0001556  -0.0000499   0.0000044  -0.0000811
  105  -0.0015865   0.0006210   0.0013622   0.0003646   0.0002647   0.0003437
  106  -0.0000800  -0.0000972   0.0001864   0.0000487   0.0000834   0.0000753
  107   0.0001488  -0.0001026  -0.0000558  -0.0000310  -0.0000027  -0.0000029
  108  -0.0000045   0.0000091  -0.0000393   0.0000046   0.0000505   0.0000012
            7           8           9          10          11          12
    1  -0.0733607  -0.0035027  -0.0093095   0.0001043  -0.0044900  -0.0021346
    2  -0.0113169  -0.1542039  -0.0260611  -0.0009303  -0.0028788  -0.0024353
    3  -0.0156379  -0.0350431  -0.0924000  -0.0078722  -0.0309651  -0.0074565
    4  -0.0021209  -0.0029798  -0.0106158   0.0000275  -0.0017554  -0.0004757
    5  -0.0028051  -0.0062416  -0.0350945  -0.0015835  -0.0055243  -0.0008406
    6  -0.0007141  -0.0022567  -0.0126359  -0.0002519  -0.0014706   0.0006636
    7   0.3728825  -0.0242305   0.0710933  -0.0554949  -0.0025689  -0.0432983
    8  -0.0242305   0.4530845   0.0288607  -0.0042049  -0.0530444  -0.0196932
    9   0.0710933   0.0288607   0.5884603  -0.0535148  -0.0224967  -0.3000722
   10  -0.0554949  -0.0042049  -0.0535148   0.0702312   0.0056571   0.0433233
   11  -0.0025689  -0.0530444  -0.0224967   0.0056571   0.0585262   0.0191186
   12  -0.0432983  -0.0196932  -0.3000722   0.0433233   0.0191186   0.3266202
   13  -0.0716108   0.0139088   0.0324451  -0.0153737  -0.0053983   0.0100044
   14   0.0100055  -0.0502201  -0.0096653  -0.0043288  -0.0018882   0.0037480
   15   0.0268217  -0.0124850  -0.0900758   0.0361692   0.0099248  -0.0132981
   16  -0.1035587   0.0358298  -0.0259648  -0.0020768   0.0049558  -0.0028201
   17   0.0486762  -0.1312890   0.0242421  -0.0012870   0.0018602  -0.0004903
   18  -0.0350179   0.0276347  -0.0966338  -0.0219854   0.0222123  -0.0079620
   19  -0.0043656   0.0010076  -0.0253274  -0.0026773   0.0032234  -0.0007870
   20   0.0021672  -0.0007740   0.0248294   0.0030027  -0.0022291   0.0008517
   21  -0.0007421   0.0005212  -0.0138512  -0.0011165   0.0014523   0.0006151
   22   0.0063747   0.0245772   0.0067942   0.0006044  -0.0008257   0.0001701
   23  -0.0058373  -0.0221176  -0.0058847  -0.0000450   0.0009677   0.0001285
   24   0.0041264   0.0125908   0.0023244   0.0007527  -0.0001372   0.0004783
   25  -0.0281273   0.0004977   0.0070273   0.0015092  -0.0009170   0.0000428
   26   0.0123351   0.0077131  -0.0095460  -0.0002998   0.0004658  -0.0001315
   27  -0.0036703  -0.0065245   0.0038090  -0.0008477   0.0003939  -0.0002408
   28   0.0007311  -0.0001918   0.0016340  -0.0003071   0.0001319  -0.0003850
   29   0.0004786   0.0000683  -0.0003204  -0.0002509   0.0001732  -0.0000696
   30  -0.0010316   0.0004542  -0.0004956   0.0005367  -0.0004722   0.0005402
   31  -0.0021626  -0.0025291   0.0023620  -0.0000730   0.0000242  -0.0001732
   32  -0.0005982  -0.0012366   0.0006443   0.0001458  -0.0001360   0.0000267
   33   0.0009324   0.0012344  -0.0017730   0.0000883  -0.0001365   0.0004257
   34   0.0000215  -0.0000573  -0.0001605   0.0000052   0.0000170   0.0000128
   35  -0.0000509   0.0001655   0.0003093   0.0000103  -0.0000307  -0.0000026
   36   0.0001349   0.0000929  -0.0000301  -0.0000213   0.0000305  -0.0000278
   37   0.0001133  -0.0010779   0.0008590  -0.0000314   0.0000292  -0.0000674
   38   0.0005268   0.0009284  -0.0003683   0.0000002  -0.0000202   0.0000420
   39  -0.0001709  -0.0000057   0.0007382   0.0000699  -0.0000997   0.0000064
   40   0.0000623   0.0001494   0.0000138   0.0000832  -0.0001172   0.0001845
   41  -0.0001809  -0.0000591   0.0000819  -0.0000522   0.0000459  -0.0000988
   42   0.0001874  -0.0000352   0.0004067   0.0002005  -0.0001425   0.0000498
   43   0.0001449  -0.0003543  -0.0006984  -0.0001940  -0.0000340  -0.0000701
   44  -0.0002990   0.0016723  -0.0003492  -0.0000242  -0.0001141  -0.0000147
   45  -0.0013282  -0.0006585   0.0002369   0.0000625   0.0000617   0.0000963
   46   0.0009236   0.0004081   0.0000791  -0.0000694  -0.0000405  -0.0000216
   47   0.0006634  -0.0011200   0.0000572  -0.0000320   0.0000818   0.0000020
   48   0.0001317   0.0001473   0.0000275  -0.0000213  -0.0000095   0.0000051
   49  -0.0001758   0.0000242  -0.0000757   0.0000954   0.0000751   0.0001494
   50   0.0000122  -0.0003023   0.0000110   0.0000627  -0.0001268   0.0000362
   51   0.0002808   0.0001114   0.0001084   0.0001742   0.0000267   0.0000148
   52  -0.0162612  -0.0142181   0.0033102   0.0008482   0.0013533   0.0000972
   53  -0.0263811  -0.0042302   0.0109202   0.0004384   0.0013290   0.0002398
   54  -0.0041990   0.0032290   0.0025927  -0.0007592  -0.0003783   0.0000609
   55  -0.0032895   0.0025414   0.0023061   0.0000477   0.0002793  -0.0000288
   56  -0.0003285   0.0012980   0.0012600   0.0000404   0.0000703  -0.0000281
   57   0.0017509  -0.0006931  -0.0008403   0.0000966   0.0003009   0.0003225
   58   0.0011326   0.0010463   0.0013257  -0.0002822  -0.0005130  -0.0002781
   59   0.0001642   0.0001758   0.0014917  -0.0001990   0.0002759  -0.0001671
   60  -0.0007097  -0.0010963  -0.0004264   0.0002886   0.0008483   0.0004907
   61   0.0092887  -0.0032109   0.0061188   0.0001185  -0.0004329  -0.0005373
   62   0.0160082  -0.0237325   0.0086035   0.0002871   0.0015744   0.0007623
   63   0.0097201  -0.0012904   0.0026804   0.0005272  -0.0005316  -0.0002229
   64  -0.0027078   0.0021973  -0.0013311  -0.0000243  -0.0000766   0.0000410
   65   0.0035242  -0.0012735   0.0029471  -0.0000388   0.0002758  -0.0000714
   66  -0.0008536   0.0001869  -0.0005741  -0.0000815   0.0001410   0.0000491
   67   0.0005588  -0.0003058   0.0001431   0.0001524   0.0003448  -0.0006188
   68   0.0011842   0.0008241   0.0009778   0.0006069  -0.0006873   0.0005664
   69   0.0004641  -0.0002593   0.0008169  -0.0001280  -0.0004998  -0.0001707
   70  -0.0003396  -0.0005497   0.0000707  -0.0001184  -0.0001005   0.0001251
   71  -0.0000331  -0.0000319  -0.0006408  -0.0001064   0.0002985   0.0003592
   72  -0.0000358  -0.0010946  -0.0004939   0.0001108   0.0001826   0.0002802
   73  -0.0002397   0.0004449   0.0005959   0.0000476  -0.0001606  -0.0002086
   74  -0.0004434   0.0001082   0.0005674   0.0000088  -0.0004043   0.0000662
   75   0.0003033   0.0001845  -0.0006274   0.0001527   0.0004524   0.0002978
   76  -0.0005061   0.0003178  -0.0008715  -0.0001077   0.0007796   0.0003681
   77   0.0006708  -0.0004893   0.0000130   0.0004260  -0.0005149   0.0004650
   78  -0.0013417   0.0009840   0.0004620   0.0005030   0.0001139  -0.0002277
   79   0.0037387   0.0014714  -0.0009292  -0.0003989  -0.0000290   0.0000690
   80   0.0060556   0.0008074  -0.0011998  -0.0001198  -0.0001413   0.0000339
   81  -0.0019751  -0.0007384  -0.0005697   0.0000163  -0.0001430  -0.0000958
   82  -0.0004525  -0.0001413   0.0002068   0.0000265  -0.0000262   0.0000125
   83  -0.0002256  -0.0001800   0.0001041   0.0000465   0.0000809   0.0000089
   84  -0.0003052  -0.0003416   0.0003683   0.0000667   0.0003200   0.0001016
   85  -0.0021359  -0.0007087   0.0003018   0.0001141   0.0000719  -0.0000055
   86  -0.0051388  -0.0019979   0.0012864   0.0004223   0.0000814  -0.0001534
   87  -0.0000911  -0.0000407   0.0001604  -0.0001000   0.0002059   0.0001410
   88  -0.0013103  -0.0004244   0.0000408   0.0000591   0.0000885   0.0000229
   89  -0.0002982   0.0002171   0.0001112   0.0000292  -0.0000481  -0.0000459
   90   0.0007217   0.0000442   0.0002536   0.0000615   0.0000564   0.0000150
   91  -0.0022581  -0.0000818   0.0008532   0.0002987  -0.0000623  -0.0001737
   92   0.0035509   0.0025805  -0.0010080  -0.0005825  -0.0000197   0.0002708
   93   0.0019142   0.0004133  -0.0006918  -0.0000650  -0.0001161  -0.0000825
   94  -0.0405168  -0.0290371  -0.0002994   0.0043478  -0.0000624  -0.0016920
   95  -0.0446302  -0.0215085   0.0159313   0.0036049   0.0023452  -0.0033753
   96  -0.0203596   0.0043095   0.0176085   0.0069986   0.0031160  -0.0044432
   97  -0.0010352   0.0028021   0.0002467  -0.0001054   0.0005272  -0.0004573
   98   0.0108400   0.0021271  -0.0037332  -0.0006058  -0.0000653   0.0005826
   99   0.0043342  -0.0001006  -0.0037063  -0.0008292  -0.0006348   0.0008948
  100   0.0118976  -0.0010218  -0.0067701  -0.0009355  -0.0001000   0.0005331
  101   0.0063946   0.0013997  -0.0058192  -0.0003813  -0.0002587   0.0006380
  102  -0.0000229  -0.0012946   0.0022821  -0.0010433  -0.0004055   0.0005403
  103   0.0026410   0.0013465  -0.0007456  -0.0005093   0.0003311  -0.0012729
  104   0.0028475   0.0010326  -0.0015852   0.0001212  -0.0003243  -0.0002756
  105   0.0088357   0.0025485  -0.0073100  -0.0013738  -0.0003008   0.0013685
  106   0.0015184   0.0002594  -0.0012142   0.0000582  -0.0001788   0.0003495
  107  -0.0007393  -0.0001508   0.0005210   0.0001619   0.0000042  -0.0000536
  108  -0.0002441   0.0001027  -0.0001312  -0.0001881  -0.0000182   0.0002222
           13          14          15          16          17          18
    1  -0.0245782  -0.0349231  -0.0037961   0.0095497   0.0219357   0.0066534
    2  -0.0112580  -0.0074396   0.0022842   0.0001544  -0.0272009  -0.0049720
    3   0.0116027   0.0182498   0.0040862   0.0033646   0.0099994   0.0042608
    4   0.0012178   0.0007723  -0.0005022  -0.0002634   0.0005874   0.0005808
    5   0.0013417   0.0016518   0.0006525  -0.0003391   0.0015136  -0.0012840
    6  -0.0000346   0.0003156   0.0011606  -0.0002255   0.0009073   0.0001387
    7  -0.0716108   0.0100055   0.0268217  -0.1035587   0.0486762  -0.0350179
    8   0.0139088  -0.0502201  -0.0124850   0.0358298  -0.1312890   0.0276347
    9   0.0324451  -0.0096653  -0.0900758  -0.0259648   0.0242421  -0.0966338
   10  -0.0153737  -0.0043288   0.0361692  -0.0020768  -0.0012870  -0.0219854
   11  -0.0053983  -0.0018882   0.0099248   0.0049558   0.0018602   0.0222123
   12   0.0100044   0.0037480  -0.0132981  -0.0028201  -0.0004903  -0.0079620
   13   0.3003761   0.0962129  -0.0417305  -0.0463099  -0.0105638   0.0224694
   14   0.0962129   0.2134247   0.0545466   0.0114994   0.0041255  -0.0062968
   15  -0.0417305   0.0545466   0.1801940  -0.0007750  -0.0021789   0.0029497
   16  -0.0463099   0.0114994  -0.0007750   0.4518904   0.0404255   0.0154664
   17  -0.0105638   0.0041255  -0.0021789   0.0404255   0.5707182   0.0331639
   18   0.0224694  -0.0062968   0.0029497   0.0154664   0.0331639   0.5628075
   19   0.0025096  -0.0003883   0.0002789  -0.0454299  -0.0010370  -0.0093610
   20  -0.0015449   0.0004538  -0.0007186  -0.0008172  -0.0504534  -0.0132978
   21   0.0000984  -0.0005660   0.0018925  -0.0116591  -0.0115431  -0.2957118
   22   0.0018447  -0.0022738  -0.0000571  -0.0687474  -0.0720718  -0.0208729
   23  -0.0006767   0.0020122   0.0001358  -0.0668666  -0.2735225  -0.0643773
   24   0.0000709  -0.0004793  -0.0002285  -0.0209151  -0.0658383  -0.0697323
   25   0.0000217   0.0012270  -0.0006758  -0.1479509  -0.0191608   0.0344631
   26   0.0099388  -0.0002902   0.0001660  -0.0155580  -0.0840800   0.0089128
   27  -0.0070424   0.0006962   0.0009005   0.0298707   0.0077836  -0.0944788
   28   0.0001108  -0.0000921  -0.0007112  -0.0016169   0.0018200   0.0323211
   29  -0.0000559  -0.0001325  -0.0000664   0.0000070  -0.0000104   0.0071171
   30   0.0003906   0.0000642   0.0006036   0.0018131  -0.0005159  -0.0140340
   31  -0.0027944   0.0002250   0.0000347  -0.0301025   0.0227224  -0.0095077
   32  -0.0024922   0.0000515   0.0002207  -0.0003080   0.0044859  -0.0034403
   33   0.0020984   0.0000655   0.0002061   0.0090297  -0.0093443   0.0044682
   34   0.0001775  -0.0000534  -0.0000167   0.0017268   0.0006604   0.0004307
   35   0.0002632   0.0002634   0.0000130  -0.0013207   0.0005685  -0.0002596
   36   0.0000869   0.0000113  -0.0000328   0.0002856  -0.0003256   0.0000252
   37  -0.0013517   0.0000030  -0.0000086  -0.0020143   0.0042641  -0.0029615
   38   0.0009239  -0.0000428  -0.0000145   0.0023526  -0.0033845   0.0018094
   39  -0.0004774   0.0000094   0.0000057  -0.0013627   0.0015676  -0.0004641
   40  -0.0000141  -0.0000144   0.0001326   0.0014761  -0.0006067  -0.0014601
   41   0.0000187  -0.0000257  -0.0000650  -0.0012125   0.0004847   0.0001242
   42  -0.0003205  -0.0000022   0.0000570   0.0008291  -0.0002964   0.0005962
   43   0.0007061   0.0007042   0.0003115  -0.0150874  -0.0333172  -0.0061429
   44   0.0007464  -0.0003354  -0.0000199  -0.0108765  -0.0113698  -0.0000485
   45   0.0006645   0.0002963  -0.0001034   0.0041864   0.0126964   0.0038016
   46  -0.0004839  -0.0003190   0.0000134   0.0007162  -0.0017684  -0.0013493
   47  -0.0002655   0.0003837   0.0000269  -0.0007546  -0.0061876  -0.0025458
   48   0.0000174  -0.0000057   0.0000338  -0.0004231  -0.0011695   0.0001482
   49   0.0000232  -0.0000215   0.0000679   0.0003064   0.0002395  -0.0012027
   50  -0.0000534   0.0001232   0.0000240   0.0011409   0.0012870  -0.0007749
   51  -0.0003153  -0.0001428   0.0000793   0.0003768   0.0007503   0.0003413
   52   0.0025385   0.0008766  -0.0009248   0.0016057  -0.0004765  -0.0001625
   53  -0.0054315  -0.0077481  -0.0013526   0.0014839   0.0015341   0.0008558
   54  -0.0034421  -0.0039174   0.0000298  -0.0000330   0.0006753   0.0001532
   55  -0.0020977  -0.0027242  -0.0001679  -0.0002651   0.0001865   0.0000668
   56  -0.0007365  -0.0006112  -0.0001935   0.0002693   0.0006339  -0.0001549
   57   0.0005744   0.0007057   0.0003605  -0.0001027  -0.0001418  -0.0001067
   58   0.0000994   0.0001825  -0.0004137  -0.0001223  -0.0000841   0.0000419
   59   0.0002325   0.0000985  -0.0002285  -0.0000937  -0.0002214   0.0000203
   60   0.0002283   0.0001079   0.0004597   0.0000184   0.0002478   0.0000847
   61   0.0005104  -0.0003012  -0.0002117  -0.0009620  -0.0037294  -0.0014474
   62   0.0029078   0.0027634  -0.0001622  -0.0020683  -0.0026929  -0.0021354
   63  -0.0018700   0.0000596   0.0000499  -0.0012605  -0.0017892  -0.0008084
   64   0.0002048  -0.0002450  -0.0000234   0.0003188   0.0009288   0.0003463
   65  -0.0001278   0.0000219  -0.0000527  -0.0007992  -0.0012882  -0.0005549
   66   0.0000480   0.0001092   0.0001761   0.0000926   0.0003516   0.0002026
   67  -0.0003070   0.0001282  -0.0002430  -0.0000766  -0.0003541  -0.0002929
   68  -0.0010983  -0.0002579  -0.0001881  -0.0000611   0.0001184   0.0004119
   69   0.0001192   0.0003535  -0.0006570  -0.0003259  -0.0005216  -0.0002341
   70   0.0004837   0.0001292   0.0000506   0.0000422   0.0000919   0.0000353
   71  -0.0001128  -0.0002273   0.0002120  -0.0000450   0.0001105   0.0002192
   72   0.0002263   0.0001685   0.0000963   0.0000548   0.0002015   0.0001174
   73   0.0002534  -0.0001771  -0.0001844   0.0000176  -0.0000981  -0.0001463
   74   0.0002351  -0.0001683   0.0000188   0.0000795  -0.0000573  -0.0001483
   75  -0.0005644  -0.0000871   0.0003322   0.0000042   0.0001404   0.0001901
   76   0.0001182  -0.0005225   0.0006777  -0.0000812   0.0002093   0.0003441
   77  -0.0002198  -0.0000329  -0.0004243   0.0000138   0.0001049   0.0001154
   78   0.0006628  -0.0007167   0.0005663   0.0001010   0.0000591  -0.0000009
   79  -0.0042143   0.0022225   0.0015858  -0.0007437  -0.0005625   0.0002170
   80  -0.0028745   0.0020584   0.0012185  -0.0009366  -0.0006804   0.0001578
   81   0.0013000   0.0002711  -0.0005050   0.0005071   0.0004839   0.0002728
   82   0.0005765  -0.0003527  -0.0001573   0.0000546   0.0000470  -0.0000934
   83   0.0004341  -0.0000824  -0.0000014   0.0000347   0.0000174  -0.0000383
   84   0.0004349  -0.0000392   0.0000420  -0.0000219  -0.0000422  -0.0000391
   85   0.0024102   0.0050503   0.0004808   0.0004482   0.0003911   0.0000616
   86   0.0056149  -0.0062730  -0.0025833   0.0010112   0.0006762  -0.0004193
   87   0.0012610  -0.0028697   0.0014009  -0.0000749  -0.0000962  -0.0001468
   88   0.0009747  -0.0000381  -0.0002220   0.0002513   0.0002495   0.0000371
   89   0.0002104  -0.0003661  -0.0002143   0.0000438   0.0000280  -0.0000398
   90  -0.0002772   0.0000625   0.0000821  -0.0001782  -0.0001780  -0.0000274
   91  -0.0029198  -0.0029349  -0.0014895   0.0001961   0.0001414  -0.0002311
   92  -0.0012177  -0.0038008   0.0011841  -0.0008054  -0.0005049   0.0005697
   93  -0.0019681   0.0028369  -0.0010068  -0.0002540  -0.0001367   0.0003473
   94  -0.1177751  -0.0512412  -0.0047762   0.0011313   0.0000784  -0.0031205
   95  -0.0456615  -0.1298392  -0.0361578   0.0061556   0.0083782  -0.0036856
   96  -0.0026733  -0.0377383  -0.0871366   0.0027729   0.0021688  -0.0024512
   97   0.0142206  -0.0164104  -0.0060314  -0.0027894   0.0023575   0.0006407
   98   0.0059875  -0.0213195  -0.0102351  -0.0009677  -0.0011111   0.0003949
   99   0.0003325  -0.0143576   0.0081391  -0.0010092  -0.0001439   0.0010020
  100  -0.0324351  -0.0101124   0.0200797  -0.0009290  -0.0004553   0.0011641
  101  -0.0357776  -0.0019287   0.0152614  -0.0014096  -0.0015441   0.0010072
  102  -0.0042147  -0.0040570   0.0081966   0.0003624  -0.0000567  -0.0004298
  103  -0.0048698  -0.0020196  -0.0185008  -0.0004962  -0.0003868  -0.0000684
  104  -0.0176016   0.0035232  -0.0225995  -0.0002928  -0.0012105  -0.0001844
  105  -0.0197752  -0.0040146  -0.0174321  -0.0016706  -0.0004323   0.0013110
  106  -0.0022423   0.0002554  -0.0050852  -0.0001083  -0.0000551   0.0000839
  107   0.0041915   0.0020749   0.0040518   0.0000740   0.0001642  -0.0000691
  108  -0.0004305   0.0022778  -0.0016245  -0.0000617  -0.0001961   0.0000453
           19          20          21          22          23          24
    1   0.0004818  -0.0004633   0.0003025  -0.0040815   0.0037811  -0.0019266
    2  -0.0015474   0.0015191  -0.0014280   0.0026290  -0.0007908   0.0004067
    3  -0.0000791   0.0013093   0.0001047  -0.0020811   0.0021686  -0.0003465
    4   0.0000587   0.0001309   0.0002844  -0.0001126   0.0000488   0.0000505
    5   0.0004753  -0.0006114   0.0009860  -0.0001945   0.0001680   0.0004163
    6   0.0006447  -0.0001589   0.0008071  -0.0000342  -0.0000186   0.0004048
    7  -0.0043656   0.0021672  -0.0007421   0.0063747  -0.0058373   0.0041264
    8   0.0010076  -0.0007740   0.0005212   0.0245772  -0.0221176   0.0125908
    9  -0.0253274   0.0248294  -0.0138512   0.0067942  -0.0058847   0.0023244
   10  -0.0026773   0.0030027  -0.0011165   0.0006044  -0.0000450   0.0007527
   11   0.0032234  -0.0022291   0.0014523  -0.0008257   0.0009677  -0.0001372
   12  -0.0007870   0.0008517   0.0006151   0.0001701   0.0001285   0.0004783
   13   0.0025096  -0.0015449   0.0000984   0.0018447  -0.0006767   0.0000709
   14  -0.0003883   0.0004538  -0.0005660  -0.0022738   0.0020122  -0.0004793
   15   0.0002789  -0.0007186   0.0018925  -0.0000571   0.0001358  -0.0002285
   16  -0.0454299  -0.0008172  -0.0116591  -0.0687474  -0.0668666  -0.0209151
   17  -0.0010370  -0.0504534  -0.0115431  -0.0720718  -0.2735225  -0.0658383
   18  -0.0093610  -0.0132978  -0.2957118  -0.0208729  -0.0643773  -0.0697323
   19   0.0546412  -0.0017366   0.0106064  -0.0005622  -0.0000351  -0.0093462
   20  -0.0017366   0.0514505   0.0103409  -0.0003858   0.0000793  -0.0299130
   21   0.0106064   0.0103409   0.3243889  -0.0001401  -0.0003759  -0.0083259
   22  -0.0005622  -0.0003858  -0.0001401   0.0812467   0.0746386   0.0218760
   23  -0.0000351   0.0000793  -0.0003759   0.0746386   0.2969972   0.0688918
   24  -0.0093462  -0.0299130  -0.0083259   0.0218760   0.0688918   0.0712651
   25  -0.0008835  -0.0002079   0.0012329  -0.0097692  -0.0022416   0.0045174
   26   0.0015383  -0.0002950  -0.0003520  -0.0272169  -0.0045601   0.0130579
   27   0.0317374   0.0065877  -0.0137533  -0.0086441  -0.0006140   0.0028706
   28  -0.0053968  -0.0008928   0.0022761   0.0011727  -0.0000348  -0.0006251
   29  -0.0013598   0.0003911   0.0007305   0.0004232   0.0001378   0.0003083
   30   0.0023274   0.0006480   0.0003813   0.0000541   0.0003217   0.0005224
   31   0.0017705   0.0002829  -0.0009031   0.0015107   0.0007521  -0.0006274
   32  -0.0004639   0.0001431   0.0002236  -0.0013248   0.0008905   0.0000663
   33   0.0009710  -0.0006934   0.0006818  -0.0005561  -0.0000653   0.0001309
   34  -0.0000697  -0.0000355   0.0000279  -0.0005764  -0.0002020  -0.0000582
   35   0.0000092  -0.0000019   0.0000418   0.0008164   0.0004702  -0.0001443
   36  -0.0001043  -0.0001426  -0.0000302   0.0001814  -0.0002103   0.0001789
   37   0.0002757   0.0000353   0.0000380   0.0004151   0.0000749  -0.0000978
   38  -0.0001796  -0.0001665   0.0000454   0.0002254   0.0001830   0.0001694
   39  -0.0003200   0.0001156   0.0004185   0.0001843   0.0001807  -0.0001525
   40  -0.0004954   0.0001044   0.0005995  -0.0000801  -0.0000612  -0.0000091
   41   0.0000635   0.0003361  -0.0004536   0.0000911  -0.0000262  -0.0001840
   42  -0.0006228  -0.0000336   0.0004706   0.0000310   0.0000330  -0.0000356
   43   0.0016674   0.0006353  -0.0009775  -0.0054503  -0.0003778   0.0021443
   44   0.0010114   0.0002722  -0.0005495   0.0000763   0.0010306   0.0000362
   45   0.0005765   0.0010754   0.0003471   0.0031872   0.0009366  -0.0006601
   46   0.0001316   0.0000985   0.0000363  -0.0004827  -0.0000535   0.0003133
   47   0.0003680   0.0000802  -0.0000291  -0.0019190  -0.0001376   0.0005658
   48  -0.0003391  -0.0001569   0.0004122  -0.0002038  -0.0001334   0.0004672
   49  -0.0005209  -0.0001224   0.0003897   0.0000934   0.0000542   0.0002303
   50  -0.0005128   0.0003107   0.0009531   0.0003331   0.0000739   0.0003273
   51  -0.0006750  -0.0001308   0.0006339  -0.0000024  -0.0000534   0.0003515
   52  -0.0002035   0.0000900   0.0001592  -0.0005138   0.0002100   0.0000072
   53  -0.0000694  -0.0002637   0.0002289   0.0002144   0.0004699  -0.0002504
   54   0.0000378   0.0000062   0.0001097  -0.0000264  -0.0001661  -0.0000167
   55   0.0001008  -0.0000534   0.0000118   0.0001083  -0.0000309  -0.0000178
   56  -0.0000335  -0.0000368   0.0000664   0.0000068  -0.0000514   0.0000021
   57  -0.0000225   0.0000103  -0.0000389  -0.0000065  -0.0000010  -0.0000265
   58  -0.0001530   0.0000351  -0.0000545   0.0000935  -0.0000530   0.0000085
   59   0.0000581   0.0000372  -0.0002047  -0.0000331  -0.0000256  -0.0000128
   60  -0.0000428  -0.0001938   0.0000947   0.0000030   0.0000605  -0.0000445
   61  -0.0001672   0.0001696  -0.0000911   0.0009822  -0.0010172   0.0002087
   62  -0.0000627   0.0000035   0.0001419   0.0009168  -0.0004747   0.0004720
   63   0.0001098  -0.0001764   0.0003146   0.0004241  -0.0005410   0.0005435
   64   0.0000101  -0.0000234   0.0000044  -0.0002571   0.0002282  -0.0000772
   65  -0.0000035   0.0000255   0.0000080   0.0004405  -0.0003456   0.0001260
   66   0.0000298  -0.0000214   0.0000186  -0.0001079   0.0000798  -0.0000332
   67  -0.0000867   0.0000859   0.0000483   0.0000609  -0.0000039   0.0000542
   68   0.0000445  -0.0000382  -0.0001415   0.0000396  -0.0000289  -0.0001125
   69  -0.0000482   0.0000618  -0.0000160   0.0001175  -0.0001093   0.0000777
   70   0.0000111  -0.0000249   0.0000223  -0.0000400   0.0000322   0.0000143
   71   0.0000825  -0.0000729   0.0000476  -0.0000041   0.0000021   0.0000018
   72   0.0000498  -0.0000515   0.0000875  -0.0000501   0.0000567   0.0000092
   73  -0.0000488   0.0000254  -0.0000546   0.0000060  -0.0000228   0.0000166
   74  -0.0000477   0.0000362  -0.0000333  -0.0000179   0.0000126   0.0000122
   75   0.0000653  -0.0000603   0.0000551  -0.0000237   0.0000159  -0.0000138
   76   0.0001126  -0.0001152   0.0000685  -0.0000037   0.0000034  -0.0000144
   77   0.0000303  -0.0000295  -0.0000037  -0.0000177   0.0000106  -0.0000011
   78  -0.0000128  -0.0000300  -0.0000236  -0.0000363   0.0000281   0.0000041
   79   0.0000719   0.0000740  -0.0000265   0.0002740  -0.0002314  -0.0000205
   80   0.0000864   0.0000150   0.0000356   0.0002810  -0.0002680   0.0000918
   81  -0.0000754   0.0000298  -0.0000808  -0.0001744   0.0002095  -0.0000960
   82  -0.0000072   0.0000009   0.0000046  -0.0000212   0.0000098   0.0000040
   83   0.0000198  -0.0000296   0.0000201  -0.0000150   0.0000140   0.0000109
   84   0.0000237  -0.0000398   0.0000458   0.0000033  -0.0000018   0.0000098
   85  -0.0000542  -0.0000624   0.0000012  -0.0001845   0.0001939  -0.0000205
   86  -0.0000985  -0.0000330   0.0000103  -0.0003029   0.0002259  -0.0000293
   87   0.0000893  -0.0000276   0.0000765   0.0000431  -0.0000649   0.0000197
   88  -0.0000093  -0.0000206   0.0000026  -0.0000907   0.0000922  -0.0000309
   89  -0.0000080   0.0000054  -0.0000079  -0.0000094   0.0000008   0.0000031
   90   0.0000172  -0.0000151   0.0000180   0.0000500  -0.0000538   0.0000277
   91  -0.0000228   0.0000333  -0.0000164   0.0000029  -0.0000086  -0.0000179
   92   0.0000679   0.0000186  -0.0000272   0.0001888  -0.0001169   0.0000132
   93  -0.0000768   0.0000306  -0.0000798   0.0000468  -0.0000046  -0.0000172
   94  -0.0003783   0.0001465   0.0000449  -0.0039366   0.0014921   0.0001083
   95  -0.0005383  -0.0003979  -0.0001285   0.0041752  -0.0018576  -0.0004835
   96  -0.0013535  -0.0004098  -0.0009063   0.0006271  -0.0004945   0.0012893
   97  -0.0002308  -0.0005671  -0.0003570  -0.0006273  -0.0036850  -0.0007002
   98   0.0000233   0.0000729  -0.0000322  -0.0022378  -0.0001599  -0.0001870
   99   0.0003244   0.0003454   0.0003016  -0.0006664  -0.0002420  -0.0008395
  100  -0.0000453  -0.0000901  -0.0001474   0.0005615  -0.0000809   0.0000070
  101   0.0000723   0.0000974  -0.0000088  -0.0005835   0.0004297   0.0000074
  102   0.0002439   0.0002092   0.0002319  -0.0004114   0.0002592  -0.0001781
  103  -0.0000945   0.0000481  -0.0000686   0.0002890  -0.0001200   0.0000569
  104  -0.0000478   0.0000770   0.0000291  -0.0006340   0.0003306   0.0001926
  105   0.0004079  -0.0001517   0.0002910   0.0004732  -0.0001666  -0.0002824
  106   0.0000598  -0.0000025   0.0000944  -0.0001035   0.0000738  -0.0000625
  107  -0.0000117   0.0000078   0.0000021  -0.0000054  -0.0000232   0.0000028
  108   0.0000530  -0.0000283   0.0000188  -0.0001714   0.0000722   0.0000542
           25          26          27          28          29          30
    1   0.0020537  -0.0013702  -0.0000716  -0.0001847   0.0001492   0.0001310
    2   0.0003932   0.0017462  -0.0007541   0.0000564  -0.0000924  -0.0001498
    3   0.0000450  -0.0007438  -0.0000947   0.0000926   0.0000388   0.0001945
    4  -0.0002705   0.0000899   0.0000626  -0.0000571  -0.0001416  -0.0001392
    5   0.0000608  -0.0001934   0.0000146  -0.0001116  -0.0000133   0.0001473
    6   0.0003001  -0.0000175   0.0002264  -0.0001624   0.0001336   0.0000593
    7  -0.0281273   0.0123351  -0.0036703   0.0007311   0.0004786  -0.0010316
    8   0.0004977   0.0077131  -0.0065245  -0.0001918   0.0000683   0.0004542
    9   0.0070273  -0.0095460   0.0038090   0.0016340  -0.0003204  -0.0004956
   10   0.0015092  -0.0002998  -0.0008477  -0.0003071  -0.0002509   0.0005367
   11  -0.0009170   0.0004658   0.0003939   0.0001319   0.0001732  -0.0004722
   12   0.0000428  -0.0001315  -0.0002408  -0.0003850  -0.0000696   0.0005402
   13   0.0000217   0.0099388  -0.0070424   0.0001108  -0.0000559   0.0003906
   14   0.0012270  -0.0002902   0.0006962  -0.0000921  -0.0001325   0.0000642
   15  -0.0006758   0.0001660   0.0009005  -0.0007112  -0.0000664   0.0006036
   16  -0.1479509  -0.0155580   0.0298707  -0.0016169   0.0000070   0.0018131
   17  -0.0191608  -0.0840800   0.0077836   0.0018200  -0.0000104  -0.0005159
   18   0.0344631   0.0089128  -0.0944788   0.0323211   0.0071171  -0.0140340
   19  -0.0008835   0.0015383   0.0317374  -0.0053968  -0.0013598   0.0023274
   20  -0.0002079  -0.0002950   0.0065877  -0.0008928   0.0003911   0.0006480
   21   0.0012329  -0.0003520  -0.0137533   0.0022761   0.0007305   0.0003813
   22  -0.0097692  -0.0272169  -0.0086441   0.0011727   0.0004232   0.0000541
   23  -0.0022416  -0.0045601  -0.0006140  -0.0000348   0.0001378   0.0003217
   24   0.0045174   0.0130579   0.0028706  -0.0006251   0.0003083   0.0005224
   25   0.4637326  -0.0098846   0.0106479  -0.0481007  -0.0007251  -0.0114900
   26  -0.0098846   0.4746194   0.0069906  -0.0001064  -0.0500076  -0.0173831
   27   0.0106479   0.0069906   0.5750329  -0.0112491  -0.0171499  -0.2860156
   28  -0.0481007  -0.0001064  -0.0112491   0.0583835   0.0001388   0.0122601
   29  -0.0007251  -0.0500076  -0.0171499   0.0001388   0.0595229   0.0181728
   30  -0.0114900  -0.0173831  -0.2860156   0.0122601   0.0181728   0.3145784
   31  -0.1225044   0.0457696  -0.0243877  -0.0026803   0.0026874  -0.0015026
   32   0.0457222  -0.1227301   0.0233713   0.0001416  -0.0001571   0.0002378
   33  -0.0256935   0.0248008  -0.0897894  -0.0235718   0.0236295  -0.0113019
   34   0.0055040   0.0212765   0.0074954   0.0007773  -0.0007583   0.0002378
   35  -0.0066718  -0.0200212  -0.0064638  -0.0002529   0.0005159   0.0005275
   36   0.0037068   0.0113355   0.0021722   0.0006806  -0.0000142   0.0004118
   37  -0.0199670  -0.0050233   0.0090058   0.0004879  -0.0004031  -0.0005329
   38   0.0201509   0.0036093  -0.0100511  -0.0008521   0.0007627  -0.0001754
   39  -0.0111458  -0.0026885   0.0037562   0.0001328  -0.0006958   0.0005280
   40  -0.0032423  -0.0006410  -0.0229696  -0.0026395   0.0032866  -0.0015039
   41   0.0018103  -0.0005195   0.0230746   0.0032001  -0.0026263   0.0015740
   42  -0.0013458   0.0003330  -0.0124562  -0.0017267   0.0018031   0.0008270
   43  -0.0869594  -0.0255968  -0.0068575  -0.0012026  -0.0018762  -0.0010920
   44  -0.0256898  -0.1606408  -0.0236385  -0.0019128  -0.0057512  -0.0018123
   45  -0.0085485  -0.0252719  -0.0875771  -0.0105916  -0.0323551  -0.0095144
   46  -0.0081513  -0.0020565   0.0035846   0.0001436   0.0000463  -0.0004868
   47  -0.0276790  -0.0074965   0.0147781   0.0004499   0.0012916  -0.0002628
   48  -0.0080477  -0.0027506   0.0028168  -0.0002817   0.0005766   0.0006595
   49  -0.0014363  -0.0010121  -0.0088848   0.0001147  -0.0013999  -0.0006215
   50  -0.0033122  -0.0049643  -0.0329793  -0.0019974  -0.0057302  -0.0015073
   51  -0.0007466  -0.0017715  -0.0106618  -0.0007814  -0.0017332   0.0010050
   52   0.0079300  -0.0009807   0.0042586  -0.0000458  -0.0003862   0.0001157
   53   0.0228256  -0.0301528   0.0099750   0.0004028   0.0018281   0.0008943
   54   0.0066804  -0.0041967   0.0032850   0.0004634  -0.0009717   0.0001817
   55  -0.0038179   0.0020328  -0.0020725  -0.0001000  -0.0002453   0.0000289
   56   0.0045882  -0.0009473   0.0023584   0.0000234   0.0003141  -0.0000596
   57  -0.0014027   0.0007984  -0.0003702   0.0000203   0.0003864   0.0004320
   58   0.0004646  -0.0013003  -0.0000920   0.0003103   0.0002160   0.0004788
   59  -0.0004203   0.0017344   0.0013722   0.0000062  -0.0005897  -0.0005723
   60   0.0004051  -0.0007464   0.0000192   0.0002427   0.0004680   0.0005316
   61  -0.0006188  -0.0004183   0.0001258   0.0000526   0.0000571   0.0000079
   62  -0.0000964  -0.0005995   0.0000816   0.0000276   0.0000352  -0.0000026
   63  -0.0001147   0.0004264   0.0002369  -0.0000002  -0.0000051  -0.0000699
   64   0.0002221   0.0001974  -0.0000113  -0.0000063   0.0000054   0.0000125
   65  -0.0005952   0.0000119  -0.0000325   0.0000256   0.0000086  -0.0000106
   66   0.0000548  -0.0000011  -0.0000239  -0.0000037  -0.0000089   0.0000024
   67   0.0000283   0.0000135  -0.0001607  -0.0000076   0.0000219   0.0000615
   68  -0.0001409   0.0001180  -0.0000072   0.0000046  -0.0000130  -0.0000221
   69  -0.0000374   0.0000297   0.0001819   0.0000266  -0.0000332  -0.0000835
   70  -0.0000022  -0.0000410   0.0000090   0.0000059  -0.0000052  -0.0000085
   71  -0.0000460  -0.0000265   0.0000211  -0.0000078   0.0000097   0.0000069
   72   0.0000312  -0.0000650  -0.0000686  -0.0000151   0.0000150   0.0000346
   73   0.0000288   0.0000280   0.0000718   0.0000068  -0.0000048  -0.0000325
   74   0.0000484   0.0000285   0.0000518   0.0000161  -0.0000113  -0.0000263
   75   0.0000580   0.0000368  -0.0000708  -0.0000277   0.0000238   0.0000502
   76  -0.0001204  -0.0000819   0.0000032  -0.0000106   0.0000066   0.0000130
   77   0.0000260   0.0000289  -0.0000357   0.0000041   0.0000010   0.0000055
   78  -0.0000462  -0.0000211   0.0000021   0.0000046   0.0000050  -0.0000014
   79   0.0000906   0.0002128  -0.0000880  -0.0000206  -0.0000010  -0.0000020
   80  -0.0000753   0.0003867  -0.0000556  -0.0000141  -0.0000215  -0.0000303
   81  -0.0000824  -0.0002092  -0.0002223   0.0000123  -0.0000079   0.0000088
   82  -0.0000102  -0.0000284   0.0000444   0.0000029  -0.0000012  -0.0000025
   83   0.0000141  -0.0000155  -0.0000013  -0.0000049   0.0000019   0.0000080
   84  -0.0000047  -0.0000234   0.0000057  -0.0000059   0.0000145   0.0000266
   85  -0.0001602  -0.0001731  -0.0001143   0.0000157   0.0000009   0.0000208
   86  -0.0001775  -0.0003986   0.0001721   0.0000186   0.0000126   0.0000047
   87   0.0000625   0.0000030   0.0001157  -0.0000184   0.0000122   0.0000283
   88   0.0000477  -0.0000826  -0.0000333  -0.0000027   0.0000015   0.0000149
   89  -0.0000122   0.0000232   0.0000462   0.0000028  -0.0000016  -0.0000106
   90  -0.0000095   0.0000674   0.0000179  -0.0000028  -0.0000018  -0.0000068
   91  -0.0000432  -0.0001120   0.0001295   0.0000068   0.0000069  -0.0000136
   92   0.0001113   0.0003481  -0.0002205  -0.0000091  -0.0000039   0.0000047
   93  -0.0000028   0.0001300  -0.0001730   0.0000162  -0.0000054  -0.0000195
   94  -0.0008516  -0.0007603   0.0020246   0.0001359   0.0000510  -0.0002503
   95   0.0009098  -0.0053333   0.0015313  -0.0000040   0.0002674  -0.0000978
   96  -0.0000941  -0.0017178   0.0013628   0.0003060   0.0001377  -0.0005469
   97   0.0007538  -0.0015503  -0.0009156  -0.0000403   0.0000611   0.0001047
   98  -0.0001424   0.0008902  -0.0004245   0.0000013  -0.0000996   0.0000409
   99   0.0001326  -0.0000001  -0.0004116  -0.0001360  -0.0000846   0.0002072
  100   0.0003731   0.0005659  -0.0006821   0.0000109  -0.0000023   0.0000351
  101  -0.0000540   0.0010358  -0.0004403   0.0000109  -0.0000414   0.0000314
  102  -0.0001670  -0.0000249   0.0001799  -0.0000331  -0.0000225   0.0000724
  103   0.0002743   0.0002416  -0.0002297  -0.0000135  -0.0000112   0.0000072
  104  -0.0001266   0.0006009   0.0000568  -0.0000017  -0.0000533  -0.0000235
  105   0.0003156   0.0004704  -0.0007332  -0.0001647  -0.0000299   0.0002463
  106  -0.0000472   0.0000543  -0.0000463  -0.0000365  -0.0000173   0.0000580
  107  -0.0000080  -0.0000877   0.0000369   0.0000037   0.0000143  -0.0000096
  108  -0.0000689   0.0001031   0.0001489   0.0000044   0.0000027  -0.0000436
           31          32          33          34          35          36
    1  -0.0002563  -0.0005326  -0.0000430   0.0003282  -0.0002400  -0.0000050
    2  -0.0003059  -0.0003076   0.0000807  -0.0000550  -0.0000172   0.0000397
    3  -0.0000295   0.0001526   0.0002016   0.0000420   0.0000227  -0.0000686
    4   0.0000154   0.0000513   0.0000072  -0.0000088   0.0000005  -0.0000070
    5   0.0000588   0.0000597  -0.0000334  -0.0000047   0.0000137   0.0000005
    6   0.0000273  -0.0000203  -0.0000540   0.0000157  -0.0000108   0.0000063
    7  -0.0021626  -0.0005982   0.0009324   0.0000215  -0.0000509   0.0001349
    8  -0.0025291  -0.0012366   0.0012344  -0.0000573   0.0001655   0.0000929
    9   0.0023620   0.0006443  -0.0017730  -0.0001605   0.0003093  -0.0000301
   10  -0.0000730   0.0001458   0.0000883   0.0000052   0.0000103  -0.0000213
   11   0.0000242  -0.0001360  -0.0001365   0.0000170  -0.0000307   0.0000305
   12  -0.0001732   0.0000267   0.0004257   0.0000128  -0.0000026  -0.0000278
   13  -0.0027944  -0.0024922   0.0020984   0.0001775   0.0002632   0.0000869
   14   0.0002250   0.0000515   0.0000655  -0.0000534   0.0002634   0.0000113
   15   0.0000347   0.0002207   0.0002061  -0.0000167   0.0000130  -0.0000328
   16  -0.0301025  -0.0003080   0.0090297   0.0017268  -0.0013207   0.0002856
   17   0.0227224   0.0044859  -0.0093443   0.0006604   0.0005685  -0.0003256
   18  -0.0095077  -0.0034403   0.0044682   0.0004307  -0.0002596   0.0000252
   19   0.0017705  -0.0004639   0.0009710  -0.0000697   0.0000092  -0.0001043
   20   0.0002829   0.0001431  -0.0006934  -0.0000355  -0.0000019  -0.0001426
   21  -0.0009031   0.0002236   0.0006818   0.0000279   0.0000418  -0.0000302
   22   0.0015107  -0.0013248  -0.0005561  -0.0005764   0.0008164   0.0001814
   23   0.0007521   0.0008905  -0.0000653  -0.0002020   0.0004702  -0.0002103
   24  -0.0006274   0.0000663   0.0001309  -0.0000582  -0.0001443   0.0001789
   25  -0.1225044   0.0457222  -0.0256935   0.0055040  -0.0066718   0.0037068
   26   0.0457696  -0.1227301   0.0248008   0.0212765  -0.0200212   0.0113355
   27  -0.0243877   0.0233713  -0.0897894   0.0074954  -0.0064638   0.0021722
   28  -0.0026803   0.0001416  -0.0235718   0.0007773  -0.0002529   0.0006806
   29   0.0026874  -0.0001571   0.0236295  -0.0007583   0.0005159  -0.0000142
   30  -0.0015026   0.0002378  -0.0113019   0.0002378   0.0005275   0.0004118
   31   0.5194692   0.0486198  -0.0241891  -0.0665062  -0.0648475  -0.0188469
   32   0.0486198   0.5208311   0.0225783  -0.0664416  -0.2682459  -0.0653296
   33  -0.0241891   0.0225783   0.5481489  -0.0192906  -0.0647498  -0.0661881
   34  -0.0665062  -0.0664416  -0.0192906   0.0705203   0.0699156   0.0222171
   35  -0.0648475  -0.2682459  -0.0647498   0.0699156   0.2934729   0.0701794
   36  -0.0188469  -0.0653296  -0.0661881   0.0222171   0.0701794   0.0677831
   37  -0.2555606  -0.0451325   0.0913407  -0.0073626  -0.0016525   0.0030129
   38  -0.0463468  -0.0567179   0.0201880  -0.0267053  -0.0049869   0.0129484
   39   0.0921362   0.0197882  -0.0871200  -0.0090844  -0.0012288   0.0032031
   40  -0.0481766  -0.0009996  -0.0173205  -0.0014707  -0.0000150  -0.0093160
   41  -0.0011821  -0.0469220  -0.0095106  -0.0012077  -0.0000764  -0.0303795
   42  -0.0179131  -0.0089634  -0.3010034  -0.0001630  -0.0003726  -0.0078244
   43   0.0070116   0.0231104   0.0061054  -0.0033931   0.0046122  -0.0017425
   44  -0.0016321  -0.0282736  -0.0045694   0.0019565  -0.0013310   0.0009905
   45   0.0039151   0.0103769   0.0026444  -0.0016221   0.0026820  -0.0005913
   46   0.0005222   0.0006141  -0.0001505   0.0001938  -0.0000409  -0.0001850
   47  -0.0011711   0.0016691   0.0004597   0.0002321   0.0002884  -0.0002878
   48   0.0001139   0.0003042  -0.0001090  -0.0002309   0.0000640  -0.0000519
   49   0.0001858   0.0005961   0.0006632  -0.0001615   0.0000267   0.0000026
   50  -0.0005159   0.0017046  -0.0012070  -0.0000998   0.0003253   0.0003577
   51  -0.0000027   0.0008065   0.0005779   0.0000654  -0.0000424   0.0004343
   52  -0.0010817  -0.0026805  -0.0006290   0.0007039  -0.0011089   0.0000387
   53  -0.0028103  -0.0047692  -0.0016195   0.0013292  -0.0009536   0.0006497
   54  -0.0007300  -0.0019221  -0.0008996   0.0002568  -0.0007089   0.0007167
   55   0.0007719   0.0012441   0.0003047  -0.0003204   0.0004270  -0.0001675
   56  -0.0008988  -0.0010272  -0.0005656   0.0003176  -0.0004080   0.0001815
   57   0.0000224   0.0004828   0.0005163  -0.0001220   0.0001387  -0.0000725
   58  -0.0000992   0.0000055   0.0000638   0.0000115   0.0000293   0.0001035
   59   0.0001600  -0.0000598  -0.0001020  -0.0000141  -0.0000031  -0.0000993
   60  -0.0000114   0.0001770   0.0004617  -0.0000242   0.0000893   0.0000038
   61   0.0002216   0.0002100  -0.0000321  -0.0000458   0.0001323  -0.0000038
   62   0.0000723  -0.0000201  -0.0000301   0.0000187   0.0000851   0.0000172
   63  -0.0000638  -0.0000409  -0.0000952  -0.0000220  -0.0000635   0.0000163
   64  -0.0000376   0.0000117   0.0000115  -0.0000139  -0.0000275  -0.0000083
   65   0.0001743   0.0001988  -0.0000078  -0.0000571   0.0000881  -0.0000086
   66  -0.0000101  -0.0000124   0.0000079   0.0000023  -0.0000039  -0.0000009
   67  -0.0000171   0.0000059   0.0000519   0.0000043   0.0000094  -0.0000094
   68   0.0000098   0.0000255  -0.0000042  -0.0000076  -0.0000148  -0.0000060
   69   0.0000080  -0.0000256  -0.0000499  -0.0000004  -0.0000048   0.0000088
   70   0.0000145   0.0000058  -0.0000000  -0.0000005   0.0000159   0.0000007
   71   0.0000120   0.0000188  -0.0000084  -0.0000060  -0.0000053   0.0000005
   72   0.0000046   0.0000101   0.0000207   0.0000002   0.0000125  -0.0000021
   73  -0.0000127  -0.0000193  -0.0000154   0.0000017  -0.0000138   0.0000051
   74  -0.0000090  -0.0000272  -0.0000171   0.0000047  -0.0000059   0.0000031
   75  -0.0000352  -0.0000132   0.0000130   0.0000067  -0.0000264  -0.0000033
   76   0.0000479   0.0000499  -0.0000052  -0.0000128   0.0000197  -0.0000028
   77  -0.0000118  -0.0000090   0.0000099   0.0000024  -0.0000015  -0.0000009
   78   0.0000206   0.0000241  -0.0000010  -0.0000070   0.0000072   0.0000007
   79  -0.0001055  -0.0000821   0.0000304   0.0000216  -0.0000734  -0.0000084
   80  -0.0000788  -0.0000494   0.0000136   0.0000057  -0.0000552  -0.0000057
   81   0.0000662   0.0000727   0.0000952  -0.0000080   0.0000765  -0.0000137
   82   0.0000119   0.0000106  -0.0000180  -0.0000039   0.0000032   0.0000016
   83   0.0000019  -0.0000019  -0.0000027   0.0000012   0.0000056   0.0000002
   84   0.0000064   0.0000078  -0.0000098  -0.0000009   0.0000077   0.0000020
   85   0.0000957   0.0000949   0.0000388  -0.0000168   0.0001008  -0.0000004
   86   0.0001643   0.0001606  -0.0000547  -0.0000356   0.0000708   0.0000053
   87  -0.0000158  -0.0000191  -0.0000548   0.0000052  -0.0000351   0.0000013
   88   0.0000156   0.0000057   0.0000124   0.0000010   0.0000188  -0.0000018
   89   0.0000023   0.0000034  -0.0000145  -0.0000042  -0.0000111   0.0000018
   90  -0.0000123  -0.0000070  -0.0000082  -0.0000008  -0.0000088   0.0000014
   91   0.0000488   0.0000410  -0.0000448  -0.0000102  -0.0000154  -0.0000004
   92  -0.0001403  -0.0001323   0.0000759   0.0000300  -0.0000356  -0.0000045
   93  -0.0000516  -0.0000411   0.0000676   0.0000097   0.0000053   0.0000004
   94   0.0007168   0.0008584  -0.0006807  -0.0002998   0.0000363   0.0000339
   95   0.0013181   0.0012612  -0.0006970   0.0001057  -0.0005501  -0.0001668
   96   0.0005841   0.0005633  -0.0003737  -0.0000342  -0.0001564   0.0000735
   97   0.0001020  -0.0000728   0.0001343   0.0001443  -0.0001351  -0.0000473
   98  -0.0002595  -0.0003529   0.0001234  -0.0000689   0.0002260   0.0000687
   99  -0.0001093  -0.0001501   0.0000778   0.0000046   0.0000719  -0.0000464
  100  -0.0002231  -0.0002581   0.0002454   0.0000832   0.0000101   0.0000004
  101  -0.0002449  -0.0002432   0.0001588  -0.0000213   0.0001138   0.0000306
  102   0.0000370   0.0000420  -0.0001021  -0.0000334   0.0000282  -0.0000179
  103  -0.0001266  -0.0001410   0.0001029   0.0000632  -0.0000115  -0.0000072
  104  -0.0001025  -0.0001259   0.0000288  -0.0000362   0.0001007   0.0000360
  105  -0.0002236  -0.0001992   0.0002157   0.0000676   0.0000038  -0.0000566
  106  -0.0000115   0.0000022   0.0000077  -0.0000162   0.0000211  -0.0000075
  107   0.0000284   0.0000418  -0.0000145  -0.0000017  -0.0000183   0.0000003
  108   0.0000084   0.0000063  -0.0000282  -0.0000184   0.0000018   0.0000188
           37          38          39          40          41          42
    1  -0.0000750  -0.0000705  -0.0000060   0.0000596  -0.0000039  -0.0000028
    2  -0.0002348   0.0002062   0.0000345  -0.0000143   0.0000598  -0.0000096
    3  -0.0000002  -0.0000653  -0.0000813  -0.0000359   0.0000025  -0.0000644
    4   0.0000113   0.0000075  -0.0000054  -0.0000083   0.0000247  -0.0000231
    5   0.0000224  -0.0000166   0.0000118   0.0000263  -0.0000163   0.0000243
    6   0.0000025  -0.0000208   0.0000090   0.0000242  -0.0000189   0.0000313
    7   0.0001133   0.0005268  -0.0001709   0.0000623  -0.0001809   0.0001874
    8  -0.0010779   0.0009284  -0.0000057   0.0001494  -0.0000591  -0.0000352
    9   0.0008590  -0.0003683   0.0007382   0.0000138   0.0000819   0.0004067
   10  -0.0000314   0.0000002   0.0000699   0.0000832  -0.0000522   0.0002005
   11   0.0000292  -0.0000202  -0.0000997  -0.0001172   0.0000459  -0.0001425
   12  -0.0000674   0.0000420   0.0000064   0.0001845  -0.0000988   0.0000498
   13  -0.0013517   0.0009239  -0.0004774  -0.0000141   0.0000187  -0.0003205
   14   0.0000030  -0.0000428   0.0000094  -0.0000144  -0.0000257  -0.0000022
   15  -0.0000086  -0.0000145   0.0000057   0.0001326  -0.0000650   0.0000570
   16  -0.0020143   0.0023526  -0.0013627   0.0014761  -0.0012125   0.0008291
   17   0.0042641  -0.0033845   0.0015676  -0.0006067   0.0004847  -0.0002964
   18  -0.0029615   0.0018094  -0.0004641  -0.0014601   0.0001242   0.0005962
   19   0.0002757  -0.0001796  -0.0003200  -0.0004954   0.0000635  -0.0006228
   20   0.0000353  -0.0001665   0.0001156   0.0001044   0.0003361  -0.0000336
   21   0.0000380   0.0000454   0.0004185   0.0005995  -0.0004536   0.0004706
   22   0.0004151   0.0002254   0.0001843  -0.0000801   0.0000911   0.0000310
   23   0.0000749   0.0001830   0.0001807  -0.0000612  -0.0000262   0.0000330
   24  -0.0000978   0.0001694  -0.0001525  -0.0000091  -0.0001840  -0.0000356
   25  -0.0199670   0.0201509  -0.0111458  -0.0032423   0.0018103  -0.0013458
   26  -0.0050233   0.0036093  -0.0026885  -0.0006410  -0.0005195   0.0003330
   27   0.0090058  -0.0100511   0.0037562  -0.0229696   0.0230746  -0.0124562
   28   0.0004879  -0.0008521   0.0001328  -0.0026395   0.0032001  -0.0017267
   29  -0.0004031   0.0007627  -0.0006958   0.0032866  -0.0026263   0.0018031
   30  -0.0005329  -0.0001754   0.0005280  -0.0015039   0.0015740   0.0008270
   31  -0.2555606  -0.0463468   0.0921362  -0.0481766  -0.0011821  -0.0179131
   32  -0.0451325  -0.0567179   0.0197882  -0.0009996  -0.0469220  -0.0089634
   33   0.0913407   0.0201880  -0.0871200  -0.0173205  -0.0095106  -0.3010034
   34  -0.0073626  -0.0267053  -0.0090844  -0.0014707  -0.0012077  -0.0001630
   35  -0.0016525  -0.0049869  -0.0012288  -0.0000150  -0.0000764  -0.0003726
   36   0.0030129   0.0129484   0.0032031  -0.0093160  -0.0303795  -0.0078244
   37   0.2800481   0.0481587  -0.0997794   0.0031085   0.0007485  -0.0008620
   38   0.0481587   0.0596972  -0.0233505   0.0018411  -0.0006853  -0.0007932
   39  -0.0997794  -0.0233505   0.0908019   0.0295051   0.0068846  -0.0118350
   40   0.0031085   0.0018411   0.0295051   0.0507025  -0.0018209   0.0212370
   41   0.0007485  -0.0006853   0.0068846  -0.0018209   0.0488286   0.0083850
   42  -0.0008620  -0.0007932  -0.0118350   0.0212370   0.0083850   0.3292111
   43   0.0007957   0.0005655   0.0001679   0.0003759  -0.0003219   0.0003203
   44  -0.0013218   0.0013593  -0.0002352  -0.0012485   0.0017220  -0.0009279
   45   0.0003654  -0.0006807   0.0001036   0.0001214   0.0016071   0.0003685
   46   0.0005202  -0.0001993   0.0001331   0.0000139  -0.0000041  -0.0000455
   47   0.0008070  -0.0005888  -0.0001768   0.0000604  -0.0000538  -0.0000440
   48  -0.0001071   0.0002446   0.0001584   0.0001424  -0.0000422  -0.0000173
   49   0.0000253  -0.0001030   0.0001272   0.0003037   0.0000657   0.0000580
   50   0.0000582  -0.0000094   0.0000690   0.0002400  -0.0003711   0.0009325
   51  -0.0000223  -0.0000190  -0.0000624   0.0004209  -0.0005976   0.0006118
   52   0.0001852   0.0000043  -0.0001600  -0.0000581   0.0001328   0.0000303
   53   0.0001728   0.0000820  -0.0002473  -0.0000706  -0.0001161   0.0001570
   54  -0.0002945   0.0001720  -0.0000257   0.0000307  -0.0001114   0.0004745
   55   0.0000265  -0.0000652   0.0000604  -0.0000019  -0.0000033  -0.0000784
   56   0.0000446   0.0000336  -0.0000490   0.0000034  -0.0000175   0.0001041
   57  -0.0000100   0.0000059  -0.0000015   0.0000859  -0.0000782   0.0000034
   58  -0.0000264  -0.0000049  -0.0000250   0.0000368  -0.0001083   0.0001643
   59  -0.0000055   0.0000085   0.0000287  -0.0000770   0.0000495  -0.0002104
   60  -0.0000127  -0.0000189  -0.0000324   0.0001140  -0.0002128   0.0000793
   61   0.0001428  -0.0000605   0.0000022  -0.0000203  -0.0000266   0.0000021
   62   0.0000392  -0.0000146   0.0000028  -0.0000066  -0.0000139  -0.0000007
   63   0.0000150   0.0000283   0.0000154   0.0000053   0.0000112   0.0000253
   64  -0.0000140   0.0000012  -0.0000015   0.0000042   0.0000002   0.0000019
   65   0.0000738  -0.0000326   0.0000024  -0.0000166  -0.0000132   0.0000032
   66  -0.0000090   0.0000020  -0.0000010   0.0000016   0.0000013  -0.0000014
   67  -0.0000277   0.0000028  -0.0000031   0.0000137  -0.0000058   0.0000078
   68   0.0000099   0.0000003  -0.0000055  -0.0000085   0.0000068  -0.0000031
   69   0.0000114   0.0000028   0.0000065  -0.0000116   0.0000082  -0.0000094
   70  -0.0000072  -0.0000037   0.0000025  -0.0000012  -0.0000005  -0.0000049
   71   0.0000226  -0.0000033  -0.0000025  -0.0000008  -0.0000028   0.0000061
   72  -0.0000036  -0.0000034  -0.0000008   0.0000052  -0.0000058   0.0000020
   73   0.0000017   0.0000047   0.0000031  -0.0000028   0.0000032  -0.0000051
   74  -0.0000128   0.0000040   0.0000036  -0.0000017   0.0000051  -0.0000062
   75  -0.0000003   0.0000060  -0.0000038   0.0000099  -0.0000015   0.0000122
   76   0.0000264  -0.0000122  -0.0000030  -0.0000039  -0.0000047   0.0000048
   77  -0.0000090   0.0000015   0.0000004   0.0000022   0.0000005  -0.0000019
   78   0.0000063  -0.0000041   0.0000018  -0.0000014  -0.0000027  -0.0000019
   79  -0.0000219   0.0000256  -0.0000056   0.0000121   0.0000177   0.0000033
   80  -0.0000364   0.0000286   0.0000019   0.0000092   0.0000166  -0.0000011
   81  -0.0000161  -0.0000170  -0.0000072  -0.0000059  -0.0000065  -0.0000337
   82   0.0000105  -0.0000030   0.0000013  -0.0000015  -0.0000016   0.0000037
   83  -0.0000042  -0.0000010   0.0000010   0.0000029  -0.0000011   0.0000015
   84   0.0000039  -0.0000037  -0.0000003   0.0000022  -0.0000056   0.0000110
   85  -0.0000062  -0.0000261  -0.0000010  -0.0000081  -0.0000233  -0.0000171
   86   0.0000875  -0.0000421   0.0000017  -0.0000179  -0.0000211   0.0000127
   87   0.0000217   0.0000017   0.0000006   0.0000074   0.0000031   0.0000313
   88  -0.0000099  -0.0000060   0.0000021   0.0000009  -0.0000034  -0.0000042
   89   0.0000137  -0.0000002  -0.0000002  -0.0000026   0.0000012   0.0000036
   90  -0.0000031   0.0000042   0.0000028   0.0000021   0.0000011   0.0000017
   91   0.0000470  -0.0000085  -0.0000004  -0.0000060   0.0000052   0.0000124
   92  -0.0000857   0.0000369  -0.0000047   0.0000131   0.0000133  -0.0000165
   93  -0.0000438   0.0000144  -0.0000078  -0.0000039   0.0000008  -0.0000247
   94   0.0007920  -0.0002002   0.0000345  -0.0001100  -0.0000446   0.0001812
   95   0.0005263  -0.0005056   0.0001939   0.0000528   0.0000247   0.0001250
   96   0.0003354  -0.0001687   0.0000532  -0.0001191  -0.0000425  -0.0000803
   97  -0.0001968  -0.0000357   0.0000149   0.0000512   0.0000089  -0.0000526
   98  -0.0001035   0.0001357  -0.0000462  -0.0000171  -0.0000072  -0.0000246
   99  -0.0000791   0.0000309  -0.0000031   0.0000516   0.0000261   0.0000445
  100  -0.0002394   0.0000621  -0.0000242   0.0000151   0.0000057  -0.0000757
  101  -0.0000966   0.0000948  -0.0000445  -0.0000153  -0.0000082  -0.0000260
  102   0.0000598  -0.0000137   0.0000133   0.0000160   0.0000174   0.0000607
  103  -0.0001416   0.0000228   0.0000079   0.0000169   0.0000133  -0.0000325
  104  -0.0000142   0.0000559  -0.0000198  -0.0000161  -0.0000107  -0.0000153
  105  -0.0002010   0.0000442  -0.0000198   0.0000561   0.0000197   0.0000204
  106   0.0000206   0.0000066  -0.0000094   0.0000044  -0.0000016   0.0000207
  107   0.0000221  -0.0000095   0.0000028  -0.0000023  -0.0000013   0.0000023
  108   0.0000347   0.0000083  -0.0000038  -0.0000127  -0.0000057  -0.0000090
           43          44          45          46          47          48
    1  -0.0260050  -0.0007291   0.0077140  -0.0010103   0.0023755  -0.0011304
    2   0.0179088   0.0057244  -0.0091904   0.0036794  -0.0029427   0.0010000
    3  -0.0082533  -0.0040374   0.0047569  -0.0025971   0.0021341  -0.0003832
    4   0.0015114  -0.0000556   0.0007268   0.0003092  -0.0003421  -0.0003177
    5   0.0004386   0.0000155  -0.0004670   0.0000583  -0.0001102  -0.0000281
    6  -0.0007068  -0.0000817   0.0003769   0.0000036   0.0000957   0.0004061
    7   0.0001449  -0.0002990  -0.0013282   0.0009236   0.0006634   0.0001317
    8  -0.0003543   0.0016723  -0.0006585   0.0004081  -0.0011200   0.0001473
    9  -0.0006984  -0.0003492   0.0002369   0.0000791   0.0000572   0.0000275
   10  -0.0001940  -0.0000242   0.0000625  -0.0000694  -0.0000320  -0.0000213
   11  -0.0000340  -0.0001141   0.0000617  -0.0000405   0.0000818  -0.0000095
   12  -0.0000701  -0.0000147   0.0000963  -0.0000216   0.0000020   0.0000051
   13   0.0007061   0.0007464   0.0006645  -0.0004839  -0.0002655   0.0000174
   14   0.0007042  -0.0003354   0.0002963  -0.0003190   0.0003837  -0.0000057
   15   0.0003115  -0.0000199  -0.0001034   0.0000134   0.0000269   0.0000338
   16  -0.0150874  -0.0108765   0.0041864   0.0007162  -0.0007546  -0.0004231
   17  -0.0333172  -0.0113698   0.0126964  -0.0017684  -0.0061876  -0.0011695
   18  -0.0061429  -0.0000485   0.0038016  -0.0013493  -0.0025458   0.0001482
   19   0.0016674   0.0010114   0.0005765   0.0001316   0.0003680  -0.0003391
   20   0.0006353   0.0002722   0.0010754   0.0000985   0.0000802  -0.0001569
   21  -0.0009775  -0.0005495   0.0003471   0.0000363  -0.0000291   0.0004122
   22  -0.0054503   0.0000763   0.0031872  -0.0004827  -0.0019190  -0.0002038
   23  -0.0003778   0.0010306   0.0009366  -0.0000535  -0.0001376  -0.0001334
   24   0.0021443   0.0000362  -0.0006601   0.0003133   0.0005658   0.0004672
   25  -0.0869594  -0.0256898  -0.0085485  -0.0081513  -0.0276790  -0.0080477
   26  -0.0255968  -0.1606408  -0.0252719  -0.0020565  -0.0074965  -0.0027506
   27  -0.0068575  -0.0236385  -0.0875771   0.0035846   0.0147781   0.0028168
   28  -0.0012026  -0.0019128  -0.0105916   0.0001436   0.0004499  -0.0002817
   29  -0.0018762  -0.0057512  -0.0323551   0.0000463   0.0012916   0.0005766
   30  -0.0010920  -0.0018123  -0.0095144  -0.0004868  -0.0002628   0.0006595
   31   0.0070116  -0.0016321   0.0039151   0.0005222  -0.0011711   0.0001139
   32   0.0231104  -0.0282736   0.0103769   0.0006141   0.0016691   0.0003042
   33   0.0061054  -0.0045694   0.0026444  -0.0001505   0.0004597  -0.0001090
   34  -0.0033931   0.0019565  -0.0016221   0.0001938   0.0002321  -0.0002309
   35   0.0046122  -0.0013310   0.0026820  -0.0000409   0.0002884   0.0000640
   36  -0.0017425   0.0009905  -0.0005913  -0.0001850  -0.0002878  -0.0000519
   37   0.0007957  -0.0013218   0.0003654   0.0005202   0.0008070  -0.0001071
   38   0.0005655   0.0013593  -0.0006807  -0.0001993  -0.0005888   0.0002446
   39   0.0001679  -0.0002352   0.0001036   0.0001331  -0.0001768   0.0001584
   40   0.0003759  -0.0012485   0.0001214   0.0000139   0.0000604   0.0001424
   41  -0.0003219   0.0017220   0.0016071  -0.0000041  -0.0000538  -0.0000422
   42   0.0003203  -0.0009279   0.0003685  -0.0000455  -0.0000440  -0.0000173
   43   0.5476244   0.0253421  -0.0303795  -0.2403413  -0.0491524   0.0968589
   44   0.0253421   0.4468726  -0.0085920  -0.0497034  -0.0581798   0.0252127
   45  -0.0303795  -0.0085920   0.5688865   0.0956440   0.0246350  -0.0957268
   46  -0.2403413  -0.0497034   0.0956440   0.2633797   0.0534804  -0.1040398
   47  -0.0491524  -0.0581798   0.0246350   0.0534804   0.0664734  -0.0272397
   48   0.0968589   0.0252127  -0.0957268  -0.1040398  -0.0272397   0.1002949
   49  -0.0529095  -0.0023319  -0.0277970   0.0037912   0.0021506   0.0281223
   50  -0.0026439  -0.0480760  -0.0158750   0.0010720   0.0000336   0.0073050
   51  -0.0285376  -0.0158780  -0.2883256  -0.0010693  -0.0008143  -0.0140623
   52  -0.1280233   0.0452422  -0.0233828  -0.0200684   0.0206315  -0.0104703
   53   0.0451004  -0.1241979   0.0223646  -0.0050141   0.0050691  -0.0024501
   54  -0.0227672   0.0222269  -0.0904426   0.0098942  -0.0104578   0.0037821
   55   0.0064670   0.0229592   0.0076101   0.0005875  -0.0005314   0.0005578
   56  -0.0053546  -0.0197688  -0.0064534   0.0003570   0.0005116  -0.0003643
   57   0.0027107   0.0111027   0.0024819   0.0002943  -0.0005896   0.0001096
   58  -0.0028150   0.0008808  -0.0250881   0.0005485  -0.0006968   0.0000186
   59   0.0018030  -0.0013846   0.0225724  -0.0005480   0.0008383  -0.0006245
   60  -0.0017209   0.0002313  -0.0104614  -0.0005835   0.0000238   0.0006307
   61  -0.0033959  -0.0020645   0.0030119  -0.0009820   0.0011100  -0.0002793
   62  -0.0025253  -0.0008267   0.0004955  -0.0007061   0.0006035   0.0000759
   63   0.0022090   0.0010390  -0.0013845   0.0007132  -0.0004732   0.0004403
   64   0.0001797   0.0000210   0.0001663   0.0000166  -0.0000319   0.0000089
   65   0.0005020   0.0005957   0.0003120   0.0000326   0.0000009   0.0000364
   66   0.0000963  -0.0000248  -0.0001713   0.0000289  -0.0000297  -0.0000021
   67  -0.0001230   0.0001244   0.0002879  -0.0001067   0.0000462   0.0000360
   68   0.0004394   0.0002424  -0.0001659   0.0001775  -0.0001441  -0.0000732
   69   0.0003056  -0.0000160  -0.0003758   0.0001216  -0.0000679   0.0000447
   70  -0.0000169  -0.0000477  -0.0000541  -0.0000412   0.0000347   0.0000235
   71   0.0000405   0.0000137  -0.0000387   0.0000276  -0.0000065   0.0000038
   72  -0.0001921  -0.0000863   0.0001958  -0.0000875   0.0000728   0.0000152
   73   0.0000307   0.0000403   0.0000084   0.0000340  -0.0000180  -0.0000017
   74  -0.0000774  -0.0000171   0.0000654  -0.0000340   0.0000158  -0.0000006
   75  -0.0002308   0.0001058   0.0004355  -0.0000316   0.0000239  -0.0000330
   76   0.0000706  -0.0000467  -0.0000924   0.0000095   0.0000171   0.0000031
   77  -0.0000091   0.0000382   0.0000666  -0.0000114  -0.0000008   0.0000012
   78   0.0000246   0.0001043   0.0001125  -0.0000126   0.0000109  -0.0000029
   79  -0.0002373  -0.0001800   0.0003767  -0.0000249   0.0000019  -0.0000941
   80   0.0009168   0.0008864  -0.0004988   0.0003379  -0.0003414   0.0001140
   81  -0.0008860  -0.0002555   0.0008224  -0.0004096   0.0002827  -0.0000869
   82   0.0000468   0.0000226  -0.0000715   0.0000243  -0.0000079   0.0000082
   83  -0.0000257  -0.0000557   0.0000124  -0.0000256   0.0000173   0.0000069
   84   0.0000427   0.0000032  -0.0000428   0.0000106  -0.0000012   0.0000045
   85   0.0000097   0.0000048   0.0002078  -0.0001548   0.0001042   0.0000229
   86  -0.0000618  -0.0001457   0.0000893  -0.0000593   0.0001362  -0.0000012
   87   0.0000061  -0.0000102  -0.0001819   0.0000899  -0.0000405   0.0000008
   88  -0.0002391  -0.0001917   0.0001645  -0.0001165   0.0000913  -0.0000220
   89   0.0001824   0.0001082  -0.0001589   0.0000758  -0.0000581   0.0000198
   90   0.0002489   0.0001484  -0.0001586   0.0000832  -0.0000702   0.0000282
   91   0.0000172   0.0000338  -0.0000503   0.0000598  -0.0000091  -0.0000049
   92  -0.0000035   0.0000755   0.0000268  -0.0000097  -0.0000771  -0.0000031
   93  -0.0000328   0.0000007   0.0001167  -0.0000502  -0.0000001  -0.0000036
   94   0.0005367  -0.0004540  -0.0007519   0.0005414   0.0005260  -0.0000807
   95  -0.0010857   0.0000455  -0.0000342   0.0003632  -0.0003735  -0.0000614
   96  -0.0001754  -0.0001206  -0.0002682   0.0002147  -0.0000003   0.0000224
   97  -0.0007543   0.0002141   0.0004316  -0.0001596  -0.0004040   0.0000113
   98   0.0001584  -0.0000963   0.0000960  -0.0001440   0.0001364  -0.0000049
   99  -0.0000999   0.0000081   0.0001624  -0.0000814  -0.0000191  -0.0000201
  100  -0.0000301   0.0000857   0.0002406  -0.0001838  -0.0000838   0.0000120
  101   0.0001861  -0.0000317   0.0000367  -0.0000800   0.0000846  -0.0000015
  102   0.0000643  -0.0000356  -0.0001043   0.0000416   0.0000580  -0.0000070
  103  -0.0000396   0.0000726   0.0000887  -0.0001057  -0.0000716   0.0000146
  104   0.0001911  -0.0000757  -0.0000600  -0.0000291   0.0001048   0.0000135
  105  -0.0001026   0.0000977   0.0002077  -0.0001384  -0.0001028  -0.0000012
  106   0.0000218  -0.0000247  -0.0000004   0.0000157   0.0000205  -0.0000081
  107  -0.0000190  -0.0000038  -0.0000053   0.0000182  -0.0000017  -0.0000055
  108   0.0000496  -0.0000052  -0.0000641   0.0000402   0.0000260  -0.0000008
           49          50          51          52          53          54
    1   0.0011826  -0.0010112   0.0004866  -0.1318563  -0.0207749   0.0246787
    2  -0.0004990   0.0005678  -0.0005165  -0.0140796  -0.0813872   0.0068441
    3  -0.0012089   0.0001763   0.0002381   0.0287648   0.0070432  -0.0906343
    4   0.0000312   0.0000702  -0.0006459  -0.0020947   0.0006805   0.0327047
    5  -0.0005066   0.0002383  -0.0001554  -0.0002467   0.0002084   0.0083193
    6   0.0003245  -0.0005009   0.0005516   0.0016502   0.0002702  -0.0136729
    7  -0.0001758   0.0000122   0.0002808  -0.0162612  -0.0263811  -0.0041990
    8   0.0000242  -0.0003023   0.0001114  -0.0142181  -0.0042302   0.0032290
    9  -0.0000757   0.0000110   0.0001084   0.0033102   0.0109202   0.0025927
   10   0.0000954   0.0000627   0.0001742   0.0008482   0.0004384  -0.0007592
   11   0.0000751  -0.0001268   0.0000267   0.0013533   0.0013290  -0.0003783
   12   0.0001494   0.0000362   0.0000148   0.0000972   0.0002398   0.0000609
   13   0.0000232  -0.0000534  -0.0003153   0.0025385  -0.0054315  -0.0034421
   14  -0.0000215   0.0001232  -0.0001428   0.0008766  -0.0077481  -0.0039174
   15   0.0000679   0.0000240   0.0000793  -0.0009248  -0.0013526   0.0000298
   16   0.0003064   0.0011409   0.0003768   0.0016057   0.0014839  -0.0000330
   17   0.0002395   0.0012870   0.0007503  -0.0004765   0.0015341   0.0006753
   18  -0.0012027  -0.0007749   0.0003413  -0.0001625   0.0008558   0.0001532
   19  -0.0005209  -0.0005128  -0.0006750  -0.0002035  -0.0000694   0.0000378
   20  -0.0001224   0.0003107  -0.0001308   0.0000900  -0.0002637   0.0000062
   21   0.0003897   0.0009531   0.0006339   0.0001592   0.0002289   0.0001097
   22   0.0000934   0.0003331  -0.0000024  -0.0005138   0.0002144  -0.0000264
   23   0.0000542   0.0000739  -0.0000534   0.0002100   0.0004699  -0.0001661
   24   0.0002303   0.0003273   0.0003515   0.0000072  -0.0002504  -0.0000167
   25  -0.0014363  -0.0033122  -0.0007466   0.0079300   0.0228256   0.0066804
   26  -0.0010121  -0.0049643  -0.0017715  -0.0009807  -0.0301528  -0.0041967
   27  -0.0088848  -0.0329793  -0.0106618   0.0042586   0.0099750   0.0032850
   28   0.0001147  -0.0019974  -0.0007814  -0.0000458   0.0004028   0.0004634
   29  -0.0013999  -0.0057302  -0.0017332  -0.0003862   0.0018281  -0.0009717
   30  -0.0006215  -0.0015073   0.0010050   0.0001157   0.0008943   0.0001817
   31   0.0001858  -0.0005159  -0.0000027  -0.0010817  -0.0028103  -0.0007300
   32   0.0005961   0.0017046   0.0008065  -0.0026805  -0.0047692  -0.0019221
   33   0.0006632  -0.0012070   0.0005779  -0.0006290  -0.0016195  -0.0008996
   34  -0.0001615  -0.0000998   0.0000654   0.0007039   0.0013292   0.0002568
   35   0.0000267   0.0003253  -0.0000424  -0.0011089  -0.0009536  -0.0007089
   36   0.0000026   0.0003577   0.0004343   0.0000387   0.0006497   0.0007167
   37   0.0000253   0.0000582  -0.0000223   0.0001852   0.0001728  -0.0002945
   38  -0.0001030  -0.0000094  -0.0000190   0.0000043   0.0000820   0.0001720
   39   0.0001272   0.0000690  -0.0000624  -0.0001600  -0.0002473  -0.0000257
   40   0.0003037   0.0002400   0.0004209  -0.0000581  -0.0000706   0.0000307
   41   0.0000657  -0.0003711  -0.0005976   0.0001328  -0.0001161  -0.0001114
   42   0.0000580   0.0009325   0.0006118   0.0000303   0.0001570   0.0004745
   43  -0.0529095  -0.0026439  -0.0285376  -0.1280233   0.0451004  -0.0227672
   44  -0.0023319  -0.0480760  -0.0158780   0.0452422  -0.1241979   0.0222269
   45  -0.0277970  -0.0158750  -0.2883256  -0.0233828   0.0223646  -0.0904426
   46   0.0037912   0.0010720  -0.0010693  -0.0200684  -0.0050141   0.0098942
   47   0.0021506   0.0000336  -0.0008143   0.0206315   0.0050691  -0.0104578
   48   0.0281223   0.0073050  -0.0140623  -0.0104703  -0.0024501   0.0037821
   49   0.0549962   0.0005479   0.0335979  -0.0042038  -0.0004602  -0.0234808
   50   0.0005479   0.0569211   0.0175780   0.0035405  -0.0000771   0.0239192
   51   0.0335979   0.0175780   0.3166246  -0.0012947   0.0004610  -0.0102784
   52  -0.0042038   0.0035405  -0.0012947   0.4285913   0.0233770   0.0240719
   53  -0.0004602  -0.0000771   0.0004610   0.0233770   0.5590891   0.0299077
   54  -0.0234808   0.0239192  -0.0102784   0.0240719   0.0299077   0.5532253
   55   0.0008204  -0.0006853   0.0000290  -0.0617320  -0.0622825  -0.0207462
   56  -0.0003816   0.0005692   0.0006050  -0.0640199  -0.2623574  -0.0715001
   57   0.0006527   0.0000528   0.0004887  -0.0215083  -0.0725216  -0.0715444
   58  -0.0026761   0.0039132  -0.0013659  -0.0463592  -0.0005549  -0.0110397
   59   0.0030155  -0.0024189   0.0014100  -0.0012652  -0.0493562   0.0015404
   60  -0.0014856   0.0013048   0.0009077  -0.0111017   0.0010427  -0.2933103
   61   0.0001266  -0.0001723  -0.0000538  -0.0273950   0.0212227  -0.0086478
   62   0.0002131  -0.0000963   0.0001705   0.0065547   0.0008334  -0.0037980
   63   0.0001890  -0.0001030   0.0003787   0.0068550  -0.0090850   0.0050993
   64   0.0000500  -0.0000349   0.0000164  -0.0012722   0.0040976  -0.0003299
   65  -0.0000607   0.0000022  -0.0000510  -0.0025747  -0.0006015  -0.0003745
   66  -0.0000212   0.0000630  -0.0000419   0.0009911  -0.0001455   0.0011460
   67   0.0000652  -0.0000736   0.0001377   0.0000145   0.0000732  -0.0007065
   68  -0.0001186   0.0000439  -0.0001323  -0.0010823  -0.0005962   0.0009705
   69  -0.0000621   0.0000863  -0.0000670   0.0001207  -0.0006528   0.0011159
   70  -0.0000205   0.0000376   0.0000045   0.0003147   0.0001130   0.0000268
   71  -0.0000014  -0.0000090   0.0000202   0.0000254  -0.0000613   0.0000105
   72   0.0000685  -0.0000423   0.0000470   0.0002719   0.0002096  -0.0004692
   73   0.0000092  -0.0000061  -0.0000194  -0.0002734  -0.0001460  -0.0001853
   74   0.0000225  -0.0000265   0.0000142   0.0002345   0.0000990  -0.0000662
   75   0.0001437  -0.0001566   0.0000947   0.0000403   0.0000319  -0.0009475
   76  -0.0000435   0.0000443  -0.0000157  -0.0002911   0.0000579   0.0003005
   77   0.0000233  -0.0000150   0.0000088   0.0002418   0.0000058  -0.0000833
   78   0.0000105  -0.0000278   0.0000195   0.0000538  -0.0000801  -0.0002431
   79  -0.0000291  -0.0000155  -0.0000344  -0.0009369   0.0018829  -0.0005484
   80  -0.0000291   0.0000204  -0.0000012   0.0005365  -0.0036437   0.0009407
   81  -0.0000493   0.0000551  -0.0001571  -0.0023269   0.0028662  -0.0017111
   82  -0.0000059   0.0000058   0.0000070   0.0000880  -0.0001217   0.0000864
   83   0.0000206  -0.0000040   0.0000084   0.0000197   0.0001653   0.0001371
   84   0.0000480  -0.0000397   0.0000573   0.0002373  -0.0000256   0.0003570
   85   0.0000037   0.0000287  -0.0000402  -0.0005587   0.0005455  -0.0004375
   86   0.0000005   0.0000013   0.0000141  -0.0004683   0.0007282  -0.0002827
   87   0.0000603  -0.0000534   0.0000910   0.0005032  -0.0004242   0.0003907
   88   0.0000148   0.0000059  -0.0000120  -0.0000325   0.0009150  -0.0001586
   89  -0.0000137  -0.0000009   0.0000119   0.0001301  -0.0006256   0.0002622
   90   0.0000111  -0.0000002   0.0000171   0.0003939  -0.0006836   0.0005782
   91  -0.0000222  -0.0000069   0.0000137  -0.0002470  -0.0000180  -0.0001374
   92   0.0000032  -0.0000117  -0.0000153   0.0001768  -0.0003491  -0.0000996
   93  -0.0000217   0.0000117  -0.0000486  -0.0000031  -0.0000566  -0.0002673
   94  -0.0001579   0.0000294   0.0001546  -0.0002663   0.0004536   0.0005097
   95  -0.0000259  -0.0000546   0.0001730  -0.0008991   0.0014386   0.0006839
   96  -0.0001079  -0.0000397  -0.0000670  -0.0005323   0.0026588   0.0020542
   97   0.0000611  -0.0000102  -0.0000276  -0.0000693   0.0003243  -0.0000278
   98   0.0000193   0.0000428  -0.0000508   0.0005816  -0.0007808  -0.0004435
   99   0.0000312   0.0000343   0.0000191   0.0002210  -0.0005386  -0.0004674
  100   0.0000279   0.0000017  -0.0000880   0.0007365  -0.0013998  -0.0009518
  101   0.0000028   0.0000131  -0.0000407   0.0004381  -0.0006460  -0.0004364
  102   0.0000137   0.0000055   0.0000610  -0.0001229   0.0000373  -0.0000114
  103   0.0000340  -0.0000031  -0.0000345   0.0002745  -0.0001549  -0.0000707
  104  -0.0000095   0.0000183  -0.0000301   0.0001415  -0.0000454   0.0000452
  105   0.0000682   0.0000122   0.0000241   0.0004471  -0.0006870  -0.0005025
  106   0.0000010   0.0000101   0.0000194   0.0000128  -0.0000199  -0.0000217
  107  -0.0000038  -0.0000026   0.0000062  -0.0000535   0.0000804   0.0000245
  108  -0.0000106  -0.0000078  -0.0000064  -0.0000209   0.0000077   0.0000916
           55          56          57          58          59          60
    1  -0.0125555  -0.0029581   0.0058322  -0.0011117   0.0000644   0.0017728
    2  -0.0269280  -0.0080479   0.0125963  -0.0003729  -0.0006422   0.0005654
    3  -0.0086372  -0.0019768   0.0029835   0.0317076   0.0071199  -0.0134818
    4   0.0013179   0.0001000  -0.0007075  -0.0054964  -0.0010725   0.0023320
    5   0.0003748   0.0002929   0.0003102  -0.0015706   0.0004063   0.0008244
    6   0.0000068   0.0003460   0.0006496   0.0020561   0.0007069   0.0004188
    7  -0.0032895  -0.0003285   0.0017509   0.0011326   0.0001642  -0.0007097
    8   0.0025414   0.0012980  -0.0006931   0.0010463   0.0001758  -0.0010963
    9   0.0023061   0.0012600  -0.0008403   0.0013257   0.0014917  -0.0004264
   10   0.0000477   0.0000404   0.0000966  -0.0002822  -0.0001990   0.0002886
   11   0.0002793   0.0000703   0.0003009  -0.0005130   0.0002759   0.0008483
   12  -0.0000288  -0.0000281   0.0003225  -0.0002781  -0.0001671   0.0004907
   13  -0.0020977  -0.0007365   0.0005744   0.0000994   0.0002325   0.0002283
   14  -0.0027242  -0.0006112   0.0007057   0.0001825   0.0000985   0.0001079
   15  -0.0001679  -0.0001935   0.0003605  -0.0004137  -0.0002285   0.0004597
   16  -0.0002651   0.0002693  -0.0001027  -0.0001223  -0.0000937   0.0000184
   17   0.0001865   0.0006339  -0.0001418  -0.0000841  -0.0002214   0.0002478
   18   0.0000668  -0.0001549  -0.0001067   0.0000419   0.0000203   0.0000847
   19   0.0001008  -0.0000335  -0.0000225  -0.0001530   0.0000581  -0.0000428
   20  -0.0000534  -0.0000368   0.0000103   0.0000351   0.0000372  -0.0001938
   21   0.0000118   0.0000664  -0.0000389  -0.0000545  -0.0002047   0.0000947
   22   0.0001083   0.0000068  -0.0000065   0.0000935  -0.0000331   0.0000030
   23  -0.0000309  -0.0000514  -0.0000010  -0.0000530  -0.0000256   0.0000605
   24  -0.0000178   0.0000021  -0.0000265   0.0000085  -0.0000128  -0.0000445
   25  -0.0038179   0.0045882  -0.0014027   0.0004646  -0.0004203   0.0004051
   26   0.0020328  -0.0009473   0.0007984  -0.0013003   0.0017344  -0.0007464
   27  -0.0020725   0.0023584  -0.0003702  -0.0000920   0.0013722   0.0000192
   28  -0.0001000   0.0000234   0.0000203   0.0003103   0.0000062   0.0002427
   29  -0.0002453   0.0003141   0.0003864   0.0002160  -0.0005897   0.0004680
   30   0.0000289  -0.0000596   0.0004320   0.0004788  -0.0005723   0.0005316
   31   0.0007719  -0.0008988   0.0000224  -0.0000992   0.0001600  -0.0000114
   32   0.0012441  -0.0010272   0.0004828   0.0000055  -0.0000598   0.0001770
   33   0.0003047  -0.0005656   0.0005163   0.0000638  -0.0001020   0.0004617
   34  -0.0003204   0.0003176  -0.0001220   0.0000115  -0.0000141  -0.0000242
   35   0.0004270  -0.0004080   0.0001387   0.0000293  -0.0000031   0.0000893
   36  -0.0001675   0.0001815  -0.0000725   0.0001035  -0.0000993   0.0000038
   37   0.0000265   0.0000446  -0.0000100  -0.0000264  -0.0000055  -0.0000127
   38  -0.0000652   0.0000336   0.0000059  -0.0000049   0.0000085  -0.0000189
   39   0.0000604  -0.0000490  -0.0000015  -0.0000250   0.0000287  -0.0000324
   40  -0.0000019   0.0000034   0.0000859   0.0000368  -0.0000770   0.0001140
   41  -0.0000033  -0.0000175  -0.0000782  -0.0001083   0.0000495  -0.0002128
   42  -0.0000784   0.0001041   0.0000034   0.0001643  -0.0002104   0.0000793
   43   0.0064670  -0.0053546   0.0027107  -0.0028150   0.0018030  -0.0017209
   44   0.0229592  -0.0197688   0.0111027   0.0008808  -0.0013846   0.0002313
   45   0.0076101  -0.0064534   0.0024819  -0.0250881   0.0225724  -0.0104614
   46   0.0005875   0.0003570   0.0002943   0.0005485  -0.0005480  -0.0005835
   47  -0.0005314   0.0005116  -0.0005896  -0.0006968   0.0008383   0.0000238
   48   0.0005578  -0.0003643   0.0001096   0.0000186  -0.0006245   0.0006307
   49   0.0008204  -0.0003816   0.0006527  -0.0026761   0.0030155  -0.0014856
   50  -0.0006853   0.0005692   0.0000528   0.0039132  -0.0024189   0.0013048
   51   0.0000290   0.0006050   0.0004887  -0.0013659   0.0014100   0.0009077
   52  -0.0617320  -0.0640199  -0.0215083  -0.0463592  -0.0012652  -0.0111017
   53  -0.0622825  -0.2623574  -0.0725216  -0.0005549  -0.0493562   0.0010427
   54  -0.0207462  -0.0715001  -0.0715444  -0.0110397   0.0015404  -0.2933103
   55   0.0746589   0.0658415   0.0214496  -0.0007666  -0.0008822  -0.0006835
   56   0.0658415   0.2870108   0.0764071   0.0001286   0.0006417  -0.0004038
   57   0.0214496   0.0764071   0.0746436  -0.0085949  -0.0300931  -0.0100466
   58  -0.0007666   0.0001286  -0.0085949   0.0559848  -0.0010065   0.0123244
   59  -0.0008822   0.0006417  -0.0300931  -0.0010065   0.0502900  -0.0036143
   60  -0.0006835  -0.0004038  -0.0100466   0.0123244  -0.0036143   0.3230074
   61   0.0003977   0.0018789  -0.0005087   0.0017393  -0.0000447  -0.0006925
   62  -0.0031610  -0.0001935   0.0000245  -0.0006283   0.0003073   0.0006106
   63  -0.0001616   0.0002331   0.0000611  -0.0002648  -0.0000496   0.0000815
   64  -0.0005452   0.0005996  -0.0004296   0.0001462  -0.0000526   0.0002301
   65   0.0010014   0.0012276   0.0003222   0.0001317  -0.0000693  -0.0002065
   66  -0.0002759  -0.0001748   0.0002761  -0.0004023  -0.0002148  -0.0000652
   67   0.0000484   0.0001776  -0.0000172  -0.0006946   0.0002844  -0.0000344
   68   0.0002911   0.0002355   0.0001037   0.0000360   0.0000653  -0.0003698
   69  -0.0002590  -0.0000754  -0.0003617   0.0003851  -0.0000156  -0.0004418
   70  -0.0000691  -0.0000474  -0.0001264   0.0002357   0.0000101  -0.0000550
   71   0.0000215   0.0000166   0.0000150  -0.0000359  -0.0000316   0.0000510
   72  -0.0000406   0.0000037   0.0000549  -0.0002174  -0.0000298   0.0002166
   73  -0.0000421  -0.0000259  -0.0000913  -0.0004745   0.0001749  -0.0006319
   74  -0.0000242  -0.0000843  -0.0000887   0.0002603   0.0001314   0.0002788
   75   0.0000894   0.0000480   0.0001727  -0.0003970  -0.0000369   0.0004433
   76   0.0000839   0.0001225  -0.0000291   0.0000589  -0.0000591  -0.0002147
   77   0.0000573  -0.0000214   0.0000296  -0.0000561   0.0000007   0.0001178
   78   0.0001552   0.0001294   0.0000331  -0.0000454   0.0000572   0.0001732
   79  -0.0001956  -0.0001812  -0.0000278   0.0000843  -0.0000449  -0.0000194
   80   0.0000327   0.0004716   0.0002889   0.0001514  -0.0001497  -0.0002623
   81   0.0002096   0.0001718   0.0001183   0.0002367  -0.0000437  -0.0001078
   82  -0.0000011   0.0000078  -0.0000086   0.0000061   0.0000002  -0.0000027
   83  -0.0000130  -0.0000173  -0.0000312  -0.0000649  -0.0000175   0.0000564
   84   0.0000554   0.0000208  -0.0001004  -0.0002608   0.0000330   0.0002157
   85   0.0003948   0.0003626   0.0000230   0.0000828  -0.0000577   0.0000271
   86   0.0003635   0.0002047  -0.0000509   0.0000306  -0.0000220   0.0000287
   87  -0.0001304  -0.0001214  -0.0001179  -0.0001835   0.0000677   0.0001917
   88  -0.0000178  -0.0000852  -0.0000415  -0.0000922   0.0000037   0.0000983
   89   0.0000261   0.0000177   0.0000307   0.0000350  -0.0000005  -0.0000601
   90   0.0000177   0.0000388  -0.0000017  -0.0000873  -0.0000319  -0.0000012
   91   0.0000969   0.0000548   0.0000130   0.0001309  -0.0000076  -0.0000828
   92  -0.0001928  -0.0001527   0.0000243   0.0000035   0.0000441   0.0000031
   93  -0.0000763  -0.0000297   0.0000379   0.0000752   0.0000175  -0.0000606
   94   0.0005831   0.0006399   0.0000528   0.0000940  -0.0002431  -0.0002085
   95   0.0008373   0.0002773  -0.0000619   0.0000277  -0.0001014  -0.0000035
   96   0.0010812   0.0003423  -0.0002949   0.0000801  -0.0000398  -0.0003801
   97   0.0000604  -0.0001554  -0.0000302  -0.0000153   0.0000385   0.0000653
   98  -0.0004034  -0.0000721   0.0001207  -0.0000690  -0.0000071   0.0000629
   99  -0.0002362  -0.0000562   0.0000920  -0.0000573  -0.0000159   0.0001087
  100  -0.0006156  -0.0002441   0.0001791   0.0000053   0.0000851   0.0000935
  101  -0.0002914  -0.0000548   0.0000936  -0.0000055   0.0000083   0.0000385
  102   0.0000263   0.0000441  -0.0000165  -0.0000178  -0.0000319   0.0000424
  103  -0.0001313  -0.0001380   0.0000110  -0.0000716   0.0000488   0.0000530
  104  -0.0000458   0.0000279   0.0000082   0.0000094  -0.0000029  -0.0000415
  105  -0.0003084  -0.0001705   0.0001126  -0.0001786  -0.0000033   0.0002209
  106  -0.0000076   0.0000240   0.0000187  -0.0000094  -0.0000229   0.0000214
  107   0.0000455   0.0000145  -0.0000086   0.0000021  -0.0000099  -0.0000086
  108   0.0000213   0.0000146  -0.0000096  -0.0000063   0.0000044  -0.0000242
           61          62          63          64          65          66
    1  -0.0996632   0.0307048  -0.0140075   0.0066172  -0.0095369   0.0031183
    2   0.0229375  -0.1088095   0.0099614   0.0165709  -0.0255272   0.0083032
    3  -0.0149800   0.0146393  -0.0858853  -0.0006777   0.0008061   0.0001835
    4  -0.0053206   0.0017805  -0.0208088   0.0001704   0.0002385   0.0001433
    5   0.0049446  -0.0003539   0.0215731  -0.0004820  -0.0000208  -0.0004254
    6  -0.0030604   0.0007226  -0.0103092  -0.0000585   0.0003539  -0.0000450
    7   0.0092887   0.0160082   0.0097201  -0.0027078   0.0035242  -0.0008536
    8  -0.0032109  -0.0237325  -0.0012904   0.0021973  -0.0012735   0.0001869
    9   0.0061188   0.0086035   0.0026804  -0.0013311   0.0029471  -0.0005741
   10   0.0001185   0.0002871   0.0005272  -0.0000243  -0.0000388  -0.0000815
   11  -0.0004329   0.0015744  -0.0005316  -0.0000766   0.0002758   0.0001410
   12  -0.0005373   0.0007623  -0.0002229   0.0000410  -0.0000714   0.0000491
   13   0.0005104   0.0029078  -0.0018700   0.0002048  -0.0001278   0.0000480
   14  -0.0003012   0.0027634   0.0000596  -0.0002450   0.0000219   0.0001092
   15  -0.0002117  -0.0001622   0.0000499  -0.0000234  -0.0000527   0.0001761
   16  -0.0009620  -0.0020683  -0.0012605   0.0003188  -0.0007992   0.0000926
   17  -0.0037294  -0.0026929  -0.0017892   0.0009288  -0.0012882   0.0003516
   18  -0.0014474  -0.0021354  -0.0008084   0.0003463  -0.0005549   0.0002026
   19  -0.0001672  -0.0000627   0.0001098   0.0000101  -0.0000035   0.0000298
   20   0.0001696   0.0000035  -0.0001764  -0.0000234   0.0000255  -0.0000214
   21  -0.0000911   0.0001419   0.0003146   0.0000044   0.0000080   0.0000186
   22   0.0009822   0.0009168   0.0004241  -0.0002571   0.0004405  -0.0001079
   23  -0.0010172  -0.0004747  -0.0005410   0.0002282  -0.0003456   0.0000798
   24   0.0002087   0.0004720   0.0005435  -0.0000772   0.0001260  -0.0000332
   25  -0.0006188  -0.0000964  -0.0001147   0.0002221  -0.0005952   0.0000548
   26  -0.0004183  -0.0005995   0.0004264   0.0001974   0.0000119  -0.0000011
   27   0.0001258   0.0000816   0.0002369  -0.0000113  -0.0000325  -0.0000239
   28   0.0000526   0.0000276  -0.0000002  -0.0000063   0.0000256  -0.0000037
   29   0.0000571   0.0000352  -0.0000051   0.0000054   0.0000086  -0.0000089
   30   0.0000079  -0.0000026  -0.0000699   0.0000125  -0.0000106   0.0000024
   31   0.0002216   0.0000723  -0.0000638  -0.0000376   0.0001743  -0.0000101
   32   0.0002100  -0.0000201  -0.0000409   0.0000117   0.0001988  -0.0000124
   33  -0.0000321  -0.0000301  -0.0000952   0.0000115  -0.0000078   0.0000079
   34  -0.0000458   0.0000187  -0.0000220  -0.0000139  -0.0000571   0.0000023
   35   0.0001323   0.0000851  -0.0000635  -0.0000275   0.0000881  -0.0000039
   36  -0.0000038   0.0000172   0.0000163  -0.0000083  -0.0000086  -0.0000009
   37   0.0001428   0.0000392   0.0000150  -0.0000140   0.0000738  -0.0000090
   38  -0.0000605  -0.0000146   0.0000283   0.0000012  -0.0000326   0.0000020
   39   0.0000022   0.0000028   0.0000154  -0.0000015   0.0000024  -0.0000010
   40  -0.0000203  -0.0000066   0.0000053   0.0000042  -0.0000166   0.0000016
   41  -0.0000266  -0.0000139   0.0000112   0.0000002  -0.0000132   0.0000013
   42   0.0000021  -0.0000007   0.0000253   0.0000019   0.0000032  -0.0000014
   43  -0.0033959  -0.0025253   0.0022090   0.0001797   0.0005020   0.0000963
   44  -0.0020645  -0.0008267   0.0010390   0.0000210   0.0005957  -0.0000248
   45   0.0030119   0.0004955  -0.0013845   0.0001663   0.0003120  -0.0001713
   46  -0.0009820  -0.0007061   0.0007132   0.0000166   0.0000326   0.0000289
   47   0.0011100   0.0006035  -0.0004732  -0.0000319   0.0000009  -0.0000297
   48  -0.0002793   0.0000759   0.0004403   0.0000089   0.0000364  -0.0000021
   49   0.0001266   0.0002131   0.0001890   0.0000500  -0.0000607  -0.0000212
   50  -0.0001723  -0.0000963  -0.0001030  -0.0000349   0.0000022   0.0000630
   51  -0.0000538   0.0001705   0.0003787   0.0000164  -0.0000510  -0.0000419
   52  -0.0273950   0.0065547   0.0068550  -0.0012722  -0.0025747   0.0009911
   53   0.0212227   0.0008334  -0.0090850   0.0040976  -0.0006015  -0.0001455
   54  -0.0086478  -0.0037980   0.0050993  -0.0003299  -0.0003745   0.0011460
   55   0.0003977  -0.0031610  -0.0001616  -0.0005452   0.0010014  -0.0002759
   56   0.0018789  -0.0001935   0.0002331   0.0005996   0.0012276  -0.0001748
   57  -0.0005087   0.0000245   0.0000611  -0.0004296   0.0003222   0.0002761
   58   0.0017393  -0.0006283  -0.0002648   0.0001462   0.0001317  -0.0004023
   59  -0.0000447   0.0003073  -0.0000496  -0.0000526  -0.0000693  -0.0002148
   60  -0.0006925   0.0006106   0.0000815   0.0002301  -0.0002065  -0.0000652
   61   0.4893551   0.0574218   0.0070798  -0.1249347  -0.1158704   0.0081914
   62   0.0574218   0.5125786   0.0142214  -0.1167552  -0.2072946   0.0095638
   63   0.0070798   0.0142214   0.4591151   0.0075197   0.0081193  -0.0473816
   64  -0.1249347  -0.1167552   0.0075197   0.1503095   0.1204672  -0.0067443
   65  -0.1158704  -0.2072946   0.0081193   0.1204672   0.2296781  -0.0085662
   66   0.0081914   0.0095638  -0.0473816  -0.0067443  -0.0085662   0.0555063
   67  -0.0973005  -0.0059604  -0.0363969  -0.0085719  -0.0029345  -0.0218119
   68  -0.0048872  -0.0803114  -0.0123961  -0.0102060  -0.0034094  -0.0263372
   69  -0.0368215  -0.0155448  -0.1564212  -0.0013617  -0.0007451  -0.0027809
   70  -0.0081025   0.0109491  -0.0037049  -0.0001508   0.0000871   0.0003976
   71  -0.0026955   0.0034287  -0.0013875   0.0000604   0.0009673   0.0003543
   72  -0.0153404   0.0265366  -0.0089491   0.0001990  -0.0002621   0.0013685
   73   0.0111934  -0.0030362  -0.0102819   0.0006736   0.0002709   0.0009646
   74   0.0027614  -0.0023390  -0.0027353   0.0003449  -0.0000562   0.0000212
   75   0.0227684  -0.0055428  -0.0204455  -0.0001879  -0.0001617   0.0013176
   76  -0.0079534  -0.0093246  -0.0011896  -0.0001281   0.0000533  -0.0021957
   77  -0.0006956  -0.0019291  -0.0020843   0.0000838   0.0011998  -0.0003868
   78  -0.0200771  -0.0251969   0.0002871  -0.0024362  -0.0008593  -0.0059463
   79  -0.1075801   0.0213639   0.0345335  -0.0165621   0.0035855   0.0153201
   80   0.0224727  -0.0900381  -0.0208057  -0.0199752   0.0022680   0.0190633
   81   0.0350115  -0.0202962  -0.1218607   0.0008668  -0.0005816  -0.0010568
   82   0.0079398   0.0037277   0.0198349   0.0009604  -0.0004137  -0.0011454
   83  -0.0006271  -0.0003121  -0.0105927   0.0003567   0.0000583   0.0001687
   84  -0.0094401  -0.0006217  -0.0222910   0.0004638   0.0005801  -0.0000858
   85  -0.0280342  -0.0254221   0.0034549  -0.0042064   0.0013325   0.0047087
   86  -0.0044367   0.0044348   0.0052054   0.0010455   0.0016106  -0.0011284
   87   0.0187841   0.0166782   0.0027826   0.0047649  -0.0007278  -0.0031658
   88  -0.0101628   0.0186922  -0.0044001  -0.0003248   0.0003858  -0.0001824
   89   0.0049137  -0.0083182   0.0027464   0.0000964   0.0013431  -0.0000196
   90   0.0112039  -0.0213547   0.0035189  -0.0007720   0.0000254   0.0011350
   91   0.0002188  -0.0010343   0.0008605  -0.0000451   0.0004648  -0.0001398
   92   0.0003973   0.0026253   0.0001819   0.0006493   0.0000402  -0.0006115
   93  -0.0005997   0.0010961   0.0001674  -0.0001669  -0.0004383   0.0000472
   94   0.0011420  -0.0023051   0.0014168  -0.0004440   0.0007363  -0.0003580
   95   0.0001822  -0.0013494   0.0002623   0.0003552   0.0006884  -0.0000752
   96   0.0007002  -0.0013075   0.0016299  -0.0002254   0.0001149  -0.0008310
   97  -0.0002240   0.0003134  -0.0003176   0.0001589  -0.0000847   0.0000924
   98  -0.0001079   0.0005156  -0.0001075  -0.0001431  -0.0002092  -0.0000159
   99  -0.0001277   0.0003833  -0.0003099   0.0000174  -0.0000600   0.0001568
  100  -0.0002879   0.0007410  -0.0003323   0.0001238  -0.0002689   0.0000019
  101  -0.0000667   0.0001124  -0.0001417  -0.0000939  -0.0001017   0.0000563
  102  -0.0000128  -0.0000026  -0.0001809  -0.0000003   0.0000988   0.0001874
  103  -0.0002661   0.0003292  -0.0002686   0.0000792  -0.0001695   0.0000543
  104   0.0000091  -0.0001198   0.0003193  -0.0001651  -0.0000879  -0.0002392
  105  -0.0002884   0.0007688  -0.0008361   0.0001456  -0.0001163   0.0004245
  106  -0.0000123   0.0000230  -0.0000019   0.0000008   0.0000236   0.0000048
  107   0.0000437  -0.0000602   0.0000101  -0.0000062   0.0000200  -0.0000228
  108   0.0000379  -0.0000728   0.0000065   0.0000270   0.0000330   0.0000026
           67          68          69          70          71          72
    1  -0.0072254   0.0091929  -0.0066959   0.0002333  -0.0006108  -0.0009066
    2  -0.0011850   0.0029153   0.0049612  -0.0011121   0.0009004  -0.0021011
    3  -0.0165367   0.0232557  -0.0094720  -0.0024759  -0.0015162  -0.0053097
    4  -0.0018019   0.0039681  -0.0002476  -0.0005310  -0.0001272  -0.0012784
    5   0.0017552  -0.0033890  -0.0000684   0.0005653   0.0002468   0.0011675
    6  -0.0000852   0.0020040   0.0008855  -0.0003312  -0.0000491  -0.0005421
    7   0.0005588   0.0011842   0.0004641  -0.0003396  -0.0000331  -0.0000358
    8  -0.0003058   0.0008241  -0.0002593  -0.0005497  -0.0000319  -0.0010946
    9   0.0001431   0.0009778   0.0008169   0.0000707  -0.0006408  -0.0004939
   10   0.0001524   0.0006069  -0.0001280  -0.0001184  -0.0001064   0.0001108
   11   0.0003448  -0.0006873  -0.0004998  -0.0001005   0.0002985   0.0001826
   12  -0.0006188   0.0005664  -0.0001707   0.0001251   0.0003592   0.0002802
   13  -0.0003070  -0.0010983   0.0001192   0.0004837  -0.0001128   0.0002263
   14   0.0001282  -0.0002579   0.0003535   0.0001292  -0.0002273   0.0001685
   15  -0.0002430  -0.0001881  -0.0006570   0.0000506   0.0002120   0.0000963
   16  -0.0000766  -0.0000611  -0.0003259   0.0000422  -0.0000450   0.0000548
   17  -0.0003541   0.0001184  -0.0005216   0.0000919   0.0001105   0.0002015
   18  -0.0002929   0.0004119  -0.0002341   0.0000353   0.0002192   0.0001174
   19  -0.0000867   0.0000445  -0.0000482   0.0000111   0.0000825   0.0000498
   20   0.0000859  -0.0000382   0.0000618  -0.0000249  -0.0000729  -0.0000515
   21   0.0000483  -0.0001415  -0.0000160   0.0000223   0.0000476   0.0000875
   22   0.0000609   0.0000396   0.0001175  -0.0000400  -0.0000041  -0.0000501
   23  -0.0000039  -0.0000289  -0.0001093   0.0000322   0.0000021   0.0000567
   24   0.0000542  -0.0001125   0.0000777   0.0000143   0.0000018   0.0000092
   25   0.0000283  -0.0001409  -0.0000374  -0.0000022  -0.0000460   0.0000312
   26   0.0000135   0.0001180   0.0000297  -0.0000410  -0.0000265  -0.0000650
   27  -0.0001607  -0.0000072   0.0001819   0.0000090   0.0000211  -0.0000686
   28  -0.0000076   0.0000046   0.0000266   0.0000059  -0.0000078  -0.0000151
   29   0.0000219  -0.0000130  -0.0000332  -0.0000052   0.0000097   0.0000150
   30   0.0000615  -0.0000221  -0.0000835  -0.0000085   0.0000069   0.0000346
   31  -0.0000171   0.0000098   0.0000080   0.0000145   0.0000120   0.0000046
   32   0.0000059   0.0000255  -0.0000256   0.0000058   0.0000188   0.0000101
   33   0.0000519  -0.0000042  -0.0000499  -0.0000000  -0.0000084   0.0000207
   34   0.0000043  -0.0000076  -0.0000004  -0.0000005  -0.0000060   0.0000002
   35   0.0000094  -0.0000148  -0.0000048   0.0000159  -0.0000053   0.0000125
   36  -0.0000094  -0.0000060   0.0000088   0.0000007   0.0000005  -0.0000021
   37  -0.0000277   0.0000099   0.0000114  -0.0000072   0.0000226  -0.0000036
   38   0.0000028   0.0000003   0.0000028  -0.0000037  -0.0000033  -0.0000034
   39  -0.0000031  -0.0000055   0.0000065   0.0000025  -0.0000025  -0.0000008
   40   0.0000137  -0.0000085  -0.0000116  -0.0000012  -0.0000008   0.0000052
   41  -0.0000058   0.0000068   0.0000082  -0.0000005  -0.0000028  -0.0000058
   42   0.0000078  -0.0000031  -0.0000094  -0.0000049   0.0000061   0.0000020
   43  -0.0001230   0.0004394   0.0003056  -0.0000169   0.0000405  -0.0001921
   44   0.0001244   0.0002424  -0.0000160  -0.0000477   0.0000137  -0.0000863
   45   0.0002879  -0.0001659  -0.0003758  -0.0000541  -0.0000387   0.0001958
   46  -0.0001067   0.0001775   0.0001216  -0.0000412   0.0000276  -0.0000875
   47   0.0000462  -0.0001441  -0.0000679   0.0000347  -0.0000065   0.0000728
   48   0.0000360  -0.0000732   0.0000447   0.0000235   0.0000038   0.0000152
   49   0.0000652  -0.0001186  -0.0000621  -0.0000205  -0.0000014   0.0000685
   50  -0.0000736   0.0000439   0.0000863   0.0000376  -0.0000090  -0.0000423
   51   0.0001377  -0.0001323  -0.0000670   0.0000045   0.0000202   0.0000470
   52   0.0000145  -0.0010823   0.0001207   0.0003147   0.0000254   0.0002719
   53   0.0000732  -0.0005962  -0.0006528   0.0001130  -0.0000613   0.0002096
   54  -0.0007065   0.0009705   0.0011159   0.0000268   0.0000105  -0.0004692
   55   0.0000484   0.0002911  -0.0002590  -0.0000691   0.0000215  -0.0000406
   56   0.0001776   0.0002355  -0.0000754  -0.0000474   0.0000166   0.0000037
   57  -0.0000172   0.0001037  -0.0003617  -0.0001264   0.0000150   0.0000549
   58  -0.0006946   0.0000360   0.0003851   0.0002357  -0.0000359  -0.0002174
   59   0.0002844   0.0000653  -0.0000156   0.0000101  -0.0000316  -0.0000298
   60  -0.0000344  -0.0003698  -0.0004418  -0.0000550   0.0000510   0.0002166
   61  -0.0973005  -0.0048872  -0.0368215  -0.0081025  -0.0026955  -0.0153404
   62  -0.0059604  -0.0803114  -0.0155448   0.0109491   0.0034287   0.0265366
   63  -0.0363969  -0.0123961  -0.1564212  -0.0037049  -0.0013875  -0.0089491
   64  -0.0085719  -0.0102060  -0.0013617  -0.0001508   0.0000604   0.0001990
   65  -0.0029345  -0.0034094  -0.0007451   0.0000871   0.0009673  -0.0002621
   66  -0.0218119  -0.0263372  -0.0027809   0.0003976   0.0003543   0.0013685
   67   0.5517798   0.0011029  -0.0413504  -0.1056076   0.1050659  -0.0306627
   68   0.0011029   0.5711222  -0.0050143   0.1045039  -0.2310610   0.0554076
   69  -0.0413504  -0.0050143   0.4741688  -0.0313724   0.0569631  -0.0630581
   70  -0.1056076   0.1045039  -0.0313724   0.1128352  -0.1155810   0.0372117
   71   0.1050659  -0.2310610   0.0569631  -0.1155810   0.2490418  -0.0604852
   72  -0.0306627   0.0554076  -0.0630581   0.0372117  -0.0604852   0.0698670
   73  -0.1787113   0.0302774   0.1249336  -0.0114719   0.0015956   0.0099322
   74   0.0298615  -0.0550718  -0.0283496   0.0193646  -0.0041385  -0.0195639
   75   0.1240081  -0.0281568  -0.1655653  -0.0060971   0.0004879   0.0059264
   76  -0.1634861  -0.1332097  -0.0028453   0.0118159   0.0128615   0.0006572
   77  -0.1335051  -0.2001661  -0.0043843  -0.0178215  -0.0200616  -0.0002281
   78  -0.0019786  -0.0026220  -0.0478997   0.0058535   0.0056567  -0.0007023
   79   0.0128145  -0.0027945  -0.0041253   0.0005698   0.0004282  -0.0004505
   80   0.0038902  -0.0004216  -0.0052869  -0.0000901   0.0003374   0.0014679
   81   0.0207814  -0.0067413  -0.0305625   0.0008532  -0.0002269   0.0012035
   82  -0.0032071   0.0012949   0.0023169  -0.0000656  -0.0001652  -0.0000503
   83   0.0014917   0.0003108  -0.0005589  -0.0002187   0.0001739  -0.0003779
   84   0.0050097  -0.0006954  -0.0016346   0.0000910   0.0000859   0.0004419
   85   0.0009245   0.0006447  -0.0028256  -0.0000507  -0.0005127   0.0003221
   86  -0.0009551  -0.0001490  -0.0010950   0.0001057   0.0001650  -0.0002966
   87  -0.0006364  -0.0005084   0.0010486  -0.0002757  -0.0000340  -0.0000540
   88   0.0004194  -0.0003973  -0.0007057   0.0003695  -0.0001214   0.0004183
   89  -0.0003443  -0.0001494   0.0006950  -0.0001202   0.0002053  -0.0008353
   90   0.0002345  -0.0007102   0.0013705   0.0000028   0.0002086  -0.0004778
   91  -0.0001543   0.0002048   0.0002287  -0.0000381   0.0000539  -0.0001572
   92   0.0003124  -0.0002077   0.0002373  -0.0000406  -0.0001271   0.0000906
   93   0.0003924   0.0004631  -0.0003446  -0.0000840  -0.0002494   0.0001612
   94   0.0000638   0.0009797  -0.0001336  -0.0003097   0.0004056  -0.0003282
   95  -0.0011344  -0.0005723  -0.0003072   0.0001871   0.0007682  -0.0000813
   96   0.0016277   0.0011366  -0.0000157  -0.0006036  -0.0006076  -0.0001849
   97  -0.0001834  -0.0003303   0.0000296   0.0001145   0.0000153   0.0000698
   98   0.0003534   0.0002518  -0.0000860  -0.0000295  -0.0002012   0.0000211
   99  -0.0002135  -0.0002045  -0.0000038   0.0000922   0.0000627   0.0000430
  100   0.0001946  -0.0002753  -0.0000220   0.0000690  -0.0002234   0.0001158
  101   0.0000960   0.0000960  -0.0000167   0.0000131  -0.0000684  -0.0000057
  102  -0.0004661  -0.0001530   0.0000658   0.0001051   0.0002215  -0.0000134
  103   0.0004748  -0.0003987   0.0002001  -0.0001191  -0.0003546   0.0000413
  104   0.0012345   0.0002248   0.0001426  -0.0003153  -0.0004681  -0.0000100
  105  -0.0004836  -0.0005825   0.0005724   0.0001507   0.0001027   0.0001397
  106   0.0000786   0.0000037  -0.0000087  -0.0000113   0.0000724   0.0000257
  107   0.0002807   0.0000874   0.0001974  -0.0000967  -0.0001006   0.0000017
  108  -0.0001739   0.0000558  -0.0001385   0.0000502   0.0001279  -0.0000028
           73          74          75          76          77          78
    1   0.0002587  -0.0002685   0.0009869   0.0001459   0.0001944   0.0005914
    2   0.0005647   0.0001961  -0.0003235  -0.0010154   0.0004536  -0.0007582
    3   0.0007396   0.0001504   0.0013020   0.0001912  -0.0002349   0.0008306
    4   0.0001589  -0.0000469   0.0000482   0.0000837  -0.0000863   0.0001120
    5  -0.0002670  -0.0000434  -0.0000924   0.0001249   0.0000168  -0.0000381
    6   0.0000938  -0.0000594   0.0001445   0.0000204  -0.0000345  -0.0000006
    7  -0.0002397  -0.0004434   0.0003033  -0.0005061   0.0006708  -0.0013417
    8   0.0004449   0.0001082   0.0001845   0.0003178  -0.0004893   0.0009840
    9   0.0005959   0.0005674  -0.0006274  -0.0008715   0.0000130   0.0004620
   10   0.0000476   0.0000088   0.0001527  -0.0001077   0.0004260   0.0005030
   11  -0.0001606  -0.0004043   0.0004524   0.0007796  -0.0005149   0.0001139
   12  -0.0002086   0.0000662   0.0002978   0.0003681   0.0004650  -0.0002277
   13   0.0002534   0.0002351  -0.0005644   0.0001182  -0.0002198   0.0006628
   14  -0.0001771  -0.0001683  -0.0000871  -0.0005225  -0.0000329  -0.0007167
   15  -0.0001844   0.0000188   0.0003322   0.0006777  -0.0004243   0.0005663
   16   0.0000176   0.0000795   0.0000042  -0.0000812   0.0000138   0.0001010
   17  -0.0000981  -0.0000573   0.0001404   0.0002093   0.0001049   0.0000591
   18  -0.0001463  -0.0001483   0.0001901   0.0003441   0.0001154  -0.0000009
   19  -0.0000488  -0.0000477   0.0000653   0.0001126   0.0000303  -0.0000128
   20   0.0000254   0.0000362  -0.0000603  -0.0001152  -0.0000295  -0.0000300
   21  -0.0000546  -0.0000333   0.0000551   0.0000685  -0.0000037  -0.0000236
   22   0.0000060  -0.0000179  -0.0000237  -0.0000037  -0.0000177  -0.0000363
   23  -0.0000228   0.0000126   0.0000159   0.0000034   0.0000106   0.0000281
   24   0.0000166   0.0000122  -0.0000138  -0.0000144  -0.0000011   0.0000041
   25   0.0000288   0.0000484   0.0000580  -0.0001204   0.0000260  -0.0000462
   26   0.0000280   0.0000285   0.0000368  -0.0000819   0.0000289  -0.0000211
   27   0.0000718   0.0000518  -0.0000708   0.0000032  -0.0000357   0.0000021
   28   0.0000068   0.0000161  -0.0000277  -0.0000106   0.0000041   0.0000046
   29  -0.0000048  -0.0000113   0.0000238   0.0000066   0.0000010   0.0000050
   30  -0.0000325  -0.0000263   0.0000502   0.0000130   0.0000055  -0.0000014
   31  -0.0000127  -0.0000090  -0.0000352   0.0000479  -0.0000118   0.0000206
   32  -0.0000193  -0.0000272  -0.0000132   0.0000499  -0.0000090   0.0000241
   33  -0.0000154  -0.0000171   0.0000130  -0.0000052   0.0000099  -0.0000010
   34   0.0000017   0.0000047   0.0000067  -0.0000128   0.0000024  -0.0000070
   35  -0.0000138  -0.0000059  -0.0000264   0.0000197  -0.0000015   0.0000072
   36   0.0000051   0.0000031  -0.0000033  -0.0000028  -0.0000009   0.0000007
   37   0.0000017  -0.0000128  -0.0000003   0.0000264  -0.0000090   0.0000063
   38   0.0000047   0.0000040   0.0000060  -0.0000122   0.0000015  -0.0000041
   39   0.0000031   0.0000036  -0.0000038  -0.0000030   0.0000004   0.0000018
   40  -0.0000028  -0.0000017   0.0000099  -0.0000039   0.0000022  -0.0000014
   41   0.0000032   0.0000051  -0.0000015  -0.0000047   0.0000005  -0.0000027
   42  -0.0000051  -0.0000062   0.0000122   0.0000048  -0.0000019  -0.0000019
   43   0.0000307  -0.0000774  -0.0002308   0.0000706  -0.0000091   0.0000246
   44   0.0000403  -0.0000171   0.0001058  -0.0000467   0.0000382   0.0001043
   45   0.0000084   0.0000654   0.0004355  -0.0000924   0.0000666   0.0001125
   46   0.0000340  -0.0000340  -0.0000316   0.0000095  -0.0000114  -0.0000126
   47  -0.0000180   0.0000158   0.0000239   0.0000171  -0.0000008   0.0000109
   48  -0.0000017  -0.0000006  -0.0000330   0.0000031   0.0000012  -0.0000029
   49   0.0000092   0.0000225   0.0001437  -0.0000435   0.0000233   0.0000105
   50  -0.0000061  -0.0000265  -0.0001566   0.0000443  -0.0000150  -0.0000278
   51  -0.0000194   0.0000142   0.0000947  -0.0000157   0.0000088   0.0000195
   52  -0.0002734   0.0002345   0.0000403  -0.0002911   0.0002418   0.0000538
   53  -0.0001460   0.0000990   0.0000319   0.0000579   0.0000058  -0.0000801
   54  -0.0001853  -0.0000662  -0.0009475   0.0003005  -0.0000833  -0.0002431
   55  -0.0000421  -0.0000242   0.0000894   0.0000839   0.0000573   0.0001552
   56  -0.0000259  -0.0000843   0.0000480   0.0001225  -0.0000214   0.0001294
   57  -0.0000913  -0.0000887   0.0001727  -0.0000291   0.0000296   0.0000331
   58  -0.0004745   0.0002603  -0.0003970   0.0000589  -0.0000561  -0.0000454
   59   0.0001749   0.0001314  -0.0000369  -0.0000591   0.0000007   0.0000572
   60  -0.0006319   0.0002788   0.0004433  -0.0002147   0.0001178   0.0001732
   61   0.0111934   0.0027614   0.0227684  -0.0079534  -0.0006956  -0.0200771
   62  -0.0030362  -0.0023390  -0.0055428  -0.0093246  -0.0019291  -0.0251969
   63  -0.0102819  -0.0027353  -0.0204455  -0.0011896  -0.0020843   0.0002871
   64   0.0006736   0.0003449  -0.0001879  -0.0001281   0.0000838  -0.0024362
   65   0.0002709  -0.0000562  -0.0001617   0.0000533   0.0011998  -0.0008593
   66   0.0009646   0.0000212   0.0013176  -0.0021957  -0.0003868  -0.0059463
   67  -0.1787113   0.0298615   0.1240081  -0.1634861  -0.1335051  -0.0019786
   68   0.0302774  -0.0550718  -0.0281568  -0.1332097  -0.2001661  -0.0026220
   69   0.1249336  -0.0283496  -0.1655653  -0.0028453  -0.0043843  -0.0478997
   70  -0.0114719   0.0193646  -0.0060971   0.0118159  -0.0178215   0.0058535
   71   0.0015956  -0.0041385   0.0004879   0.0128615  -0.0200616   0.0056567
   72   0.0099322  -0.0195639   0.0059264   0.0006572  -0.0002281  -0.0007023
   73   0.1939183  -0.0345196  -0.1362091  -0.0144137   0.0056171   0.0133262
   74  -0.0345196   0.0551057   0.0328179  -0.0165614   0.0057583   0.0177761
   75  -0.1362091   0.0328179   0.1815112  -0.0008630   0.0009477   0.0002169
   76  -0.0144137  -0.0165614  -0.0008630   0.1749126   0.1465661   0.0044798
   77   0.0056171   0.0057583   0.0009477   0.1465661   0.2178501   0.0038693
   78   0.0133262   0.0177761   0.0002169   0.0044798   0.0038693   0.0520263
   79  -0.0018493  -0.0015141  -0.0055308  -0.0003849  -0.0016492  -0.0014627
   80  -0.0006065  -0.0001222  -0.0004065   0.0005116  -0.0006549  -0.0011090
   81  -0.0026699  -0.0009249  -0.0042067   0.0008524   0.0000355   0.0012811
   82   0.0004518   0.0002654   0.0013357  -0.0000460   0.0001522   0.0001687
   83  -0.0002508   0.0002362  -0.0004132  -0.0001304   0.0000845   0.0003368
   84  -0.0006298  -0.0004788  -0.0015330  -0.0001166   0.0000029   0.0002367
   85   0.0004704   0.0003247   0.0001807   0.0002515   0.0005687   0.0010411
   86   0.0004568   0.0006222   0.0004156   0.0005247   0.0004399   0.0011569
   87   0.0010015   0.0006951   0.0006280   0.0003060   0.0014807   0.0008909
   88   0.0000099  -0.0002642  -0.0001002  -0.0000168  -0.0000507   0.0000354
   89  -0.0001308   0.0003327  -0.0001147  -0.0000142   0.0000202   0.0000558
   90  -0.0000838   0.0003095   0.0002153  -0.0000033  -0.0000412  -0.0001086
   91  -0.0000093   0.0000010   0.0000546   0.0001904  -0.0000641   0.0000991
   92   0.0001311  -0.0000007  -0.0002581  -0.0001608   0.0002212   0.0000238
   93  -0.0001445  -0.0002436   0.0000419   0.0000361   0.0000295  -0.0013454
   94  -0.0002381  -0.0002455   0.0003848   0.0008719   0.0001996   0.0003462
   95   0.0003866   0.0001412  -0.0001331   0.0006062  -0.0011542   0.0017559
   96   0.0000397  -0.0000211  -0.0001255  -0.0003133   0.0019019   0.0003884
   97   0.0001127   0.0000757  -0.0001196  -0.0000681  -0.0000819   0.0000256
   98  -0.0001505  -0.0000553   0.0000721  -0.0000660   0.0002313  -0.0001865
   99  -0.0000488   0.0000021   0.0000513   0.0000293  -0.0002391  -0.0001673
  100   0.0000682   0.0000786  -0.0001616  -0.0002608   0.0001086   0.0000087
  101  -0.0000764  -0.0000113   0.0000519  -0.0000103   0.0000653  -0.0001487
  102  -0.0000273  -0.0000259   0.0000874   0.0002118  -0.0003204  -0.0001111
  103   0.0001155   0.0001578  -0.0001026  -0.0008524  -0.0005414  -0.0000698
  104  -0.0001792  -0.0000855   0.0000885  -0.0013889  -0.0014953  -0.0000095
  105  -0.0002182  -0.0001443   0.0000702   0.0002777  -0.0001302  -0.0010698
  106  -0.0000812  -0.0000573   0.0000417  -0.0000086  -0.0001577  -0.0001021
  107  -0.0001119  -0.0001070   0.0000337  -0.0001524   0.0000419  -0.0003437
  108   0.0001576   0.0000797  -0.0000339  -0.0000692  -0.0004660   0.0003205
           79          80          81          82          83          84
    1  -0.0161034   0.0195658  -0.0041141   0.0009019  -0.0010888  -0.0017086
    2   0.0074042  -0.0082388  -0.0028095  -0.0001685   0.0005225   0.0013490
    3   0.0075967  -0.0184890   0.0083301   0.0014250  -0.0014069  -0.0000522
    4   0.0002709  -0.0010412  -0.0023703   0.0002795   0.0002298   0.0007807
    5   0.0005963   0.0015071   0.0021691  -0.0002454  -0.0001986  -0.0007924
    6   0.0020477  -0.0014341  -0.0000135  -0.0002911   0.0003797   0.0012638
    7   0.0037387   0.0060556  -0.0019751  -0.0004525  -0.0002256  -0.0003052
    8   0.0014714   0.0008074  -0.0007384  -0.0001413  -0.0001800  -0.0003416
    9  -0.0009292  -0.0011998  -0.0005697   0.0002068   0.0001041   0.0003683
   10  -0.0003989  -0.0001198   0.0000163   0.0000265   0.0000465   0.0000667
   11  -0.0000290  -0.0001413  -0.0001430  -0.0000262   0.0000809   0.0003200
   12   0.0000690   0.0000339  -0.0000958   0.0000125   0.0000089   0.0001016
   13  -0.0042143  -0.0028745   0.0013000   0.0005765   0.0004341   0.0004349
   14   0.0022225   0.0020584   0.0002711  -0.0003527  -0.0000824  -0.0000392
   15   0.0015858   0.0012185  -0.0005050  -0.0001573  -0.0000014   0.0000420
   16  -0.0007437  -0.0009366   0.0005071   0.0000546   0.0000347  -0.0000219
   17  -0.0005625  -0.0006804   0.0004839   0.0000470   0.0000174  -0.0000422
   18   0.0002170   0.0001578   0.0002728  -0.0000934  -0.0000383  -0.0000391
   19   0.0000719   0.0000864  -0.0000754  -0.0000072   0.0000198   0.0000237
   20   0.0000740   0.0000150   0.0000298   0.0000009  -0.0000296  -0.0000398
   21  -0.0000265   0.0000356  -0.0000808   0.0000046   0.0000201   0.0000458
   22   0.0002740   0.0002810  -0.0001744  -0.0000212  -0.0000150   0.0000033
   23  -0.0002314  -0.0002680   0.0002095   0.0000098   0.0000140  -0.0000018
   24  -0.0000205   0.0000918  -0.0000960   0.0000040   0.0000109   0.0000098
   25   0.0000906  -0.0000753  -0.0000824  -0.0000102   0.0000141  -0.0000047
   26   0.0002128   0.0003867  -0.0002092  -0.0000284  -0.0000155  -0.0000234
   27  -0.0000880  -0.0000556  -0.0002223   0.0000444  -0.0000013   0.0000057
   28  -0.0000206  -0.0000141   0.0000123   0.0000029  -0.0000049  -0.0000059
   29  -0.0000010  -0.0000215  -0.0000079  -0.0000012   0.0000019   0.0000145
   30  -0.0000020  -0.0000303   0.0000088  -0.0000025   0.0000080   0.0000266
   31  -0.0001055  -0.0000788   0.0000662   0.0000119   0.0000019   0.0000064
   32  -0.0000821  -0.0000494   0.0000727   0.0000106  -0.0000019   0.0000078
   33   0.0000304   0.0000136   0.0000952  -0.0000180  -0.0000027  -0.0000098
   34   0.0000216   0.0000057  -0.0000080  -0.0000039   0.0000012  -0.0000009
   35  -0.0000734  -0.0000552   0.0000765   0.0000032   0.0000056   0.0000077
   36  -0.0000084  -0.0000057  -0.0000137   0.0000016   0.0000002   0.0000020
   37  -0.0000219  -0.0000364  -0.0000161   0.0000105  -0.0000042   0.0000039
   38   0.0000256   0.0000286  -0.0000170  -0.0000030  -0.0000010  -0.0000037
   39  -0.0000056   0.0000019  -0.0000072   0.0000013   0.0000010  -0.0000003
   40   0.0000121   0.0000092  -0.0000059  -0.0000015   0.0000029   0.0000022
   41   0.0000177   0.0000166  -0.0000065  -0.0000016  -0.0000011  -0.0000056
   42   0.0000033  -0.0000011  -0.0000337   0.0000037   0.0000015   0.0000110
   43  -0.0002373   0.0009168  -0.0008860   0.0000468  -0.0000257   0.0000427
   44  -0.0001800   0.0008864  -0.0002555   0.0000226  -0.0000557   0.0000032
   45   0.0003767  -0.0004988   0.0008224  -0.0000715   0.0000124  -0.0000428
   46  -0.0000249   0.0003379  -0.0004096   0.0000243  -0.0000256   0.0000106
   47   0.0000019  -0.0003414   0.0002827  -0.0000079   0.0000173  -0.0000012
   48  -0.0000941   0.0001140  -0.0000869   0.0000082   0.0000069   0.0000045
   49  -0.0000291  -0.0000291  -0.0000493  -0.0000059   0.0000206   0.0000480
   50  -0.0000155   0.0000204   0.0000551   0.0000058  -0.0000040  -0.0000397
   51  -0.0000344  -0.0000012  -0.0001571   0.0000070   0.0000084   0.0000573
   52  -0.0009369   0.0005365  -0.0023269   0.0000880   0.0000197   0.0002373
   53   0.0018829  -0.0036437   0.0028662  -0.0001217   0.0001653  -0.0000256
   54  -0.0005484   0.0009407  -0.0017111   0.0000864   0.0001371   0.0003570
   55  -0.0001956   0.0000327   0.0002096  -0.0000011  -0.0000130   0.0000554
   56  -0.0001812   0.0004716   0.0001718   0.0000078  -0.0000173   0.0000208
   57  -0.0000278   0.0002889   0.0001183  -0.0000086  -0.0000312  -0.0001004
   58   0.0000843   0.0001514   0.0002367   0.0000061  -0.0000649  -0.0002608
   59  -0.0000449  -0.0001497  -0.0000437   0.0000002  -0.0000175   0.0000330
   60  -0.0000194  -0.0002623  -0.0001078  -0.0000027   0.0000564   0.0002157
   61  -0.1075801   0.0224727   0.0350115   0.0079398  -0.0006271  -0.0094401
   62   0.0213639  -0.0900381  -0.0202962   0.0037277  -0.0003121  -0.0006217
   63   0.0345335  -0.0208057  -0.1218607   0.0198349  -0.0105927  -0.0222910
   64  -0.0165621  -0.0199752   0.0008668   0.0009604   0.0003567   0.0004638
   65   0.0035855   0.0022680  -0.0005816  -0.0004137   0.0000583   0.0005801
   66   0.0153201   0.0190633  -0.0010568  -0.0011454   0.0001687  -0.0000858
   67   0.0128145   0.0038902   0.0207814  -0.0032071   0.0014917   0.0050097
   68  -0.0027945  -0.0004216  -0.0067413   0.0012949   0.0003108  -0.0006954
   69  -0.0041253  -0.0052869  -0.0305625   0.0023169  -0.0005589  -0.0016346
   70   0.0005698  -0.0000901   0.0008532  -0.0000656  -0.0002187   0.0000910
   71   0.0004282   0.0003374  -0.0002269  -0.0001652   0.0001739   0.0000859
   72  -0.0004505   0.0014679   0.0012035  -0.0000503  -0.0003779   0.0004419
   73  -0.0018493  -0.0006065  -0.0026699   0.0004518  -0.0002508  -0.0006298
   74  -0.0015141  -0.0001222  -0.0009249   0.0002654   0.0002362  -0.0004788
   75  -0.0055308  -0.0004065  -0.0042067   0.0013357  -0.0004132  -0.0015330
   76  -0.0003849   0.0005116   0.0008524  -0.0000460  -0.0001304  -0.0001166
   77  -0.0016492  -0.0006549   0.0000355   0.0001522   0.0000845   0.0000029
   78  -0.0014627  -0.0011090   0.0012811   0.0001687   0.0003368   0.0002367
   79   0.4672818  -0.0423986   0.0681046  -0.0853809   0.0009348  -0.0873986
   80  -0.0423986   0.5664796  -0.0342514  -0.0013374  -0.0530742  -0.0049353
   81   0.0681046  -0.0342514   0.5256578  -0.0878952  -0.0030215  -0.2455908
   82  -0.0853809  -0.0013374  -0.0878952   0.1081574   0.0094908   0.0982380
   83   0.0009348  -0.0530742  -0.0030215   0.0094908   0.0535002   0.0097437
   84  -0.0873986  -0.0049353  -0.2455908   0.0982380   0.0097437   0.2649462
   85  -0.1753469  -0.0411595  -0.0093369  -0.0267858  -0.0213438  -0.0021148
   86  -0.0808547  -0.1392394   0.0060395  -0.0151970  -0.0051448  -0.0044649
   87  -0.0020194   0.0101379  -0.0637202  -0.0227633  -0.0190324   0.0090682
   88  -0.0826527   0.0952062  -0.0262821  -0.0036861   0.0114315  -0.0026511
   89   0.0857846  -0.2518403   0.0510488   0.0008865   0.0025496   0.0005736
   90  -0.0249538   0.0546123  -0.0657928  -0.0115228   0.0258725  -0.0065664
   91   0.0075689  -0.0385349   0.0100596   0.0001342  -0.0003483  -0.0007379
   92   0.0055592  -0.0254529   0.0067325   0.0020926   0.0014474  -0.0001598
   93  -0.0018993   0.0004202  -0.0011540   0.0002982  -0.0013934   0.0007825
   94   0.0026388   0.0006364  -0.0012641  -0.0004601  -0.0004746  -0.0004493
   95  -0.0030465  -0.0029014  -0.0005578   0.0007296   0.0001233   0.0003235
   96  -0.0026979  -0.0009282   0.0003586   0.0002469  -0.0001034  -0.0003943
   97  -0.0009282  -0.0005904   0.0002392   0.0001504   0.0001064   0.0001341
   98   0.0009399   0.0011528   0.0001420  -0.0002223  -0.0000375  -0.0001012
   99   0.0006598   0.0004359  -0.0000585  -0.0000896   0.0000109   0.0000570
  100  -0.0012788  -0.0006141   0.0005960   0.0001950   0.0001307   0.0000956
  101   0.0011789   0.0005792   0.0000106  -0.0002469  -0.0000809  -0.0000970
  102   0.0010987   0.0003690  -0.0003350  -0.0000770   0.0000171   0.0000710
  103  -0.0005087  -0.0002124   0.0002549   0.0001264   0.0000806   0.0000829
  104  -0.0000089   0.0003231   0.0001289  -0.0000689  -0.0000374  -0.0001530
  105   0.0009641   0.0005079  -0.0001126  -0.0001169   0.0000536   0.0002142
  106   0.0000670   0.0000288  -0.0000258  -0.0000096   0.0000127   0.0000151
  107  -0.0000166  -0.0000043   0.0000059   0.0000018  -0.0000175  -0.0000025
  108  -0.0002647  -0.0002101   0.0000026   0.0000608   0.0000162   0.0000115
           85          86          87          88          89          90
    1   0.0020970   0.0000901  -0.0005757  -0.0017576   0.0009462   0.0016883
    2  -0.0011144   0.0001126   0.0006229   0.0009919   0.0017223  -0.0001808
    3   0.0000805   0.0015876  -0.0008292   0.0034263  -0.0013556  -0.0034871
    4   0.0000702   0.0000868   0.0004747   0.0003192  -0.0001578   0.0002336
    5  -0.0000250  -0.0002986  -0.0004999  -0.0002723   0.0000358  -0.0000919
    6  -0.0003750  -0.0003534   0.0005754   0.0004170  -0.0000610   0.0004166
    7  -0.0021359  -0.0051388  -0.0000911  -0.0013103  -0.0002982   0.0007217
    8  -0.0007087  -0.0019979  -0.0000407  -0.0004244   0.0002171   0.0000442
    9   0.0003018   0.0012864   0.0001604   0.0000408   0.0001112   0.0002536
   10   0.0001141   0.0004223  -0.0001000   0.0000591   0.0000292   0.0000615
   11   0.0000719   0.0000814   0.0002059   0.0000885  -0.0000481   0.0000564
   12  -0.0000055  -0.0001534   0.0001410   0.0000229  -0.0000459   0.0000150
   13   0.0024102   0.0056149   0.0012610   0.0009747   0.0002104  -0.0002772
   14   0.0050503  -0.0062730  -0.0028697  -0.0000381  -0.0003661   0.0000625
   15   0.0004808  -0.0025833   0.0014009  -0.0002220  -0.0002143   0.0000821
   16   0.0004482   0.0010112  -0.0000749   0.0002513   0.0000438  -0.0001782
   17   0.0003911   0.0006762  -0.0000962   0.0002495   0.0000280  -0.0001780
   18   0.0000616  -0.0004193  -0.0001468   0.0000371  -0.0000398  -0.0000274
   19  -0.0000542  -0.0000985   0.0000893  -0.0000093  -0.0000080   0.0000172
   20  -0.0000624  -0.0000330  -0.0000276  -0.0000206   0.0000054  -0.0000151
   21   0.0000012   0.0000103   0.0000765   0.0000026  -0.0000079   0.0000180
   22  -0.0001845  -0.0003029   0.0000431  -0.0000907  -0.0000094   0.0000500
   23   0.0001939   0.0002259  -0.0000649   0.0000922   0.0000008  -0.0000538
   24  -0.0000205  -0.0000293   0.0000197  -0.0000309   0.0000031   0.0000277
   25  -0.0001602  -0.0001775   0.0000625   0.0000477  -0.0000122  -0.0000095
   26  -0.0001731  -0.0003986   0.0000030  -0.0000826   0.0000232   0.0000674
   27  -0.0001143   0.0001721   0.0001157  -0.0000333   0.0000462   0.0000179
   28   0.0000157   0.0000186  -0.0000184  -0.0000027   0.0000028  -0.0000028
   29   0.0000009   0.0000126   0.0000122   0.0000015  -0.0000016  -0.0000018
   30   0.0000208   0.0000047   0.0000283   0.0000149  -0.0000106  -0.0000068
   31   0.0000957   0.0001643  -0.0000158   0.0000156   0.0000023  -0.0000123
   32   0.0000949   0.0001606  -0.0000191   0.0000057   0.0000034  -0.0000070
   33   0.0000388  -0.0000547  -0.0000548   0.0000124  -0.0000145  -0.0000082
   34  -0.0000168  -0.0000356   0.0000052   0.0000010  -0.0000042  -0.0000008
   35   0.0001008   0.0000708  -0.0000351   0.0000188  -0.0000111  -0.0000088
   36  -0.0000004   0.0000053   0.0000013  -0.0000018   0.0000018   0.0000014
   37  -0.0000062   0.0000875   0.0000217  -0.0000099   0.0000137  -0.0000031
   38  -0.0000261  -0.0000421   0.0000017  -0.0000060  -0.0000002   0.0000042
   39  -0.0000010   0.0000017   0.0000006   0.0000021  -0.0000002   0.0000028
   40  -0.0000081  -0.0000179   0.0000074   0.0000009  -0.0000026   0.0000021
   41  -0.0000233  -0.0000211   0.0000031  -0.0000034   0.0000012   0.0000011
   42  -0.0000171   0.0000127   0.0000313  -0.0000042   0.0000036   0.0000017
   43   0.0000097  -0.0000618   0.0000061  -0.0002391   0.0001824   0.0002489
   44   0.0000048  -0.0001457  -0.0000102  -0.0001917   0.0001082   0.0001484
   45   0.0002078   0.0000893  -0.0001819   0.0001645  -0.0001589  -0.0001586
   46  -0.0001548  -0.0000593   0.0000899  -0.0001165   0.0000758   0.0000832
   47   0.0001042   0.0001362  -0.0000405   0.0000913  -0.0000581  -0.0000702
   48   0.0000229  -0.0000012   0.0000008  -0.0000220   0.0000198   0.0000282
   49   0.0000037   0.0000005   0.0000603   0.0000148  -0.0000137   0.0000111
   50   0.0000287   0.0000013  -0.0000534   0.0000059  -0.0000009  -0.0000002
   51  -0.0000402   0.0000141   0.0000910  -0.0000120   0.0000119   0.0000171
   52  -0.0005587  -0.0004683   0.0005032  -0.0000325   0.0001301   0.0003939
   53   0.0005455   0.0007282  -0.0004242   0.0009150  -0.0006256  -0.0006836
   54  -0.0004375  -0.0002827   0.0003907  -0.0001586   0.0002622   0.0005782
   55   0.0003948   0.0003635  -0.0001304  -0.0000178   0.0000261   0.0000177
   56   0.0003626   0.0002047  -0.0001214  -0.0000852   0.0000177   0.0000388
   57   0.0000230  -0.0000509  -0.0001179  -0.0000415   0.0000307  -0.0000017
   58   0.0000828   0.0000306  -0.0001835  -0.0000922   0.0000350  -0.0000873
   59  -0.0000577  -0.0000220   0.0000677   0.0000037  -0.0000005  -0.0000319
   60   0.0000271   0.0000287   0.0001917   0.0000983  -0.0000601  -0.0000012
   61  -0.0280342  -0.0044367   0.0187841  -0.0101628   0.0049137   0.0112039
   62  -0.0254221   0.0044348   0.0166782   0.0186922  -0.0083182  -0.0213547
   63   0.0034549   0.0052054   0.0027826  -0.0044001   0.0027464   0.0035189
   64  -0.0042064   0.0010455   0.0047649  -0.0003248   0.0000964  -0.0007720
   65   0.0013325   0.0016106  -0.0007278   0.0003858   0.0013431   0.0000254
   66   0.0047087  -0.0011284  -0.0031658  -0.0001824  -0.0000196   0.0011350
   67   0.0009245  -0.0009551  -0.0006364   0.0004194  -0.0003443   0.0002345
   68   0.0006447  -0.0001490  -0.0005084  -0.0003973  -0.0001494  -0.0007102
   69  -0.0028256  -0.0010950   0.0010486  -0.0007057   0.0006950   0.0013705
   70  -0.0000507   0.0001057  -0.0002757   0.0003695  -0.0001202   0.0000028
   71  -0.0005127   0.0001650  -0.0000340  -0.0001214   0.0002053   0.0002086
   72   0.0003221  -0.0002966  -0.0000540   0.0004183  -0.0008353  -0.0004778
   73   0.0004704   0.0004568   0.0010015   0.0000099  -0.0001308  -0.0000838
   74   0.0003247   0.0006222   0.0006951  -0.0002642   0.0003327   0.0003095
   75   0.0001807   0.0004156   0.0006280  -0.0001002  -0.0001147   0.0002153
   76   0.0002515   0.0005247   0.0003060  -0.0000168  -0.0000142  -0.0000033
   77   0.0005687   0.0004399   0.0014807  -0.0000507   0.0000202  -0.0000412
   78   0.0010411   0.0011569   0.0008909   0.0000354   0.0000558  -0.0001086
   79  -0.1753469  -0.0808547  -0.0020194  -0.0826527   0.0857846  -0.0249538
   80  -0.0411595  -0.1392394   0.0101379   0.0952062  -0.2518403   0.0546123
   81  -0.0093369   0.0060395  -0.0637202  -0.0262821   0.0510488  -0.0657928
   82  -0.0267858  -0.0151970  -0.0227633  -0.0036861   0.0008865  -0.0115228
   83  -0.0213438  -0.0051448  -0.0190324   0.0114315   0.0025496   0.0258725
   84  -0.0021148  -0.0044649   0.0090682  -0.0026511   0.0005736  -0.0065664
   85   0.3176852  -0.0211454   0.0384791   0.0040596  -0.0036595   0.0020069
   86  -0.0211454   0.6034726  -0.1328834  -0.0376243  -0.0291336   0.0025331
   87   0.0384791  -0.1328834   0.0908745   0.0092462   0.0072755   0.0017851
   88   0.0040596  -0.0376243   0.0092462   0.0985632  -0.0844600   0.0206246
   89  -0.0036595  -0.0291336   0.0072755  -0.0844600   0.2840911  -0.0596914
   90   0.0020069   0.0025331   0.0017851   0.0206246  -0.0596914   0.0659842
   91  -0.0891022   0.1547864  -0.0488100  -0.0044373  -0.0042423   0.0003362
   92   0.1066713  -0.4322221   0.1193059  -0.0041114  -0.0003841  -0.0008299
   93  -0.0361863   0.1249063  -0.0418078   0.0002800  -0.0003613   0.0011209
   94  -0.0071756   0.0000851   0.0009105  -0.0006508   0.0001111   0.0001187
   95   0.0000796   0.0055253   0.0023962   0.0001694   0.0006717  -0.0001967
   96   0.0016025   0.0027586  -0.0025037   0.0001732   0.0005991   0.0000129
   97   0.0015032   0.0006754  -0.0000802   0.0001632   0.0000383  -0.0000636
   98   0.0001691  -0.0018115  -0.0005449  -0.0000440  -0.0002134   0.0000789
   99  -0.0001806  -0.0008877   0.0002817  -0.0000362  -0.0001447   0.0000126
  100   0.0022923   0.0007027  -0.0006060   0.0002370  -0.0000053  -0.0000640
  101  -0.0013593  -0.0013260  -0.0000388  -0.0001325  -0.0002269   0.0000372
  102  -0.0013551  -0.0006382   0.0011825  -0.0001518  -0.0001391   0.0000330
  103   0.0011178   0.0002626   0.0001761   0.0001092  -0.0000709  -0.0000194
  104   0.0000799  -0.0004385  -0.0007442  -0.0000104  -0.0000076   0.0000459
  105  -0.0002690  -0.0012625   0.0007236   0.0000092  -0.0002532   0.0000000
  106  -0.0000655   0.0000387   0.0000882  -0.0000054   0.0000252  -0.0000029
  107  -0.0000271   0.0000159  -0.0000690  -0.0000089   0.0000090   0.0000008
  108   0.0002175   0.0003565   0.0000907   0.0000102   0.0000436  -0.0000123
           91          92          93          94          95          96
    1  -0.0006484  -0.0009232   0.0008593  -0.0013422   0.0016366   0.0061585
    2  -0.0001773   0.0008634  -0.0000935  -0.0005212  -0.0003078  -0.0007007
    3   0.0007604   0.0004955   0.0008444   0.0008530  -0.0012397  -0.0058083
    4  -0.0007210  -0.0002703  -0.0002816  -0.0001591  -0.0003450  -0.0007723
    5  -0.0001533   0.0000173   0.0000856   0.0005657   0.0001465  -0.0006917
    6  -0.0004047  -0.0000122  -0.0003472  -0.0002093   0.0001878  -0.0003517
    7  -0.0022581   0.0035509   0.0019142  -0.0405168  -0.0446302  -0.0203596
    8  -0.0000818   0.0025805   0.0004133  -0.0290371  -0.0215085   0.0043095
    9   0.0008532  -0.0010080  -0.0006918  -0.0002994   0.0159313   0.0176085
   10   0.0002987  -0.0005825  -0.0000650   0.0043478   0.0036049   0.0069986
   11  -0.0000623  -0.0000197  -0.0001161  -0.0000624   0.0023452   0.0031160
   12  -0.0001737   0.0002708  -0.0000825  -0.0016920  -0.0033753  -0.0044432
   13  -0.0029198  -0.0012177  -0.0019681  -0.1177751  -0.0456615  -0.0026733
   14  -0.0029349  -0.0038008   0.0028369  -0.0512412  -0.1298392  -0.0377383
   15  -0.0014895   0.0011841  -0.0010068  -0.0047762  -0.0361578  -0.0871366
   16   0.0001961  -0.0008054  -0.0002540   0.0011313   0.0061556   0.0027729
   17   0.0001414  -0.0005049  -0.0001367   0.0000784   0.0083782   0.0021688
   18  -0.0002311   0.0005697   0.0003473  -0.0031205  -0.0036856  -0.0024512
   19  -0.0000228   0.0000679  -0.0000768  -0.0003783  -0.0005383  -0.0013535
   20   0.0000333   0.0000186   0.0000306   0.0001465  -0.0003979  -0.0004098
   21  -0.0000164  -0.0000272  -0.0000798   0.0000449  -0.0001285  -0.0009063
   22   0.0000029   0.0001888   0.0000468  -0.0039366   0.0041752   0.0006271
   23  -0.0000086  -0.0001169  -0.0000046   0.0014921  -0.0018576  -0.0004945
   24  -0.0000179   0.0000132  -0.0000172   0.0001083  -0.0004835   0.0012893
   25  -0.0000432   0.0001113  -0.0000028  -0.0008516   0.0009098  -0.0000941
   26  -0.0001120   0.0003481   0.0001300  -0.0007603  -0.0053333  -0.0017178
   27   0.0001295  -0.0002205  -0.0001730   0.0020246   0.0015313   0.0013628
   28   0.0000068  -0.0000091   0.0000162   0.0001359  -0.0000040   0.0003060
   29   0.0000069  -0.0000039  -0.0000054   0.0000510   0.0002674   0.0001377
   30  -0.0000136   0.0000047  -0.0000195  -0.0002503  -0.0000978  -0.0005469
   31   0.0000488  -0.0001403  -0.0000516   0.0007168   0.0013181   0.0005841
   32   0.0000410  -0.0001323  -0.0000411   0.0008584   0.0012612   0.0005633
   33  -0.0000448   0.0000759   0.0000676  -0.0006807  -0.0006970  -0.0003737
   34  -0.0000102   0.0000300   0.0000097  -0.0002998   0.0001057  -0.0000342
   35  -0.0000154  -0.0000356   0.0000053   0.0000363  -0.0005501  -0.0001564
   36  -0.0000004  -0.0000045   0.0000004   0.0000339  -0.0001668   0.0000735
   37   0.0000470  -0.0000857  -0.0000438   0.0007920   0.0005263   0.0003354
   38  -0.0000085   0.0000369   0.0000144  -0.0002002  -0.0005056  -0.0001687
   39  -0.0000004  -0.0000047  -0.0000078   0.0000345   0.0001939   0.0000532
   40  -0.0000060   0.0000131  -0.0000039  -0.0001100   0.0000528  -0.0001191
   41   0.0000052   0.0000133   0.0000008  -0.0000446   0.0000247  -0.0000425
   42   0.0000124  -0.0000165  -0.0000247   0.0001812   0.0001250  -0.0000803
   43   0.0000172  -0.0000035  -0.0000328   0.0005367  -0.0010857  -0.0001754
   44   0.0000338   0.0000755   0.0000007  -0.0004540   0.0000455  -0.0001206
   45  -0.0000503   0.0000268   0.0001167  -0.0007519  -0.0000342  -0.0002682
   46   0.0000598  -0.0000097  -0.0000502   0.0005414   0.0003632   0.0002147
   47  -0.0000091  -0.0000771  -0.0000001   0.0005260  -0.0003735  -0.0000003
   48  -0.0000049  -0.0000031  -0.0000036  -0.0000807  -0.0000614   0.0000224
   49  -0.0000222   0.0000032  -0.0000217  -0.0001579  -0.0000259  -0.0001079
   50  -0.0000069  -0.0000117   0.0000117   0.0000294  -0.0000546  -0.0000397
   51   0.0000137  -0.0000153  -0.0000486   0.0001546   0.0001730  -0.0000670
   52  -0.0002470   0.0001768  -0.0000031  -0.0002663  -0.0008991  -0.0005323
   53  -0.0000180  -0.0003491  -0.0000566   0.0004536   0.0014386   0.0026588
   54  -0.0001374  -0.0000996  -0.0002673   0.0005097   0.0006839   0.0020542
   55   0.0000969  -0.0001928  -0.0000763   0.0005831   0.0008373   0.0010812
   56   0.0000548  -0.0001527  -0.0000297   0.0006399   0.0002773   0.0003423
   57   0.0000130   0.0000243   0.0000379   0.0000528  -0.0000619  -0.0002949
   58   0.0001309   0.0000035   0.0000752   0.0000940   0.0000277   0.0000801
   59  -0.0000076   0.0000441   0.0000175  -0.0002431  -0.0001014  -0.0000398
   60  -0.0000828   0.0000031  -0.0000606  -0.0002085  -0.0000035  -0.0003801
   61   0.0002188   0.0003973  -0.0005997   0.0011420   0.0001822   0.0007002
   62  -0.0010343   0.0026253   0.0010961  -0.0023051  -0.0013494  -0.0013075
   63   0.0008605   0.0001819   0.0001674   0.0014168   0.0002623   0.0016299
   64  -0.0000451   0.0006493  -0.0001669  -0.0004440   0.0003552  -0.0002254
   65   0.0004648   0.0000402  -0.0004383   0.0007363   0.0006884   0.0001149
   66  -0.0001398  -0.0006115   0.0000472  -0.0003580  -0.0000752  -0.0008310
   67  -0.0001543   0.0003124   0.0003924   0.0000638  -0.0011344   0.0016277
   68   0.0002048  -0.0002077   0.0004631   0.0009797  -0.0005723   0.0011366
   69   0.0002287   0.0002373  -0.0003446  -0.0001336  -0.0003072  -0.0000157
   70  -0.0000381  -0.0000406  -0.0000840  -0.0003097   0.0001871  -0.0006036
   71   0.0000539  -0.0001271  -0.0002494   0.0004056   0.0007682  -0.0006076
   72  -0.0001572   0.0000906   0.0001612  -0.0003282  -0.0000813  -0.0001849
   73  -0.0000093   0.0001311  -0.0001445  -0.0002381   0.0003866   0.0000397
   74   0.0000010  -0.0000007  -0.0002436  -0.0002455   0.0001412  -0.0000211
   75   0.0000546  -0.0002581   0.0000419   0.0003848  -0.0001331  -0.0001255
   76   0.0001904  -0.0001608   0.0000361   0.0008719   0.0006062  -0.0003133
   77  -0.0000641   0.0002212   0.0000295   0.0001996  -0.0011542   0.0019019
   78   0.0000991   0.0000238  -0.0013454   0.0003462   0.0017559   0.0003884
   79   0.0075689   0.0055592  -0.0018993   0.0026388  -0.0030465  -0.0026979
   80  -0.0385349  -0.0254529   0.0004202   0.0006364  -0.0029014  -0.0009282
   81   0.0100596   0.0067325  -0.0011540  -0.0012641  -0.0005578   0.0003586
   82   0.0001342   0.0020926   0.0002982  -0.0004601   0.0007296   0.0002469
   83  -0.0003483   0.0014474  -0.0013934  -0.0004746   0.0001233  -0.0001034
   84  -0.0007379  -0.0001598   0.0007825  -0.0004493   0.0003235  -0.0003943
   85  -0.0891022   0.1066713  -0.0361863  -0.0071756   0.0000796   0.0016025
   86   0.1547864  -0.4322221   0.1249063   0.0000851   0.0055253   0.0027586
   87  -0.0488100   0.1193059  -0.0418078   0.0009105   0.0023962  -0.0025037
   88  -0.0044373  -0.0041114   0.0002800  -0.0006508   0.0001694   0.0001732
   89  -0.0042423  -0.0003841  -0.0003613   0.0001111   0.0006717   0.0005991
   90   0.0003362  -0.0008299   0.0011209   0.0001187  -0.0001967   0.0000129
   91   0.0870127  -0.1111961   0.0389703   0.0100300   0.0031120  -0.0006129
   92  -0.1111961   0.4594141  -0.1236345   0.0002207  -0.0071201  -0.0061037
   93   0.0389703  -0.1236345   0.0440761  -0.0014377  -0.0061214   0.0013992
   94   0.0100300   0.0002207  -0.0014377   0.8301498  -0.1418182  -0.2752794
   95   0.0031120  -0.0071201  -0.0061214  -0.1418182   0.7377037   0.0871087
   96  -0.0006129  -0.0061037   0.0013992  -0.2752794   0.0871087   0.6610728
   97  -0.0015495  -0.0006039   0.0000753  -0.2111192   0.2028246   0.0583855
   98  -0.0011536   0.0012852   0.0012014   0.2049710  -0.4131932  -0.0902003
   99  -0.0001651   0.0008957   0.0000603   0.0586092  -0.0881021  -0.1111098
  100  -0.0025611  -0.0001647   0.0006369  -0.3946167   0.0027780   0.2590857
  101   0.0014034   0.0019382   0.0006139   0.0040821  -0.0812943  -0.0007894
  102   0.0013809   0.0013868  -0.0014025   0.2606294   0.0005379  -0.2901416
  103  -0.0011649   0.0003807  -0.0000702  -0.0720029   0.0173546  -0.0244793
  104  -0.0003585  -0.0000932   0.0006058   0.0070422  -0.1060333   0.0237685
  105  -0.0003181   0.0016550  -0.0002265  -0.0217481   0.0537232  -0.1494971
  106  -0.0000996  -0.0000427  -0.0000900  -0.0009643  -0.0092894  -0.0105865
  107   0.0001850  -0.0001568   0.0000424   0.0030605   0.0146414   0.0116970
  108  -0.0001631  -0.0001687  -0.0001598  -0.0133455  -0.0231660  -0.0294137
           97          98          99         100         101         102
    1   0.0008611  -0.0020725  -0.0013633  -0.0030491  -0.0016133  -0.0000130
    2   0.0000437   0.0007530   0.0003682   0.0010566   0.0002888  -0.0001875
    3  -0.0005116   0.0012488   0.0013930   0.0021541   0.0010995   0.0001425
    4  -0.0000782   0.0002314   0.0002013   0.0000740   0.0001296   0.0001357
    5  -0.0001647   0.0000922   0.0002641  -0.0000225   0.0000045   0.0001017
    6   0.0001006   0.0000476   0.0001102  -0.0001250  -0.0000625   0.0001555
    7  -0.0010352   0.0108400   0.0043342   0.0118976   0.0063946  -0.0000229
    8   0.0028021   0.0021271  -0.0001006  -0.0010218   0.0013997  -0.0012946
    9   0.0002467  -0.0037332  -0.0037063  -0.0067701  -0.0058192   0.0022821
   10  -0.0001054  -0.0006058  -0.0008292  -0.0009355  -0.0003813  -0.0010433
   11   0.0005272  -0.0000653  -0.0006348  -0.0001000  -0.0002587  -0.0004055
   12  -0.0004573   0.0005826   0.0008948   0.0005331   0.0006380   0.0005403
   13   0.0142206   0.0059875   0.0003325  -0.0324351  -0.0357776  -0.0042147
   14  -0.0164104  -0.0213195  -0.0143576  -0.0101124  -0.0019287  -0.0040570
   15  -0.0060314  -0.0102351   0.0081391   0.0200797   0.0152614   0.0081966
   16  -0.0027894  -0.0009677  -0.0010092  -0.0009290  -0.0014096   0.0003624
   17   0.0023575  -0.0011111  -0.0001439  -0.0004553  -0.0015441  -0.0000567
   18   0.0006407   0.0003949   0.0010020   0.0011641   0.0010072  -0.0004298
   19  -0.0002308   0.0000233   0.0003244  -0.0000453   0.0000723   0.0002439
   20  -0.0005671   0.0000729   0.0003454  -0.0000901   0.0000974   0.0002092
   21  -0.0003570  -0.0000322   0.0003016  -0.0001474  -0.0000088   0.0002319
   22  -0.0006273  -0.0022378  -0.0006664   0.0005615  -0.0005835  -0.0004114
   23  -0.0036850  -0.0001599  -0.0002420  -0.0000809   0.0004297   0.0002592
   24  -0.0007002  -0.0001870  -0.0008395   0.0000070   0.0000074  -0.0001781
   25   0.0007538  -0.0001424   0.0001326   0.0003731  -0.0000540  -0.0001670
   26  -0.0015503   0.0008902  -0.0000001   0.0005659   0.0010358  -0.0000249
   27  -0.0009156  -0.0004245  -0.0004116  -0.0006821  -0.0004403   0.0001799
   28  -0.0000403   0.0000013  -0.0001360   0.0000109   0.0000109  -0.0000331
   29   0.0000611  -0.0000996  -0.0000846  -0.0000023  -0.0000414  -0.0000225
   30   0.0001047   0.0000409   0.0002072   0.0000351   0.0000314   0.0000724
   31   0.0001020  -0.0002595  -0.0001093  -0.0002231  -0.0002449   0.0000370
   32  -0.0000728  -0.0003529  -0.0001501  -0.0002581  -0.0002432   0.0000420
   33   0.0001343   0.0001234   0.0000778   0.0002454   0.0001588  -0.0001021
   34   0.0001443  -0.0000689   0.0000046   0.0000832  -0.0000213  -0.0000334
   35  -0.0001351   0.0002260   0.0000719   0.0000101   0.0001138   0.0000282
   36  -0.0000473   0.0000687  -0.0000464   0.0000004   0.0000306  -0.0000179
   37  -0.0001968  -0.0001035  -0.0000791  -0.0002394  -0.0000966   0.0000598
   38  -0.0000357   0.0001357   0.0000309   0.0000621   0.0000948  -0.0000137
   39   0.0000149  -0.0000462  -0.0000031  -0.0000242  -0.0000445   0.0000133
   40   0.0000512  -0.0000171   0.0000516   0.0000151  -0.0000153   0.0000160
   41   0.0000089  -0.0000072   0.0000261   0.0000057  -0.0000082   0.0000174
   42  -0.0000526  -0.0000246   0.0000445  -0.0000757  -0.0000260   0.0000607
   43  -0.0007543   0.0001584  -0.0000999  -0.0000301   0.0001861   0.0000643
   44   0.0002141  -0.0000963   0.0000081   0.0000857  -0.0000317  -0.0000356
   45   0.0004316   0.0000960   0.0001624   0.0002406   0.0000367  -0.0001043
   46  -0.0001596  -0.0001440  -0.0000814  -0.0001838  -0.0000800   0.0000416
   47  -0.0004040   0.0001364  -0.0000191  -0.0000838   0.0000846   0.0000580
   48   0.0000113  -0.0000049  -0.0000201   0.0000120  -0.0000015  -0.0000070
   49   0.0000611   0.0000193   0.0000312   0.0000279   0.0000028   0.0000137
   50  -0.0000102   0.0000428   0.0000343   0.0000017   0.0000131   0.0000055
   51  -0.0000276  -0.0000508   0.0000191  -0.0000880  -0.0000407   0.0000610
   52  -0.0000693   0.0005816   0.0002210   0.0007365   0.0004381  -0.0001229
   53   0.0003243  -0.0007808  -0.0005386  -0.0013998  -0.0006460   0.0000373
   54  -0.0000278  -0.0004435  -0.0004674  -0.0009518  -0.0004364  -0.0000114
   55   0.0000604  -0.0004034  -0.0002362  -0.0006156  -0.0002914   0.0000263
   56  -0.0001554  -0.0000721  -0.0000562  -0.0002441  -0.0000548   0.0000441
   57  -0.0000302   0.0001207   0.0000920   0.0001791   0.0000936  -0.0000165
   58  -0.0000153  -0.0000690  -0.0000573   0.0000053  -0.0000055  -0.0000178
   59   0.0000385  -0.0000071  -0.0000159   0.0000851   0.0000083  -0.0000319
   60   0.0000653   0.0000629   0.0001087   0.0000935   0.0000385   0.0000424
   61  -0.0002240  -0.0001079  -0.0001277  -0.0002879  -0.0000667  -0.0000128
   62   0.0003134   0.0005156   0.0003833   0.0007410   0.0001124  -0.0000026
   63  -0.0003176  -0.0001075  -0.0003099  -0.0003323  -0.0001417  -0.0001809
   64   0.0001589  -0.0001431   0.0000174   0.0001238  -0.0000939  -0.0000003
   65  -0.0000847  -0.0002092  -0.0000600  -0.0002689  -0.0001017   0.0000988
   66   0.0000924  -0.0000159   0.0001568   0.0000019   0.0000563   0.0001874
   67  -0.0001834   0.0003534  -0.0002135   0.0001946   0.0000960  -0.0004661
   68  -0.0003303   0.0002518  -0.0002045  -0.0002753   0.0000960  -0.0001530
   69   0.0000296  -0.0000860  -0.0000038  -0.0000220  -0.0000167   0.0000658
   70   0.0001145  -0.0000295   0.0000922   0.0000690   0.0000131   0.0001051
   71   0.0000153  -0.0002012   0.0000627  -0.0002234  -0.0000684   0.0002215
   72   0.0000698   0.0000211   0.0000430   0.0001158  -0.0000057  -0.0000134
   73   0.0001127  -0.0001505  -0.0000488   0.0000682  -0.0000764  -0.0000273
   74   0.0000757  -0.0000553   0.0000021   0.0000786  -0.0000113  -0.0000259
   75  -0.0001196   0.0000721   0.0000513  -0.0001616   0.0000519   0.0000874
   76  -0.0000681  -0.0000660   0.0000293  -0.0002608  -0.0000103   0.0002118
   77  -0.0000819   0.0002313  -0.0002391   0.0001086   0.0000653  -0.0003204
   78   0.0000256  -0.0001865  -0.0001673   0.0000087  -0.0001487  -0.0001111
   79  -0.0009282   0.0009399   0.0006598  -0.0012788   0.0011789   0.0010987
   80  -0.0005904   0.0011528   0.0004359  -0.0006141   0.0005792   0.0003690
   81   0.0002392   0.0001420  -0.0000585   0.0005960   0.0000106  -0.0003350
   82   0.0001504  -0.0002223  -0.0000896   0.0001950  -0.0002469  -0.0000770
   83   0.0001064  -0.0000375   0.0000109   0.0001307  -0.0000809   0.0000171
   84   0.0001341  -0.0001012   0.0000570   0.0000956  -0.0000970   0.0000710
   85   0.0015032   0.0001691  -0.0001806   0.0022923  -0.0013593  -0.0013551
   86   0.0006754  -0.0018115  -0.0008877   0.0007027  -0.0013260  -0.0006382
   87  -0.0000802  -0.0005449   0.0002817  -0.0006060  -0.0000388   0.0011825
   88   0.0001632  -0.0000440  -0.0000362   0.0002370  -0.0001325  -0.0001518
   89   0.0000383  -0.0002134  -0.0001447  -0.0000053  -0.0002269  -0.0001391
   90  -0.0000636   0.0000789   0.0000126  -0.0000640   0.0000372   0.0000330
   91  -0.0015495  -0.0011536  -0.0001651  -0.0025611   0.0014034   0.0013809
   92  -0.0006039   0.0012852   0.0008957  -0.0001647   0.0019382   0.0013868
   93   0.0000753   0.0012014   0.0000603   0.0006369   0.0006139  -0.0014025
   94  -0.2111192   0.2049710   0.0586092  -0.3946167   0.0040821   0.2606294
   95   0.2028246  -0.4131932  -0.0881021   0.0027780  -0.0812943   0.0005379
   96   0.0583855  -0.0902003  -0.1111098   0.2590857  -0.0007894  -0.2901416
   97   0.2029086  -0.2306531  -0.0624581  -0.0046661   0.0278630   0.0118699
   98  -0.2306531   0.4420991   0.0950057  -0.0020503   0.0054643   0.0036183
   99  -0.0624581   0.0950057   0.0882870   0.0181468  -0.0203740   0.0079325
  100  -0.0046661  -0.0020503   0.0181468   0.4157939   0.0075854  -0.2891394
  101   0.0278630   0.0054643  -0.0203740   0.0075854   0.0664278  -0.0058752
  102   0.0118699   0.0036183   0.0079325  -0.2891394  -0.0058752   0.2923316
  103   0.0033562   0.0168699  -0.0192817   0.0123400  -0.0054495   0.0174909
  104   0.0162578  -0.0115383   0.0290415   0.0045027   0.0122327   0.0031933
  105  -0.0042709   0.0048629   0.0033929  -0.0053598   0.0123169  -0.0216173
  106   0.0001182   0.0005659   0.0040806  -0.0027417  -0.0014468   0.0035220
  107   0.0009878  -0.0041449  -0.0006311  -0.0010276  -0.0026200   0.0030389
  108   0.0037970  -0.0013650   0.0043161   0.0011182   0.0028774   0.0007992
          103         104         105         106         107         108
    1  -0.0004127  -0.0001384  -0.0015865  -0.0000800   0.0001488  -0.0000045
    2   0.0004698  -0.0000232   0.0006210  -0.0000972  -0.0001026   0.0000091
    3  -0.0005466  -0.0001556   0.0013622   0.0001864  -0.0000558  -0.0000393
    4  -0.0000451  -0.0000499   0.0003646   0.0000487  -0.0000310   0.0000046
    5  -0.0002386   0.0000044   0.0002647   0.0000834  -0.0000027   0.0000505
    6   0.0000109  -0.0000811   0.0003437   0.0000753  -0.0000029   0.0000012
    7   0.0026410   0.0028475   0.0088357   0.0015184  -0.0007393  -0.0002441
    8   0.0013465   0.0010326   0.0025485   0.0002594  -0.0001508   0.0001027
    9  -0.0007456  -0.0015852  -0.0073100  -0.0012142   0.0005210  -0.0001312
   10  -0.0005093   0.0001212  -0.0013738   0.0000582   0.0001619  -0.0001881
   11   0.0003311  -0.0003243  -0.0003008  -0.0001788   0.0000042  -0.0000182
   12  -0.0012729  -0.0002756   0.0013685   0.0003495  -0.0000536   0.0002222
   13  -0.0048698  -0.0176016  -0.0197752  -0.0022423   0.0041915  -0.0004305
   14  -0.0020196   0.0035232  -0.0040146   0.0002554   0.0020749   0.0022778
   15  -0.0185008  -0.0225995  -0.0174321  -0.0050852   0.0040518  -0.0016245
   16  -0.0004962  -0.0002928  -0.0016706  -0.0001083   0.0000740  -0.0000617
   17  -0.0003868  -0.0012105  -0.0004323  -0.0000551   0.0001642  -0.0001961
   18  -0.0000684  -0.0001844   0.0013110   0.0000839  -0.0000691   0.0000453
   19  -0.0000945  -0.0000478   0.0004079   0.0000598  -0.0000117   0.0000530
   20   0.0000481   0.0000770  -0.0001517  -0.0000025   0.0000078  -0.0000283
   21  -0.0000686   0.0000291   0.0002910   0.0000944   0.0000021   0.0000188
   22   0.0002890  -0.0006340   0.0004732  -0.0001035  -0.0000054  -0.0001714
   23  -0.0001200   0.0003306  -0.0001666   0.0000738  -0.0000232   0.0000722
   24   0.0000569   0.0001926  -0.0002824  -0.0000625   0.0000028   0.0000542
   25   0.0002743  -0.0001266   0.0003156  -0.0000472  -0.0000080  -0.0000689
   26   0.0002416   0.0006009   0.0004704   0.0000543  -0.0000877   0.0001031
   27  -0.0002297   0.0000568  -0.0007332  -0.0000463   0.0000369   0.0001489
   28  -0.0000135  -0.0000017  -0.0001647  -0.0000365   0.0000037   0.0000044
   29  -0.0000112  -0.0000533  -0.0000299  -0.0000173   0.0000143   0.0000027
   30   0.0000072  -0.0000235   0.0002463   0.0000580  -0.0000096  -0.0000436
   31  -0.0001266  -0.0001025  -0.0002236  -0.0000115   0.0000284   0.0000084
   32  -0.0001410  -0.0001259  -0.0001992   0.0000022   0.0000418   0.0000063
   33   0.0001029   0.0000288   0.0002157   0.0000077  -0.0000145  -0.0000282
   34   0.0000632  -0.0000362   0.0000676  -0.0000162  -0.0000017  -0.0000184
   35  -0.0000115   0.0001007   0.0000038   0.0000211  -0.0000183   0.0000018
   36  -0.0000072   0.0000360  -0.0000566  -0.0000075   0.0000003   0.0000188
   37  -0.0001416  -0.0000142  -0.0002010   0.0000206   0.0000221   0.0000347
   38   0.0000228   0.0000559   0.0000442   0.0000066  -0.0000095   0.0000083
   39   0.0000079  -0.0000198  -0.0000198  -0.0000094   0.0000028  -0.0000038
   40   0.0000169  -0.0000161   0.0000561   0.0000044  -0.0000023  -0.0000127
   41   0.0000133  -0.0000107   0.0000197  -0.0000016  -0.0000013  -0.0000057
   42  -0.0000325  -0.0000153   0.0000204   0.0000207   0.0000023  -0.0000090
   43  -0.0000396   0.0001911  -0.0001026   0.0000218  -0.0000190   0.0000496
   44   0.0000726  -0.0000757   0.0000977  -0.0000247  -0.0000038  -0.0000052
   45   0.0000887  -0.0000600   0.0002077  -0.0000004  -0.0000053  -0.0000641
   46  -0.0001057  -0.0000291  -0.0001384   0.0000157   0.0000182   0.0000402
   47  -0.0000716   0.0001048  -0.0001028   0.0000205  -0.0000017   0.0000260
   48   0.0000146   0.0000135  -0.0000012  -0.0000081  -0.0000055  -0.0000008
   49   0.0000340  -0.0000095   0.0000682   0.0000010  -0.0000038  -0.0000106
   50  -0.0000031   0.0000183   0.0000122   0.0000101  -0.0000026  -0.0000078
   51  -0.0000345  -0.0000301   0.0000241   0.0000194   0.0000062  -0.0000064
   52   0.0002745   0.0001415   0.0004471   0.0000128  -0.0000535  -0.0000209
   53  -0.0001549  -0.0000454  -0.0006870  -0.0000199   0.0000804   0.0000077
   54  -0.0000707   0.0000452  -0.0005025  -0.0000217   0.0000245   0.0000916
   55  -0.0001313  -0.0000458  -0.0003084  -0.0000076   0.0000455   0.0000213
   56  -0.0001380   0.0000279  -0.0001705   0.0000240   0.0000145   0.0000146
   57   0.0000110   0.0000082   0.0001126   0.0000187  -0.0000086  -0.0000096
   58  -0.0000716   0.0000094  -0.0001786  -0.0000094   0.0000021  -0.0000063
   59   0.0000488  -0.0000029  -0.0000033  -0.0000229  -0.0000099   0.0000044
   60   0.0000530  -0.0000415   0.0002209   0.0000214  -0.0000086  -0.0000242
   61  -0.0002661   0.0000091  -0.0002884  -0.0000123   0.0000437   0.0000379
   62   0.0003292  -0.0001198   0.0007688   0.0000230  -0.0000602  -0.0000728
   63  -0.0002686   0.0003193  -0.0008361  -0.0000019   0.0000101   0.0000065
   64   0.0000792  -0.0001651   0.0001456   0.0000008  -0.0000062   0.0000270
   65  -0.0001695  -0.0000879  -0.0001163   0.0000236   0.0000200   0.0000330
   66   0.0000543  -0.0002392   0.0004245   0.0000048  -0.0000228   0.0000026
   67   0.0004748   0.0012345  -0.0004836   0.0000786   0.0002807  -0.0001739
   68  -0.0003987   0.0002248  -0.0005825   0.0000037   0.0000874   0.0000558
   69   0.0002001   0.0001426   0.0005724  -0.0000087   0.0001974  -0.0001385
   70  -0.0001191  -0.0003153   0.0001507  -0.0000113  -0.0000967   0.0000502
   71  -0.0003546  -0.0004681   0.0001027   0.0000724  -0.0001006   0.0001279
   72   0.0000413  -0.0000100   0.0001397   0.0000257   0.0000017  -0.0000028
   73   0.0001155  -0.0001792  -0.0002182  -0.0000812  -0.0001119   0.0001576
   74   0.0001578  -0.0000855  -0.0001443  -0.0000573  -0.0001070   0.0000797
   75  -0.0001026   0.0000885   0.0000702   0.0000417   0.0000337  -0.0000339
   76  -0.0008524  -0.0013889   0.0002777  -0.0000086  -0.0001524  -0.0000692
   77  -0.0005414  -0.0014953  -0.0001302  -0.0001577   0.0000419  -0.0004660
   78  -0.0000698  -0.0000095  -0.0010698  -0.0001021  -0.0003437   0.0003205
   79  -0.0005087  -0.0000089   0.0009641   0.0000670  -0.0000166  -0.0002647
   80  -0.0002124   0.0003231   0.0005079   0.0000288  -0.0000043  -0.0002101
   81   0.0002549   0.0001289  -0.0001126  -0.0000258   0.0000059   0.0000026
   82   0.0001264  -0.0000689  -0.0001169  -0.0000096   0.0000018   0.0000608
   83   0.0000806  -0.0000374   0.0000536   0.0000127  -0.0000175   0.0000162
   84   0.0000829  -0.0001530   0.0002142   0.0000151  -0.0000025   0.0000115
   85   0.0011178   0.0000799  -0.0002690  -0.0000655  -0.0000271   0.0002175
   86   0.0002626  -0.0004385  -0.0012625   0.0000387   0.0000159   0.0003565
   87   0.0001761  -0.0007442   0.0007236   0.0000882  -0.0000690   0.0000907
   88   0.0001092  -0.0000104   0.0000092  -0.0000054  -0.0000089   0.0000102
   89  -0.0000709  -0.0000076  -0.0002532   0.0000252   0.0000090   0.0000436
   90  -0.0000194   0.0000459   0.0000000  -0.0000029   0.0000008  -0.0000123
   91  -0.0011649  -0.0003585  -0.0003181  -0.0000996   0.0001850  -0.0001631
   92   0.0003807  -0.0000932   0.0016550  -0.0000427  -0.0001568  -0.0001687
   93  -0.0000702   0.0006058  -0.0002265  -0.0000900   0.0000424  -0.0001598
   94  -0.0720029   0.0070422  -0.0217481  -0.0009643   0.0030605  -0.0133455
   95   0.0173546  -0.1060333   0.0537232  -0.0092894   0.0146414  -0.0231660
   96  -0.0244793   0.0237685  -0.1494971  -0.0105865   0.0116970  -0.0294137
   97   0.0033562   0.0162578  -0.0042709   0.0001182   0.0009878   0.0037970
   98   0.0168699  -0.0115383   0.0048629   0.0005659  -0.0041449  -0.0013650
   99  -0.0192817   0.0290415   0.0033929   0.0040806  -0.0006311   0.0043161
  100   0.0123400   0.0045027  -0.0053598  -0.0027417  -0.0010276   0.0011182
  101  -0.0054495   0.0122327   0.0123169  -0.0014468  -0.0026200   0.0028774
  102   0.0174909   0.0031933  -0.0216173   0.0035220   0.0030389   0.0007992
  103   0.1019293   0.0787006   0.1372082  -0.0412694  -0.1062374  -0.0899927
  104   0.0787006   0.3915438   0.1614447  -0.0894957  -0.2879237  -0.1929616
  105   0.1372082   0.1614447   0.3968396  -0.0909949  -0.2307701  -0.2084041
  106  -0.0412694  -0.0894957  -0.0909949   0.0459054   0.0993048   0.0995546
  107  -0.1062374  -0.2879237  -0.2307701   0.0993048   0.2783313   0.2123944
  108  -0.0899927  -0.1929616  -0.2084041   0.0995546   0.2123944   0.2339992
 Gradient time:  CPU 40087.07 s  wall 6943.82 s
 **********************************************************************
 **                                                                  **
 **                       VIBRATIONAL ANALYSIS                       **
 **                       --------------------                       **
 **                                                                  **
 **        VIBRATIONAL FREQUENCIES (CM**-1) AND NORMAL MODES         **
 **     FORCE CONSTANTS (mDYN/ANGSTROM) AND REDUCED MASSES (AMU)     **
 **                  INFRARED INTENSITIES (KM/MOL)                   **
 **                                                                  **
 **********************************************************************


 Mode:                 1                      2                      3
 Frequency:        37.84                  52.80                  71.47
 Force Cnst:      0.0063                 0.0077                 0.0104
 Red. Mass:       7.5213                 4.7094                 3.4532
 IR Active:          YES                    YES                    YES
 IR Intens:        1.680                  1.800                  0.637
 Raman Active:       YES                    YES                    YES
               X      Y      Z        X      Y      Z        X      Y      Z
 C          0.005  0.001  0.040   -0.004  0.007 -0.061   -0.026  0.010  0.013
 H          0.013 -0.036  0.040    0.045  0.035 -0.065   -0.136 -0.037  0.021
 C         -0.001  0.017 -0.009   -0.006 -0.006 -0.011   -0.016  0.027 -0.072
 H         -0.017  0.060 -0.010    0.028 -0.047 -0.013   -0.014  0.078 -0.076
 O          0.000  0.017 -0.012   -0.028  0.012 -0.047   -0.028  0.027 -0.088
 C          0.003 -0.007 -0.069   -0.014  0.022  0.065   -0.033 -0.012 -0.118
 H          0.027 -0.055 -0.069   -0.024  0.095  0.063   -0.088 -0.116 -0.112
 H         -0.003  0.004 -0.103   -0.011  0.004  0.129   -0.015  0.013 -0.225
 C         -0.009  0.018 -0.088   -0.008 -0.019  0.057   -0.004  0.045 -0.015
 H         -0.035  0.072 -0.091    0.003 -0.120  0.063    0.053  0.178 -0.027
 C          0.001 -0.008 -0.166   -0.010  0.032  0.168   -0.038 -0.026 -0.093
 H         -0.006  0.007 -0.213   -0.006  0.002  0.271   -0.024  0.015 -0.254
 H         -0.008  0.014 -0.177   -0.007 -0.011  0.153   -0.011  0.030 -0.003
 H          0.025 -0.067 -0.166   -0.016  0.145  0.165   -0.106 -0.181 -0.084
 C          0.001  0.000 -0.028   -0.011  0.014 -0.072   -0.019 -0.001  0.180
 H         -0.005  0.019 -0.031   -0.021 -0.021 -0.113    0.027  0.043  0.300
 H          0.018 -0.050 -0.026    0.012  0.105 -0.081   -0.126 -0.118  0.202
 C         -0.002  0.024  0.035   -0.024 -0.022 -0.126    0.029  0.045  0.176
 H          0.005  0.009  0.077   -0.019  0.001 -0.207    0.002  0.016  0.295
 H         -0.017  0.074  0.037   -0.056 -0.102 -0.127    0.133  0.147  0.173
 C         -0.004  0.010  0.086   -0.026 -0.003 -0.040    0.013  0.024 -0.056
 H         -0.013  0.019  0.142   -0.019 -0.014 -0.162    0.039  0.001 -0.138
 C          0.021  0.071  0.068   -0.173 -0.080  0.034   -0.021 -0.059 -0.030
 H          0.016  0.078  0.101   -0.208 -0.098  0.042   -0.007 -0.067 -0.081
 H          0.034  0.111  0.072   -0.247 -0.111 -0.035   -0.038 -0.125 -0.033
 H          0.028  0.065  0.018   -0.165 -0.089  0.145   -0.037 -0.047  0.037
 C         -0.034 -0.051  0.082    0.104  0.069  0.061    0.056  0.124 -0.055
 H         -0.071 -0.150  0.108    0.238  0.171 -0.011    0.101  0.231 -0.085
 O         -0.063 -0.019 -0.038    0.134  0.046  0.298    0.074  0.109  0.083
 H          0.006 -0.018  0.152    0.046  0.038  0.025    0.029  0.093 -0.139
 H         -0.111 -0.035 -0.044    0.200  0.037  0.197    0.109  0.105  0.033
 S         -0.005  0.006  0.028   -0.004 -0.006 -0.059    0.004 -0.039  0.003
 O         -0.057 -0.110  0.345    0.020 -0.013  0.016    0.037 -0.029  0.040
 O         -0.144  0.249 -0.138   -0.052  0.016 -0.120    0.035 -0.041  0.041
 O          0.271 -0.195 -0.158    0.069 -0.056 -0.107   -0.070 -0.127 -0.017
 H          0.384 -0.281 -0.110    0.123 -0.080 -0.104   -0.084 -0.166  0.034
 TransDip   0.031 -0.027 -0.003    0.018 -0.016 -0.036   -0.002 -0.008 -0.024

 Mode:                 4                      5                      6
 Frequency:        89.11                  92.71                 135.05
 Force Cnst:      0.0251                 0.0173                 0.0413
 Red. Mass:       5.3671                 3.4176                 3.8428
 IR Active:          YES                    YES                    YES
 IR Intens:        0.579                  0.594                  2.618
 Raman Active:       YES                    YES                    YES
               X      Y      Z        X      Y      Z        X      Y      Z
 C         -0.008  0.046  0.041    0.026 -0.003 -0.062    0.021 -0.053  0.013
 H          0.040  0.075  0.036    0.063 -0.067 -0.063    0.025 -0.067  0.012
 C         -0.058  0.048  0.080   -0.001  0.021 -0.125    0.043 -0.048  0.001
 H         -0.023  0.027  0.076   -0.012  0.066 -0.128    0.062 -0.047 -0.002
 O         -0.094  0.058  0.024   -0.003  0.034 -0.122    0.023 -0.001 -0.025
 C         -0.078  0.052  0.128   -0.026 -0.013 -0.136    0.050 -0.045  0.005
 H          0.002  0.167  0.122   -0.116 -0.084 -0.131    0.049 -0.052  0.005
 H         -0.127  0.038  0.249   -0.009  0.005 -0.218    0.067 -0.048 -0.004
 C         -0.117 -0.056 -0.012    0.034 -0.010  0.013    0.048 -0.013  0.002
 H         -0.226 -0.105 -0.003    0.168 -0.060  0.010    0.043 -0.012  0.002
 C         -0.135 -0.097 -0.064   -0.023  0.019  0.199    0.087  0.018 -0.010
 H         -0.234 -0.092  0.014    0.020  0.000  0.224    0.119  0.008 -0.008
 H         -0.164 -0.186 -0.174    0.030 -0.002  0.313    0.074  0.053 -0.023
 H         -0.023 -0.051 -0.074   -0.161  0.087  0.208    0.100  0.020 -0.011
 C         -0.019 -0.060 -0.114    0.002  0.003 -0.005    0.025 -0.004 -0.001
 H         -0.056 -0.118 -0.224    0.027 -0.007  0.043    0.020  0.009 -0.005
 H          0.098 -0.024 -0.132   -0.061  0.037  0.001    0.030 -0.003 -0.001
 C         -0.020 -0.029 -0.047    0.019 -0.014 -0.080    0.009 -0.018  0.008
 H          0.042 -0.036 -0.083    0.018  0.000 -0.125   -0.006 -0.015  0.015
 H         -0.096 -0.043 -0.044    0.031 -0.068 -0.082    0.003 -0.009  0.008
 C          0.036  0.088  0.052    0.026  0.038  0.058   -0.020 -0.080  0.031
 H          0.071  0.065  0.083    0.031  0.038  0.140   -0.020 -0.085 -0.074
 C          0.056  0.135  0.038    0.010  0.174  0.049   -0.146 -0.160  0.098
 H          0.065  0.146  0.057   -0.007  0.195  0.146   -0.220 -0.198  0.115
 H          0.064  0.149  0.043    0.003  0.256  0.022   -0.205 -0.152  0.034
 H          0.049  0.140  0.006    0.017  0.168 -0.022   -0.110 -0.191  0.196
 C          0.024  0.101  0.033    0.032 -0.059  0.105    0.046  0.000  0.079
 H         -0.015  0.007  0.059    0.019 -0.240  0.124    0.025 -0.272  0.107
 O         -0.034  0.172 -0.073   -0.020  0.003 -0.045   -0.167  0.274 -0.099
 H          0.101  0.142  0.078    0.097  0.002  0.252    0.285  0.127  0.223
 H         -0.094  0.136 -0.134   -0.085 -0.032 -0.104   -0.421  0.208 -0.060
 S          0.059 -0.064 -0.002    0.000 -0.020  0.004    0.013  0.013 -0.016
 O          0.218  0.025  0.022   -0.001 -0.028  0.032   -0.007  0.006 -0.035
 O          0.022 -0.218 -0.052    0.062  0.014  0.082    0.023  0.030 -0.001
 O          0.041 -0.101 -0.015   -0.108 -0.112 -0.007   -0.015  0.013 -0.009
 H          0.031 -0.114  0.004   -0.146 -0.152  0.056   -0.008  0.013 -0.012
 TransDip  -0.019 -0.008  0.013   -0.013 -0.021  0.001   -0.012 -0.032  0.039

 Mode:                 7                      8                      9
 Frequency:       155.69                 167.58                 200.68
 Force Cnst:      0.0752                 0.0684                 0.0326
 Red. Mass:       5.2664                 4.1340                 1.3725
 IR Active:          YES                    YES                    YES
 IR Intens:        2.744                  3.304                 54.471
 Raman Active:       YES                    YES                    YES
               X      Y      Z        X      Y      Z        X      Y      Z
 C          0.057  0.034  0.013   -0.012  0.013 -0.051   -0.008  0.005  0.031
 H          0.040  0.030  0.014   -0.013  0.012 -0.050   -0.003  0.005  0.031
 C          0.056  0.048  0.007   -0.031  0.035 -0.052   -0.015  0.010  0.019
 H          0.184  0.021 -0.013   -0.141  0.073 -0.037   -0.046  0.042  0.020
 O         -0.030  0.174 -0.152    0.042  0.046  0.080    0.026 -0.021  0.052
 C         -0.015  0.054  0.142   -0.064 -0.042 -0.173   -0.007 -0.011 -0.044
 H          0.017  0.192  0.137   -0.117 -0.192 -0.166   -0.002 -0.060 -0.043
 H         -0.046  0.032  0.265   -0.083  0.005 -0.314   -0.019  0.003 -0.081
 C         -0.043 -0.027  0.040   -0.023 -0.040 -0.032   -0.004 -0.012 -0.027
 H         -0.142 -0.028  0.044    0.100 -0.000 -0.041    0.023 -0.034 -0.027
 C         -0.070 -0.102 -0.063   -0.145 -0.117  0.065   -0.022 -0.002  0.034
 H         -0.191 -0.077 -0.034   -0.144 -0.080 -0.069   -0.019 -0.011  0.060
 H         -0.099 -0.189 -0.171   -0.057 -0.133  0.264   -0.007 -0.023  0.061
 H          0.050 -0.113 -0.073   -0.345 -0.211  0.083   -0.060  0.036  0.036
 C          0.044 -0.035 -0.004   -0.046 -0.056  0.063   -0.006 -0.009 -0.036
 H          0.031 -0.088 -0.059    0.008 -0.046  0.184   -0.020 -0.004 -0.062
 H          0.106 -0.030 -0.013   -0.174 -0.090  0.083    0.026 -0.015 -0.040
 C          0.067  0.027  0.035    0.004 -0.027 -0.026   -0.017 -0.000  0.008
 H          0.098  0.005  0.079    0.022 -0.024 -0.051    0.000 -0.007  0.013
 H          0.074  0.073  0.035    0.051 -0.070 -0.029   -0.046  0.017  0.009
 C         -0.024 -0.045  0.014   -0.060 -0.016 -0.040   -0.002  0.007  0.017
 H         -0.106  0.012 -0.018   -0.089  0.003 -0.075    0.001  0.004  0.015
 C         -0.044 -0.156  0.036   -0.139 -0.041 -0.006    0.024 -0.015  0.008
 H         -0.171 -0.234  0.023   -0.152 -0.043  0.013    0.058 -0.008 -0.032
 H         -0.042 -0.083  0.020   -0.184 -0.057 -0.049    0.035 -0.059  0.030
 H          0.058 -0.245  0.083   -0.145 -0.036  0.051   -0.001  0.006  0.018
 C         -0.056 -0.133  0.031   -0.047 -0.043 -0.006   -0.024  0.034 -0.016
 H         -0.061 -0.147  0.035   -0.034 -0.060 -0.012   -0.041  0.090 -0.012
 O         -0.031 -0.170  0.004   -0.050 -0.044 -0.003   -0.011  0.017  0.007
 H         -0.092 -0.138  0.064   -0.054 -0.040  0.018   -0.038  0.015 -0.070
 H         -0.001 -0.159  0.003   -0.053 -0.028  0.054   -0.004  0.033  0.060
 S          0.023  0.093 -0.032    0.088  0.051  0.034    0.006  0.006  0.001
 O          0.110  0.133  0.016    0.129  0.080  0.029   -0.012  0.007 -0.064
 O          0.093  0.113  0.052    0.046 -0.011 -0.018    0.039  0.035  0.032
 O         -0.153 -0.098 -0.067    0.179  0.129  0.043   -0.039 -0.044 -0.006
 H          0.088 -0.217 -0.040    0.031  0.191  0.040    0.889 -0.174 -0.277
 TransDip   0.019 -0.049  0.008   -0.058  0.006  0.002    0.233 -0.013 -0.040

 Mode:                10                     11                     12
 Frequency:       207.20                 228.75                 234.42
 Force Cnst:      0.0578                 0.0891                 0.1044
 Red. Mass:       2.2854                 2.8898                 3.2241
 IR Active:          YES                    YES                    YES
 IR Intens:        6.771                  2.878                  1.608
 Raman Active:       YES                    YES                    YES
               X      Y      Z        X      Y      Z        X      Y      Z
 C         -0.009  0.007 -0.093    0.000 -0.060 -0.023   -0.042 -0.025 -0.032
 H         -0.007  0.047 -0.093    0.056 -0.040 -0.027   -0.076 -0.028 -0.029
 C         -0.000 -0.026  0.007   -0.018 -0.055  0.013    0.032 -0.037 -0.031
 H          0.010 -0.110  0.010   -0.034 -0.064  0.016    0.088 -0.064 -0.040
 O          0.020 -0.029  0.031   -0.053  0.063  0.016    0.059 -0.012 -0.064
 C          0.012  0.023  0.103   -0.004 -0.083 -0.013    0.017 -0.023  0.046
 H          0.003  0.120  0.100   -0.023 -0.144 -0.011    0.009  0.045  0.044
 H          0.022 -0.003  0.184    0.026 -0.073 -0.079   -0.001 -0.034  0.103
 C          0.000  0.018  0.079    0.011 -0.006  0.020    0.004 -0.055  0.023
 H         -0.049  0.101  0.075    0.024  0.036  0.017   -0.026 -0.056  0.025
 C          0.016 -0.043 -0.088    0.110  0.062 -0.044    0.019 -0.063 -0.015
 H          0.019  0.004 -0.257    0.356  0.072 -0.326   -0.178 -0.092  0.283
 H          0.006  0.036 -0.075    0.135  0.357  0.155   -0.069 -0.274 -0.324
 H          0.038 -0.231 -0.086   -0.060 -0.176 -0.024    0.311  0.166 -0.044
 C         -0.021  0.008  0.137   -0.049 -0.003  0.051   -0.024 -0.043  0.026
 H          0.040  0.009  0.266   -0.007  0.006  0.145   -0.017 -0.023  0.050
 H         -0.179  0.027  0.156   -0.167  0.028  0.065   -0.047 -0.051  0.029
 C          0.015 -0.032 -0.052   -0.036 -0.073 -0.091   -0.023 -0.025  0.015
 H         -0.015  0.004 -0.141   -0.057 -0.024 -0.230   -0.013 -0.034  0.037
 H          0.099 -0.157 -0.059   -0.035 -0.232 -0.094    0.012 -0.008  0.014
 C         -0.009  0.025 -0.062   -0.007 -0.067  0.008   -0.082 -0.030 -0.021
 H          0.006  0.014 -0.057   -0.001 -0.067  0.088   -0.076 -0.027  0.082
 C         -0.128  0.130 -0.028    0.128  0.010 -0.059    0.037  0.119 -0.096
 H         -0.180  0.146  0.114    0.179  0.033 -0.079    0.111  0.174 -0.059
 H         -0.192  0.223 -0.117    0.209  0.033  0.018    0.102  0.160 -0.039
 H         -0.112  0.116 -0.039    0.118  0.021 -0.183    0.005  0.148 -0.254
 C          0.057 -0.033  0.022   -0.016 -0.040  0.002   -0.111  0.022 -0.037
 H          0.093 -0.165  0.013    0.021 -0.014 -0.017   -0.068  0.150 -0.068
 O          0.039 -0.011 -0.044   -0.062  0.032  0.105   -0.146  0.074  0.167
 H          0.080  0.008  0.152    0.020 -0.034 -0.028   -0.111 -0.006 -0.150
 H          0.016 -0.025 -0.072   -0.095  0.019  0.091   -0.172  0.073  0.196
 S          0.000 -0.007  0.004   -0.016  0.044  0.009    0.052  0.001 -0.014
 O         -0.025 -0.015 -0.034    0.120  0.118  0.046   -0.028 -0.045 -0.025
 O          0.015  0.016  0.019   -0.053 -0.027 -0.040    0.110  0.080  0.061
 O         -0.007 -0.011  0.005   -0.061 -0.016 -0.008    0.055  0.005 -0.013
 H          0.417 -0.061 -0.129    0.137 -0.069 -0.038   -0.160  0.032  0.054
 TransDip   0.081 -0.017 -0.013    0.033 -0.040 -0.015   -0.040  0.002 -0.008

 Mode:                13                     14                     15
 Frequency:       240.86                 265.69                 275.62
 Force Cnst:      0.0456                 0.0492                 0.0870
 Red. Mass:       1.3341                 1.1828                 1.9440
 IR Active:          YES                    YES                    YES
 IR Intens:        1.032                  1.204                  0.770
 Raman Active:       YES                    YES                    YES
               X      Y      Z        X      Y      Z        X      Y      Z
 C          0.000 -0.015 -0.011    0.013  0.017 -0.007   -0.033 -0.035 -0.003
 H         -0.006 -0.017 -0.010    0.034  0.022 -0.009   -0.137 -0.047  0.004
 C         -0.017 -0.010 -0.006   -0.004  0.015 -0.000    0.006 -0.042 -0.008
 H         -0.050 -0.002 -0.001   -0.015  0.014  0.002    0.000 -0.066 -0.006
 O         -0.022  0.018  0.023   -0.001 -0.007  0.012   -0.004  0.005  0.010
 C         -0.017 -0.038 -0.046   -0.006  0.017 -0.017    0.019 -0.043  0.008
 H         -0.039 -0.111 -0.043   -0.013 -0.008 -0.016    0.051  0.006  0.006
 H         -0.008 -0.020 -0.118    0.000  0.022 -0.041    0.001 -0.051  0.061
 C         -0.004  0.001 -0.005   -0.004  0.028  0.000    0.013 -0.071 -0.037
 H          0.016  0.020 -0.008    0.007  0.045 -0.001    0.005 -0.134 -0.032
 C          0.042  0.045 -0.008   -0.039 -0.005 -0.004    0.074  0.013  0.039
 H         -0.176 -0.026  0.463   -0.106  0.002  0.037    0.221 -0.018  0.001
 H         -0.087 -0.221 -0.439   -0.041 -0.075 -0.042    0.091  0.135  0.137
 H          0.437  0.433 -0.049   -0.002  0.023 -0.007   -0.032  0.015  0.047
 C         -0.026 -0.009  0.047   -0.000  0.023  0.019    0.027 -0.065 -0.078
 H          0.008  0.000  0.124    0.018  0.017  0.054   -0.037 -0.051 -0.205
 H         -0.104 -0.038  0.059   -0.044  0.027  0.024    0.195 -0.116 -0.096
 C          0.002 -0.009  0.010    0.009  0.009 -0.028    0.008  0.017  0.132
 H         -0.009 -0.008  0.016    0.002  0.023 -0.067    0.021 -0.058  0.363
 H          0.028 -0.012  0.009    0.012 -0.038 -0.029    0.031  0.272  0.135
 C          0.014 -0.007 -0.011    0.004  0.002 -0.001   -0.023 -0.008 -0.046
 H          0.022 -0.014 -0.020   -0.021  0.020  0.001    0.002 -0.025 -0.040
 C         -0.017  0.001  0.001    0.061 -0.044 -0.018   -0.092  0.099 -0.037
 H         -0.002  0.014  0.011   -0.416 -0.267  0.152   -0.339  0.033  0.204
 H         -0.037 -0.018 -0.014    0.153  0.480 -0.051   -0.112  0.439 -0.141
 H         -0.038  0.019  0.019    0.474 -0.400 -0.160    0.096 -0.062 -0.143
 C          0.034 -0.019  0.006    0.009 -0.010  0.011   -0.001  0.010 -0.037
 H          0.038 -0.062  0.007    0.028 -0.032  0.004    0.010  0.039 -0.044
 O          0.033 -0.018 -0.029   -0.010  0.020  0.026    0.015 -0.010 -0.006
 H          0.042 -0.006  0.046    0.027  0.002  0.033   -0.018 -0.001 -0.054
 H          0.033 -0.020 -0.040   -0.027  0.004 -0.013    0.041 -0.005 -0.018
 S         -0.011  0.014  0.010   -0.004 -0.010  0.004   -0.008  0.017  0.010
 O          0.045  0.045  0.020   -0.023 -0.018 -0.009    0.051  0.049  0.028
 O         -0.035 -0.025 -0.022   -0.008 -0.014 -0.001   -0.030 -0.006 -0.020
 O         -0.017  0.003  0.006    0.010  0.007  0.007   -0.025  0.004  0.008
 H          0.116 -0.016 -0.032    0.050  0.012 -0.017    0.063 -0.010 -0.015
 TransDip   0.028 -0.016 -0.006    0.026 -0.008 -0.022    0.019 -0.019 -0.007

 Mode:                16                     17                     18
 Frequency:       287.24                 304.31                 364.59
 Force Cnst:      0.1106                 0.2267                 0.2952
 Red. Mass:       2.2757                 4.1556                 3.7695
 IR Active:          YES                    YES                    YES
 IR Intens:        2.934                  7.868                  9.881
 Raman Active:       YES                    YES                    YES
               X      Y      Z        X      Y      Z        X      Y      Z
 C          0.003  0.040  0.073    0.053  0.045 -0.014   -0.082 -0.130  0.048
 H          0.074  0.064  0.068    0.079  0.072 -0.016   -0.086 -0.159  0.050
 C          0.017  0.029  0.049    0.059  0.035  0.004   -0.005 -0.123  0.021
 H          0.047  0.095  0.039   -0.004  0.039  0.015   -0.005 -0.133  0.020
 O          0.004  0.010 -0.024    0.016 -0.039  0.056    0.074 -0.115  0.049
 C         -0.001 -0.059 -0.016    0.135  0.072 -0.060    0.067 -0.022  0.006
 H         -0.018 -0.166 -0.012    0.132  0.028 -0.058    0.082 -0.026  0.006
 H         -0.050 -0.016 -0.116    0.154  0.072 -0.085    0.167 -0.053  0.008
 C          0.021 -0.064  0.020    0.189  0.038  0.002    0.022  0.095 -0.002
 H          0.033 -0.049  0.018    0.241  0.066 -0.003    0.021  0.115 -0.004
 C          0.102 -0.013 -0.019   -0.002 -0.175  0.014   -0.132 -0.037  0.003
 H          0.174 -0.030 -0.032   -0.277 -0.104  0.033   -0.346  0.024  0.000
 H          0.068  0.077 -0.058    0.041 -0.445 -0.013   -0.078 -0.253  0.029
 H          0.147 -0.029 -0.023    0.025 -0.191  0.012   -0.162 -0.061  0.006
 C         -0.038 -0.053  0.031    0.185  0.048  0.019   -0.040  0.121 -0.010
 H         -0.010 -0.037  0.097    0.167  0.096  0.006   -0.087  0.202 -0.064
 H         -0.119 -0.027  0.040    0.180  0.079  0.017   -0.006  0.163 -0.018
 C         -0.027 -0.080 -0.067    0.106 -0.001 -0.039   -0.162 -0.022  0.007
 H          0.042 -0.037 -0.269    0.085  0.033 -0.131   -0.255  0.025 -0.063
 H         -0.101 -0.279 -0.068    0.112 -0.098 -0.042   -0.231 -0.077  0.008
 C          0.002  0.073  0.067   -0.028  0.021  0.001    0.010 -0.076  0.037
 H          0.015  0.062  0.028   -0.067  0.051  0.022    0.096 -0.138  0.035
 C         -0.061  0.009  0.108   -0.052  0.044  0.004    0.006  0.027  0.032
 H         -0.250 -0.077  0.182    0.008  0.081  0.010   -0.030  0.043  0.145
 H         -0.102  0.156  0.032   -0.087 -0.020 -0.016    0.003  0.143  0.002
 H          0.070 -0.107  0.160   -0.115  0.096  0.029    0.030  0.009 -0.055
 C         -0.089  0.133 -0.055   -0.103  0.030 -0.038    0.051  0.035 -0.024
 H         -0.205  0.372 -0.016   -0.134  0.163 -0.034    0.013  0.100 -0.010
 O          0.032 -0.036 -0.060   -0.094  0.010  0.050    0.079  0.010 -0.055
 H         -0.199  0.037 -0.278   -0.137 -0.014 -0.163    0.058  0.019 -0.106
 H          0.155  0.025  0.025   -0.069  0.034  0.115    0.077  0.038  0.047
 S          0.010  0.004 -0.016   -0.050 -0.005  0.013    0.028  0.013 -0.021
 O         -0.004 -0.006 -0.008    0.025  0.030  0.049    0.123  0.068 -0.000
 O          0.032  0.031  0.012   -0.149 -0.080 -0.107    0.018  0.156 -0.034
 O         -0.005 -0.021 -0.023   -0.126 -0.025  0.025   -0.082 -0.042 -0.016
 H         -0.193 -0.017  0.056    0.040 -0.065 -0.005   -0.344 -0.052  0.115
 TransDip  -0.040  0.022  0.031    0.081  0.039  0.005   -0.091 -0.026  0.035

 Mode:                19                     20                     21
 Frequency:       396.58                 411.21                 421.71
 Force Cnst:      0.2957                 0.3021                 0.2428
 Red. Mass:       3.1908                 3.0325                 2.3174
 IR Active:          YES                    YES                    YES
 IR Intens:        3.765                  2.502                 25.666
 Raman Active:       YES                    YES                    YES
               X      Y      Z        X      Y      Z        X      Y      Z
 C          0.009  0.132  0.037   -0.028  0.012 -0.081    0.113 -0.038 -0.060
 H          0.011  0.261  0.032   -0.018 -0.095 -0.079    0.171 -0.050 -0.061
 C          0.019  0.092  0.131    0.008 -0.006 -0.124    0.011 -0.047 -0.001
 H         -0.034  0.126  0.136    0.011 -0.072 -0.119   -0.025 -0.096  0.009
 O          0.062 -0.076  0.155    0.089 -0.081 -0.045    0.025 -0.020  0.060
 C         -0.003 -0.003 -0.020    0.018  0.087  0.031   -0.034 -0.022  0.027
 H          0.072 -0.115 -0.018    0.098  0.437  0.017    0.002  0.026  0.023
 H         -0.120  0.054 -0.094   -0.047  0.016  0.371   -0.007 -0.042  0.068
 C         -0.023 -0.060 -0.058   -0.027 -0.059 -0.081   -0.096  0.038 -0.037
 H         -0.009 -0.074 -0.057   -0.032 -0.083 -0.078   -0.126  0.057 -0.037
 C          0.022  0.013  0.014    0.008  0.022  0.008   -0.091  0.116 -0.008
 H          0.120 -0.025  0.050    0.103 -0.020  0.065   -0.016  0.083  0.038
 H          0.025  0.078  0.054    0.016  0.075  0.053   -0.082  0.158  0.036
 H         -0.032  0.077  0.016   -0.053  0.108  0.011   -0.146  0.184 -0.004
 C         -0.050 -0.075  0.006   -0.092 -0.082  0.027    0.012 -0.020  0.021
 H         -0.002 -0.065  0.113    0.003 -0.027  0.257    0.095 -0.132  0.137
 H         -0.137 -0.151  0.023   -0.311 -0.206  0.065   -0.101 -0.076  0.040
 C          0.027  0.017  0.006   -0.000 -0.003 -0.013    0.136  0.045 -0.037
 H          0.125 -0.006 -0.007    0.039 -0.046  0.090    0.103  0.022  0.071
 H          0.017  0.007  0.006    0.084  0.082 -0.014    0.216  0.120 -0.038
 C         -0.036  0.069 -0.073   -0.007  0.071  0.045    0.072 -0.064  0.028
 H         -0.082  0.101 -0.098    0.000  0.066  0.050    0.045 -0.042  0.066
 C         -0.003 -0.007 -0.101    0.048 -0.044  0.057   -0.018  0.033  0.072
 H          0.021 -0.019 -0.183    0.015 -0.111 -0.091   -0.034  0.067  0.208
 H          0.035 -0.056 -0.050    0.099 -0.109  0.124   -0.113  0.069 -0.033
 H         -0.009 -0.004 -0.099    0.098 -0.088  0.129   -0.049  0.057  0.101
 C          0.024 -0.043  0.051   -0.037  0.050  0.038   -0.019 -0.014 -0.075
 H          0.129 -0.261  0.015   -0.066  0.065  0.052   -0.118  0.196 -0.045
 O         -0.016  0.009  0.026   -0.003 -0.000 -0.008   -0.039 -0.001 -0.000
 H          0.048  0.024  0.292   -0.064  0.037  0.025   -0.026 -0.074 -0.310
 H         -0.062 -0.031 -0.062    0.027  0.003 -0.027   -0.123  0.117  0.509
 S          0.032 -0.003 -0.013    0.030 -0.031 -0.008    0.005  0.011  0.006
 O          0.019  0.003 -0.075    0.070 -0.037  0.090   -0.015  0.009 -0.039
 O         -0.011  0.104 -0.065   -0.038  0.047 -0.100   -0.015 -0.005 -0.016
 O         -0.084 -0.118 -0.026   -0.108  0.085  0.098   -0.003 -0.057 -0.019
 H         -0.475 -0.175  0.216    0.176  0.149 -0.102   -0.141 -0.101  0.094
 TransDip  -0.054  0.005  0.030    0.037 -0.002 -0.034   -0.042  0.068  0.141

 Mode:                22                     23                     24
 Frequency:       439.89                 465.56                 478.56
 Force Cnst:      0.3805                 0.3290                 0.2171
 Red. Mass:       3.3372                 2.5762                 1.6087
 IR Active:          YES                    YES                    YES
 IR Intens:       20.842                 10.982                 57.678
 Raman Active:       YES                    YES                    YES
               X      Y      Z        X      Y      Z        X      Y      Z
 C         -0.076 -0.037 -0.053   -0.025 -0.002 -0.109   -0.036  0.005  0.051
 H         -0.096 -0.126 -0.050   -0.035 -0.105 -0.105   -0.085  0.015  0.055
 C         -0.073 -0.006 -0.087   -0.075 -0.012 -0.125   -0.056  0.061 -0.002
 H         -0.169 -0.084 -0.061   -0.163 -0.082 -0.104   -0.057  0.126 -0.006
 O         -0.038  0.001  0.066    0.025 -0.061  0.055   -0.002 -0.011 -0.003
 C          0.067  0.139 -0.014   -0.111 -0.013 -0.016   -0.031  0.078 -0.026
 H          0.196  0.491 -0.028   -0.359 -0.068 -0.006   -0.053  0.095 -0.024
 H          0.048  0.047  0.350   -0.060  0.002 -0.129   -0.046  0.077 -0.002
 C          0.088 -0.019 -0.108   -0.031 -0.015  0.186    0.004  0.007  0.013
 H          0.128 -0.029 -0.106   -0.032 -0.026  0.182    0.018  0.019  0.012
 C          0.048 -0.027  0.018    0.071 -0.045 -0.014    0.019  0.014 -0.005
 H          0.054 -0.045  0.081    0.076 -0.015 -0.128    0.050  0.005 -0.003
 H          0.083 -0.071  0.076   -0.022  0.068 -0.181   -0.001  0.055 -0.034
 H         -0.028  0.061  0.022    0.281 -0.209 -0.028    0.054  0.015 -0.008
 C          0.004 -0.045  0.029    0.052  0.030 -0.023    0.041 -0.019  0.010
 H          0.037  0.109  0.182   -0.038 -0.097 -0.285   -0.020  0.006 -0.106
 H         -0.143 -0.172  0.057    0.298  0.215 -0.069    0.157 -0.008 -0.007
 C         -0.035 -0.078  0.024    0.027  0.042 -0.005   -0.030 -0.089  0.042
 H         -0.053 -0.080  0.046   -0.010  0.014  0.124   -0.022 -0.044 -0.110
 H          0.020 -0.061  0.022    0.112  0.164 -0.006   -0.087 -0.221  0.040
 C         -0.006  0.035  0.024   -0.006  0.077  0.019    0.027 -0.006 -0.030
 H          0.022  0.015  0.031   -0.002  0.075  0.029    0.019  0.001 -0.027
 C          0.031 -0.028  0.031    0.034 -0.027  0.033   -0.004  0.005 -0.023
 H         -0.003 -0.077 -0.059   -0.011 -0.098 -0.105   -0.028  0.006  0.021
 H          0.071 -0.052  0.077    0.078 -0.083  0.092   -0.034  0.034 -0.061
 H          0.076 -0.068  0.063    0.089 -0.078  0.108    0.001  0.000  0.007
 C         -0.007  0.021  0.032   -0.027  0.034  0.037    0.042 -0.048 -0.015
 H         -0.023 -0.001  0.040   -0.044  0.021  0.045    0.048 -0.095 -0.019
 O          0.011 -0.010 -0.022   -0.004 -0.008 -0.012    0.006 -0.012 -0.028
 H         -0.017  0.022  0.051   -0.052  0.030  0.055    0.055 -0.031  0.033
 H          0.005  0.046  0.183   -0.012  0.043  0.178   -0.183  0.174  0.830
 S         -0.052  0.045  0.034    0.008 -0.012  0.023    0.019  0.005 -0.027
 O         -0.020  0.110 -0.108    0.045  0.032 -0.066   -0.004 -0.036  0.057
 O         -0.009 -0.037  0.102   -0.030  0.066 -0.019    0.031 -0.008 -0.016
 O          0.127 -0.104 -0.100    0.015 -0.043  0.025   -0.040  0.033 -0.004
 H         -0.193 -0.192  0.145   -0.101 -0.050  0.087    0.013  0.046 -0.042
 TransDip  -0.085  0.041  0.112   -0.076  0.010  0.074   -0.089  0.148  0.171

 Mode:                25                     26                     27
 Frequency:       484.10                 519.31                 546.75
 Force Cnst:      0.3452                 1.3095                 0.7307
 Red. Mass:       2.5004                 8.2417                 4.1488
 IR Active:          YES                    YES                    YES
 IR Intens:       55.757                 37.349                 47.900
 Raman Active:       YES                    YES                    YES
               X      Y      Z        X      Y      Z        X      Y      Z
 C         -0.008  0.043 -0.039   -0.013 -0.020  0.075   -0.013 -0.049  0.020
 H          0.030  0.049 -0.041   -0.047 -0.053  0.077   -0.062 -0.146  0.024
 C          0.087 -0.033  0.016    0.071  0.063 -0.048    0.044  0.051 -0.111
 H          0.125 -0.084  0.013    0.135  0.131 -0.063   -0.057  0.071 -0.095
 O          0.052  0.004 -0.011   -0.019  0.235 -0.137    0.164  0.007  0.102
 C          0.046 -0.099  0.029    0.015  0.031  0.002   -0.054  0.066 -0.020
 H          0.048 -0.167  0.030    0.030  0.115 -0.001   -0.174  0.184 -0.020
 H          0.005 -0.068 -0.041   -0.022  0.024  0.067   -0.087  0.056  0.054
 C          0.019 -0.045  0.014    0.028 -0.021 -0.012   -0.047 -0.004  0.066
 H          0.013 -0.091  0.018    0.037 -0.048 -0.009   -0.045  0.003  0.063
 C          0.025 -0.088  0.014    0.028 -0.044  0.006   -0.009  0.024 -0.010
 H         -0.051 -0.055 -0.030   -0.002 -0.032 -0.008    0.034  0.020 -0.039
 H          0.039 -0.148  0.020    0.034 -0.070  0.006   -0.058  0.106 -0.086
 H          0.019 -0.146  0.015    0.029 -0.063  0.006    0.082 -0.017 -0.017
 C         -0.132  0.047 -0.035   -0.086  0.023 -0.013   -0.006 -0.014  0.009
 H         -0.077  0.074  0.098   -0.090  0.114  0.032   -0.072 -0.044 -0.145
 H         -0.264  0.068 -0.017   -0.131  0.015 -0.006    0.140  0.044 -0.015
 C         -0.066  0.141 -0.036   -0.115 -0.006  0.020   -0.044 -0.061  0.030
 H         -0.032  0.071  0.162   -0.091  0.005 -0.038   -0.052 -0.030 -0.068
 H         -0.043  0.337 -0.031   -0.217 -0.040  0.024   -0.083 -0.150  0.029
 C         -0.019  0.050  0.002    0.025 -0.090  0.005   -0.011 -0.079  0.028
 H         -0.014  0.047 -0.000    0.029 -0.092  0.013    0.005 -0.093  0.013
 C          0.024 -0.002 -0.001   -0.003  0.014  0.006   -0.004 -0.010  0.015
 H          0.012 -0.038 -0.091    0.032  0.080  0.144    0.031  0.035  0.095
 H          0.070 -0.031  0.053   -0.049  0.078 -0.056    0.000  0.046  0.005
 H          0.057 -0.032  0.030   -0.051  0.057 -0.047   -0.040  0.024 -0.102
 C          0.016  0.013  0.036    0.048 -0.051 -0.048    0.001  0.003 -0.015
 H          0.016 -0.056  0.038    0.035  0.009 -0.047   -0.010  0.069 -0.012
 O          0.031 -0.010 -0.048    0.028 -0.007 -0.017    0.004  0.015  0.020
 H          0.012  0.030  0.109    0.071 -0.059 -0.118    0.017 -0.011 -0.097
 H         -0.067  0.160  0.654   -0.070  0.062  0.318    0.112 -0.131 -0.617
 S         -0.001  0.057 -0.001    0.118 -0.012  0.152    0.083  0.137  0.004
 O         -0.062  0.010  0.048   -0.091 -0.046 -0.271   -0.162 -0.010  0.072
 O          0.000 -0.117  0.000   -0.187  0.062 -0.217    0.035 -0.171 -0.088
 O         -0.008 -0.010 -0.047    0.051 -0.146  0.303   -0.076 -0.045 -0.067
 H          0.026 -0.083  0.020    0.108 -0.190  0.340   -0.058 -0.259  0.164
 TransDip  -0.005  0.163  0.174    0.118  0.015  0.155    0.170  0.118 -0.080

 Mode:                28                     29                     30
 Frequency:       570.51                 581.20                 655.90
 Force Cnst:      0.6532                 0.8805                 0.7171
 Red. Mass:       3.4062                 4.4243                 2.8290
 IR Active:          YES                    YES                    YES
 IR Intens:       22.065                  6.801                  7.355
 Raman Active:       YES                    YES                    YES
               X      Y      Z        X      Y      Z        X      Y      Z
 C          0.015 -0.024 -0.039   -0.058 -0.067 -0.130   -0.025  0.024 -0.041
 H          0.104 -0.023 -0.044   -0.074 -0.072 -0.125   -0.139  0.035 -0.034
 C         -0.134  0.043  0.032   -0.090 -0.146  0.067    0.002 -0.038  0.002
 H         -0.277  0.033  0.057   -0.134 -0.331  0.084    0.018 -0.111  0.005
 O         -0.112  0.100  0.142   -0.102  0.179  0.082    0.008  0.002 -0.002
 C         -0.033  0.070 -0.029    0.059 -0.102  0.027    0.039 -0.045  0.016
 H         -0.006  0.171 -0.031    0.168 -0.175  0.025    0.054 -0.095  0.016
 H         -0.043  0.040  0.093    0.194 -0.136 -0.014    0.059 -0.040 -0.030
 C          0.068 -0.035  0.000    0.035  0.056 -0.061    0.012  0.015 -0.004
 H          0.130 -0.099  0.002    0.014  0.118 -0.062   -0.001  0.027 -0.004
 C          0.112 -0.113  0.027   -0.049  0.052 -0.008   -0.014  0.009 -0.003
 H          0.076 -0.089 -0.024   -0.080  0.043  0.057   -0.058  0.021 -0.000
 H          0.100 -0.124 -0.008    0.006 -0.035  0.082    0.004 -0.040  0.019
 H          0.157 -0.179  0.024   -0.158  0.138 -0.001   -0.042  0.010 -0.001
 C         -0.062  0.047 -0.031    0.114 -0.007  0.029   -0.042  0.015 -0.002
 H          0.022  0.115  0.183    0.070  0.010 -0.058   -0.108  0.080 -0.105
 H         -0.285  0.051  0.000    0.204 -0.052  0.018    0.064  0.025 -0.017
 C         -0.023  0.098 -0.046    0.041 -0.078  0.019   -0.075 -0.051  0.050
 H         -0.064  0.020  0.247   -0.047 -0.061  0.043   -0.059 -0.046  0.014
 H          0.028  0.382 -0.040    0.187 -0.079  0.012   -0.080 -0.064  0.047
 C          0.064 -0.104  0.023   -0.082  0.123  0.004    0.197  0.187 -0.098
 H          0.037 -0.083  0.058   -0.002  0.064 -0.002    0.173  0.207  0.083
 C          0.018 -0.002  0.068    0.002 -0.004 -0.025    0.048  0.031  0.083
 H          0.024  0.049  0.220   -0.035 -0.108 -0.281   -0.174 -0.118  0.028
 H         -0.061  0.049 -0.024    0.135 -0.089  0.129   -0.226 -0.165 -0.146
 H         -0.029  0.040  0.045    0.097 -0.088  0.023    0.101 -0.037  0.600
 C          0.039 -0.063 -0.079   -0.067  0.101  0.110    0.022 -0.096 -0.123
 H         -0.001  0.081 -0.069   -0.056  0.011  0.112    0.059 -0.163 -0.141
 O         -0.005  0.011  0.020    0.029 -0.030 -0.033   -0.103 -0.013  0.083
 H          0.070 -0.093 -0.247   -0.122  0.110  0.225   -0.016 -0.087 -0.014
 H         -0.037 -0.053 -0.169    0.101  0.037  0.115   -0.155 -0.109 -0.195
 S          0.035 -0.031 -0.052    0.097  0.026 -0.025    0.009  0.014  0.003
 O         -0.012 -0.091  0.029   -0.089 -0.105  0.011   -0.015  0.006  0.003
 O          0.080  0.052 -0.020    0.076  0.007 -0.091    0.004 -0.012 -0.008
 O         -0.059  0.029 -0.025   -0.063 -0.004  0.030   -0.002 -0.006 -0.001
 H         -0.097  0.067 -0.054   -0.049 -0.035  0.059   -0.001 -0.021  0.016
 TransDip   0.013 -0.099 -0.113    0.074 -0.001  0.039    0.028 -0.050 -0.066

 Mode:                31                     32                     33
 Frequency:       745.23                 779.34                 800.84
 Force Cnst:      4.0419                 0.8365                 1.1071
 Red. Mass:      12.3528                 2.3374                 2.9297
 IR Active:          YES                    YES                    YES
 IR Intens:      115.485                  0.351                136.206
 Raman Active:       YES                    YES                    YES
               X      Y      Z        X      Y      Z        X      Y      Z
 C         -0.028 -0.009  0.014    0.097 -0.025  0.142   -0.009  0.089 -0.091
 H          0.066  0.103  0.005    0.007 -0.148  0.148   -0.134  0.066 -0.081
 C         -0.187 -0.029  0.128   -0.041 -0.079 -0.086    0.071  0.008 -0.050
 H         -0.052  0.031  0.097   -0.143  0.052 -0.076    0.042 -0.059 -0.045
 O         -0.045 -0.209 -0.111   -0.016 -0.004  0.023    0.081  0.126  0.098
 C         -0.056  0.030  0.003   -0.075 -0.106 -0.020    0.032 -0.060 -0.021
 H         -0.009 -0.062  0.006    0.003  0.365 -0.036    0.114  0.101 -0.029
 H         -0.057  0.039 -0.028   -0.051 -0.234  0.424   -0.057 -0.078  0.145
 C          0.019  0.011 -0.029   -0.029 -0.036 -0.054   -0.034 -0.046 -0.029
 H          0.024 -0.009 -0.028    0.023 -0.012 -0.056    0.010  0.062 -0.039
 C          0.038 -0.030  0.009    0.034 -0.047  0.006   -0.002 -0.015 -0.008
 H          0.051 -0.038  0.022    0.085 -0.080  0.068    0.055 -0.055  0.078
 H          0.049 -0.034  0.030    0.047 -0.040  0.039    0.014  0.001  0.038
 H          0.018 -0.014  0.010   -0.004  0.024  0.008   -0.060  0.087 -0.005
 C          0.067  0.021 -0.019    0.026  0.100  0.023   -0.043  0.011  0.083
 H          0.162  0.033  0.187    0.054  0.035  0.047   -0.227 -0.026 -0.328
 H         -0.151 -0.012  0.014    0.012  0.055  0.027    0.408  0.002  0.018
 C          0.049  0.023 -0.052    0.030  0.119  0.025   -0.031  0.064  0.070
 H         -0.014 -0.009  0.118    0.009  0.246 -0.364    0.015  0.178 -0.336
 H          0.087  0.186 -0.048   -0.198 -0.244  0.025    0.040 -0.371  0.052
 C          0.008 -0.006 -0.001    0.063  0.053 -0.013   -0.076 -0.042  0.011
 H          0.007 -0.006 -0.010    0.047  0.058 -0.057   -0.137  0.007  0.025
 C          0.005 -0.002  0.002   -0.022 -0.004 -0.098    0.017  0.006  0.093
 H         -0.020 -0.010  0.022   -0.070 -0.014 -0.050    0.076  0.025  0.047
 H         -0.014  0.004 -0.017   -0.123 -0.018 -0.199    0.131  0.030  0.204
 H         -0.002  0.003  0.007   -0.038  0.004  0.009    0.027  0.004 -0.027
 C          0.007  0.001 -0.010   -0.024  0.038  0.031    0.028 -0.051 -0.049
 H          0.016 -0.018 -0.015   -0.026 -0.052  0.037    0.055  0.008 -0.065
 O         -0.009  0.005  0.011   -0.025 -0.018  0.008    0.029  0.024 -0.008
 H          0.006  0.004  0.008   -0.056  0.052  0.139    0.071 -0.050 -0.117
 H          0.000 -0.039 -0.143    0.021 -0.001  0.018   -0.001  0.027  0.040
 S         -0.076  0.166 -0.258    0.009  0.005 -0.001   -0.079 -0.039 -0.085
 O         -0.100  0.159  0.116   -0.002 -0.003  0.002    0.027 -0.017  0.008
 O          0.178 -0.053 -0.081    0.011  0.003 -0.007    0.003  0.007  0.026
 O          0.170 -0.246  0.511   -0.003  0.000 -0.000    0.028 -0.039  0.069
 H          0.116 -0.039  0.312   -0.005 -0.007  0.009   -0.038  0.094 -0.056
 TransDip  -0.149  0.140 -0.277    0.004  0.018 -0.002   -0.270 -0.147 -0.213

 Mode:                34                     35                     36
 Frequency:       804.42                 865.44                 885.60
 Force Cnst:      1.4866                 1.0377                 0.9502
 Red. Mass:       3.8992                 2.3515                 2.0564
 IR Active:          YES                    YES                    YES
 IR Intens:       89.978                107.021                 22.350
 Raman Active:       YES                    YES                    YES
               X      Y      Z        X      Y      Z        X      Y      Z
 C          0.117 -0.095  0.058   -0.046 -0.071 -0.017    0.064 -0.003 -0.108
 H          0.155 -0.192  0.058   -0.084 -0.089 -0.012    0.212  0.070 -0.116
 C          0.062  0.009 -0.045   -0.023  0.017  0.036    0.035  0.055  0.047
 H          0.029  0.085 -0.048    0.130 -0.051  0.011    0.060 -0.002  0.048
 O          0.098  0.154  0.101    0.158  0.086  0.003   -0.033 -0.045 -0.019
 C          0.076  0.056 -0.041   -0.105  0.043  0.084   -0.038  0.021  0.009
 H         -0.044  0.087 -0.037   -0.245 -0.277  0.096    0.065 -0.039  0.006
 H          0.162  0.028 -0.035   -0.171  0.150 -0.238   -0.192  0.080 -0.025
 C          0.018  0.041  0.108   -0.023 -0.021 -0.073   -0.014 -0.004 -0.060
 H          0.078 -0.045  0.106   -0.261 -0.034 -0.058   -0.037  0.190 -0.069
 C         -0.045  0.064  0.009    0.035 -0.062 -0.022    0.045 -0.055 -0.017
 H         -0.194  0.158 -0.179    0.219 -0.171  0.183    0.118 -0.125  0.161
 H         -0.103  0.036 -0.139    0.096 -0.002  0.149    0.117 -0.080  0.142
 H          0.120 -0.175 -0.001   -0.140  0.196 -0.011   -0.132  0.156 -0.006
 C         -0.108 -0.058 -0.066    0.140  0.075 -0.017   -0.075  0.053  0.081
 H         -0.079 -0.053  0.003    0.256  0.206  0.297   -0.283  0.145 -0.309
 H         -0.206  0.057 -0.057   -0.190 -0.068  0.039    0.311  0.130  0.018
 C         -0.029 -0.104 -0.000   -0.030 -0.001 -0.006   -0.049 -0.046  0.023
 H          0.074 -0.219  0.271   -0.220  0.048  0.010   -0.150 -0.045  0.110
 H         -0.106  0.202  0.011   -0.069  0.034 -0.004    0.216 -0.023  0.012
 C          0.103  0.032 -0.006    0.018  0.003 -0.012    0.105 -0.037  0.012
 H          0.150 -0.008 -0.066    0.079 -0.042  0.029    0.112 -0.047 -0.055
 C         -0.026 -0.013 -0.135    0.010  0.007 -0.002   -0.003 -0.026 -0.072
 H         -0.088 -0.023 -0.064   -0.037 -0.024 -0.014   -0.001  0.016  0.055
 H         -0.160 -0.026 -0.273   -0.036 -0.030 -0.039   -0.100  0.007 -0.182
 H         -0.046 -0.001 -0.003    0.023 -0.009  0.084   -0.054  0.017 -0.058
 C         -0.054  0.085  0.096   -0.008  0.022  0.003   -0.010  0.044  0.121
 H         -0.118  0.006  0.131    0.003 -0.051  0.001   -0.185  0.229  0.192
 O         -0.044 -0.032 -0.001   -0.015 -0.010  0.003   -0.028 -0.018 -0.010
 H         -0.081  0.089  0.158   -0.003  0.040  0.068   -0.041 -0.028 -0.121
 H          0.098  0.030  0.083    0.056  0.013  0.013   -0.019 -0.019 -0.018
 S         -0.083 -0.045 -0.085   -0.035 -0.027 -0.013    0.008  0.006  0.008
 O          0.028 -0.021  0.006    0.018 -0.009 -0.005   -0.001  0.005  0.001
 O         -0.003  0.006  0.028   -0.030 -0.009  0.016    0.001  0.001 -0.001
 O          0.026 -0.037  0.062    0.003 -0.004 -0.007   -0.000  0.003 -0.001
 H         -0.042  0.095 -0.061   -0.025  0.027 -0.033    0.011 -0.008  0.007
 TransDip  -0.240 -0.101 -0.157   -0.295 -0.151 -0.012    0.107  0.094  0.051

 Mode:                37                     38                     39
 Frequency:       898.89                 930.92                 936.56
 Force Cnst:      1.7398                 0.8844                 0.8648
 Red. Mass:       3.6546                 1.7321                 1.6733
 IR Active:          YES                    YES                    YES
 IR Intens:      151.159                 36.679                  2.563
 Raman Active:       YES                    YES                    YES
               X      Y      Z        X      Y      Z        X      Y      Z
 C         -0.019 -0.031 -0.005   -0.039 -0.033 -0.014   -0.023 -0.053  0.001
 H         -0.195 -0.269  0.009   -0.000  0.019 -0.018    0.028 -0.027 -0.002
 C          0.276  0.083 -0.177    0.053  0.006  0.024    0.042 -0.010  0.052
 H          0.167 -0.148 -0.134    0.046  0.000  0.026    0.051 -0.014  0.051
 O         -0.228 -0.065  0.124   -0.036 -0.008  0.002   -0.012  0.005 -0.005
 C          0.008  0.030  0.090    0.039  0.033 -0.047    0.058  0.051 -0.072
 H         -0.272 -0.258  0.099    0.152  0.040 -0.051    0.227  0.052 -0.077
 H         -0.063  0.163 -0.310   -0.020  0.042 -0.007    0.010  0.050 -0.011
 C          0.011 -0.019 -0.010   -0.040 -0.042  0.009   -0.061 -0.068  0.016
 H         -0.233 -0.138  0.011    0.064 -0.000  0.001    0.105 -0.064  0.008
 C         -0.009  0.007 -0.022   -0.041 -0.026  0.010   -0.077 -0.039  0.024
 H          0.008 -0.013  0.040    0.188 -0.092  0.023    0.310 -0.142  0.010
 H          0.029 -0.008  0.061   -0.137  0.227 -0.098   -0.256  0.402 -0.194
 H         -0.110  0.090 -0.016    0.105  0.033 -0.004    0.213  0.020 -0.003
 C          0.034  0.001 -0.047    0.022  0.004  0.041    0.055  0.017  0.042
 H          0.116  0.096  0.181    0.009 -0.094 -0.038    0.071 -0.083  0.023
 H         -0.177 -0.155 -0.006    0.088  0.064  0.026    0.054  0.066  0.038
 C         -0.015  0.018  0.038   -0.008  0.038 -0.033   -0.032  0.045 -0.029
 H         -0.024  0.082 -0.173   -0.104  0.054 -0.001   -0.181  0.077  0.002
 H         -0.191 -0.154  0.040    0.034  0.043 -0.033   -0.020  0.064 -0.028
 C          0.007  0.007  0.004    0.013 -0.048 -0.078   -0.001  0.023  0.049
 H          0.029 -0.008  0.051    0.106 -0.119 -0.166    0.033  0.006  0.265
 C         -0.000  0.006 -0.020    0.072 -0.032  0.069   -0.027  0.042 -0.066
 H         -0.030 -0.019 -0.042    0.105  0.091  0.386   -0.166 -0.116 -0.300
 H         -0.030 -0.022 -0.043   -0.089  0.085 -0.122   -0.039 -0.136 -0.035
 H          0.011 -0.009  0.053   -0.062  0.088  0.043    0.089 -0.072  0.170
 C         -0.010 -0.009  0.018   -0.065  0.116 -0.034    0.021 -0.057  0.020
 H         -0.027  0.054  0.023    0.120 -0.349 -0.094   -0.062  0.160  0.048
 O          0.011  0.006 -0.003   -0.034 -0.039  0.012    0.025  0.023 -0.006
 H         -0.008 -0.021 -0.043   -0.006  0.247  0.423    0.007 -0.113 -0.196
 H         -0.045 -0.003  0.038    0.252  0.060  0.068   -0.110 -0.024 -0.035
 S          0.009  0.019 -0.031    0.004  0.003  0.001   -0.000  0.001 -0.001
 O          0.006 -0.020  0.009   -0.000 -0.004 -0.000   -0.001  0.001 -0.000
 O          0.040  0.028  0.002    0.005  0.004 -0.002   -0.001 -0.001  0.002
 O          0.005 -0.012  0.040   -0.001  0.002  0.002    0.001 -0.001  0.001
 H          0.020  0.033 -0.014    0.006 -0.005  0.006   -0.000  0.007 -0.008
 TransDip   0.338  0.177 -0.098    0.163  0.104  0.017   -0.000 -0.051 -0.007

 Mode:                40                     41                     42
 Frequency:       943.51                 974.32                 988.73
 Force Cnst:      0.9494                 0.9935                 1.2321
 Red. Mass:       1.8101                 1.7763                 2.1391
 IR Active:          YES                    YES                    YES
 IR Intens:       16.562                  7.177                  9.062
 Raman Active:       YES                    YES                    YES
               X      Y      Z        X      Y      Z        X      Y      Z
 C         -0.046  0.050 -0.041    0.004 -0.057  0.046    0.133 -0.087 -0.044
 H         -0.235 -0.038 -0.024    0.058 -0.154  0.047    0.113 -0.059 -0.040
 C         -0.087 -0.054  0.012   -0.025 -0.028 -0.000    0.047 -0.046  0.077
 H         -0.046 -0.240  0.017   -0.015 -0.078  0.003    0.100 -0.149  0.076
 O          0.022  0.008 -0.023    0.001  0.002 -0.006   -0.010 -0.014 -0.015
 C          0.072  0.079  0.014    0.036  0.091  0.006   -0.092  0.084 -0.025
 H          0.026 -0.232  0.024   -0.047 -0.100  0.013    0.014 -0.001 -0.027
 H          0.201  0.112 -0.262    0.124  0.118 -0.190   -0.166  0.126 -0.081
 C         -0.028  0.008  0.001   -0.041  0.063  0.001   -0.024  0.027 -0.063
 H         -0.070 -0.195  0.016   -0.178  0.226 -0.004    0.114 -0.234 -0.051
 C          0.004 -0.011  0.036    0.075 -0.051 -0.015    0.023 -0.011  0.076
 H          0.000  0.022 -0.079    0.031 -0.081  0.137   -0.050  0.077 -0.176
 H         -0.057  0.044 -0.084    0.181 -0.176  0.178   -0.081  0.015 -0.166
 H          0.140 -0.139  0.026   -0.141  0.097  0.003    0.287 -0.306  0.056
 C         -0.036 -0.040 -0.039   -0.094 -0.057  0.024   -0.072  0.073 -0.048
 H          0.006 -0.067  0.035   -0.137 -0.261 -0.177   -0.118  0.300 -0.017
 H         -0.038 -0.260 -0.023    0.118  0.014 -0.012   -0.049 -0.170 -0.035
 C          0.034  0.101  0.062    0.055  0.052 -0.025    0.040 -0.036  0.097
 H          0.131  0.200 -0.347    0.139  0.044 -0.083   -0.010  0.039 -0.105
 H         -0.090 -0.296  0.052    0.063 -0.044 -0.026    0.116 -0.278  0.084
 C          0.082 -0.038 -0.005   -0.044 -0.014  0.051   -0.050  0.019 -0.020
 H          0.067 -0.033 -0.122   -0.013 -0.024  0.361   -0.024 -0.000 -0.019
 C          0.015 -0.034 -0.023    0.011  0.030 -0.048   -0.035  0.044  0.043
 H          0.059  0.053  0.165   -0.158 -0.087 -0.106   -0.028 -0.040 -0.227
 H         -0.068  0.047 -0.128   -0.137 -0.123 -0.158    0.160 -0.032  0.258
 H         -0.066  0.040 -0.077    0.049 -0.020  0.239    0.087 -0.061 -0.001
 C          0.023  0.024  0.086   -0.059 -0.013 -0.065   -0.012  0.019 -0.054
 H         -0.116  0.190  0.138    0.083 -0.224 -0.112    0.064 -0.143 -0.080
 O         -0.030 -0.020 -0.007    0.047  0.028  0.005   -0.005 -0.005  0.006
 H         -0.022 -0.046 -0.121    0.035  0.080  0.162    0.019  0.073  0.115
 H         -0.056 -0.035 -0.034    0.129  0.058  0.017    0.096  0.029  0.020
 S          0.003 -0.001  0.008    0.003 -0.000  0.004    0.003  0.001  0.006
 O         -0.008  0.008  0.000   -0.005  0.005  0.001   -0.001  0.001 -0.000
 O          0.000 -0.005 -0.006    0.004 -0.001 -0.005    0.001  0.000 -0.003
 O         -0.002  0.003 -0.007   -0.001  0.001 -0.003   -0.001  0.002 -0.003
 H          0.001 -0.016  0.013   -0.000 -0.007  0.006    0.005 -0.006  0.004
 TransDip  -0.085 -0.094  0.031   -0.037 -0.075  0.019    0.092 -0.029  0.002

 Mode:                43                     44                     45
 Frequency:       991.20                1019.84                1055.66
 Force Cnst:      0.9215                 1.2439                 1.3235
 Red. Mass:       1.5919                 2.0299                 2.0158
 IR Active:          YES                    YES                    YES
 IR Intens:        6.495                 27.367                  2.405
 Raman Active:       YES                    YES                    YES
               X      Y      Z        X      Y      Z        X      Y      Z
 C         -0.085 -0.000 -0.048    0.084  0.095 -0.030   -0.118  0.026  0.028
 H         -0.096  0.087 -0.048    0.169  0.068 -0.032   -0.416  0.081  0.044
 C          0.032  0.042  0.039   -0.064 -0.012 -0.045    0.045 -0.015  0.006
 H          0.056  0.059  0.033   -0.112 -0.029 -0.037    0.074 -0.014  0.001
 O          0.015 -0.000 -0.004    0.003 -0.010 -0.006    0.003  0.012  0.010
 C         -0.076 -0.051  0.000    0.040 -0.022  0.034   -0.023 -0.025 -0.030
 H          0.039  0.075 -0.006   -0.084 -0.092  0.040    0.076  0.093 -0.037
 H         -0.274 -0.026  0.138    0.217 -0.057 -0.050   -0.031 -0.053  0.087
 C          0.048 -0.012 -0.024    0.018 -0.035  0.002   -0.038  0.047 -0.001
 H          0.210 -0.140 -0.023   -0.096 -0.187  0.018    0.011  0.156 -0.013
 C          0.013  0.083  0.024   -0.062 -0.019 -0.002   -0.003 -0.064  0.010
 H         -0.314  0.233 -0.198    0.168 -0.088  0.021    0.192 -0.134  0.073
 H          0.025 -0.173 -0.070   -0.143  0.226 -0.079   -0.041  0.108 -0.004
 H          0.062 -0.228  0.023    0.061  0.068 -0.015    0.068  0.044  0.003
 C          0.028 -0.015 -0.002    0.006  0.059 -0.027   -0.067  0.104 -0.066
 H          0.047 -0.041  0.020   -0.057  0.458  0.058   -0.044  0.179  0.018
 H          0.054 -0.146  0.004   -0.074 -0.047 -0.007   -0.218  0.357 -0.062
 C          0.009  0.031 -0.002   -0.027 -0.069  0.058    0.165 -0.093  0.010
 H         -0.074  0.073 -0.066    0.060 -0.090  0.054    0.496 -0.193  0.033
 H          0.082 -0.061 -0.008    0.065 -0.054  0.053    0.084 -0.025  0.015
 C          0.003 -0.069  0.016   -0.026 -0.014  0.041   -0.013 -0.046 -0.042
 H          0.072 -0.105  0.334   -0.236  0.146  0.217    0.097 -0.118  0.050
 C          0.056  0.012 -0.046    0.045 -0.043 -0.033    0.029  0.019  0.012
 H         -0.136 -0.065  0.067    0.015  0.039  0.267   -0.045 -0.026  0.013
 H         -0.229 -0.118 -0.300   -0.195  0.016 -0.288   -0.041 -0.052 -0.041
 H          0.027  0.017  0.306   -0.105  0.082  0.037    0.046 -0.003  0.148
 C         -0.059 -0.001  0.035   -0.126 -0.062 -0.013    0.000  0.001  0.050
 H         -0.029 -0.015  0.028   -0.014 -0.132 -0.049   -0.015  0.109  0.049
 O          0.038  0.023 -0.007    0.097  0.071 -0.003    0.004 -0.001 -0.008
 H          0.012  0.024  0.020   -0.035  0.004  0.086   -0.026 -0.036 -0.062
 H          0.077  0.037 -0.000    0.081  0.073  0.012   -0.060 -0.021 -0.012
 S         -0.002  0.000 -0.000    0.003 -0.002  0.003   -0.002  0.003 -0.005
 O          0.005 -0.004 -0.002   -0.006  0.009  0.002    0.006 -0.010 -0.002
 O         -0.006 -0.000  0.004    0.004 -0.001 -0.005   -0.006  0.000  0.007
 O          0.000 -0.000 -0.001   -0.000  0.000 -0.002    0.001 -0.001  0.002
 H         -0.003  0.007 -0.009   -0.001 -0.004  0.005   -0.002  0.007 -0.006
 TransDip  -0.076 -0.017  0.023   -0.156 -0.045  0.043    0.020  0.045  0.005

 Mode:                46                     47                     48
 Frequency:      1068.39                1093.20                1100.66
 Force Cnst:      1.4147                 1.2859                 1.6282
 Red. Mass:       2.1036                 1.8263                 2.2811
 IR Active:          YES                    YES                    YES
 IR Intens:       23.098                  2.412                  6.194
 Raman Active:       YES                    YES                    YES
               X      Y      Z        X      Y      Z        X      Y      Z
 C         -0.018 -0.015 -0.010   -0.047  0.009  0.040   -0.096 -0.095  0.026
 H          0.071  0.028 -0.017   -0.022 -0.310  0.050    0.042 -0.316  0.023
 C         -0.076  0.106 -0.036   -0.020 -0.032 -0.006   -0.029  0.123 -0.030
 H         -0.183  0.339 -0.035    0.102 -0.383 -0.001    0.005  0.215 -0.043
 O          0.001 -0.012 -0.007    0.011  0.009  0.000    0.013  0.002  0.006
 C          0.099 -0.055  0.049   -0.055  0.043  0.043    0.085 -0.057  0.040
 H         -0.070 -0.094  0.058    0.080 -0.176  0.044    0.304 -0.159  0.034
 H          0.158 -0.059 -0.012   -0.350  0.167 -0.080   -0.026 -0.009 -0.013
 C          0.036 -0.088  0.022    0.128 -0.097 -0.016   -0.110  0.002 -0.060
 H         -0.156 -0.282  0.045    0.374 -0.022 -0.032   -0.154 -0.142 -0.047
 C         -0.045  0.028 -0.033   -0.063  0.043 -0.036    0.040  0.002  0.062
 H         -0.025  0.011  0.009   -0.019  0.031 -0.027   -0.095  0.080 -0.103
 H         -0.039  0.054 -0.001   -0.082  0.114 -0.048    0.013 -0.116 -0.060
 H         -0.096  0.088 -0.030   -0.059  0.109 -0.041    0.142 -0.246  0.056
 C         -0.035  0.054 -0.003   -0.037  0.004  0.042   -0.025  0.083  0.016
 H         -0.106  0.296 -0.025   -0.134  0.138 -0.105   -0.009 -0.090 -0.045
 H          0.029 -0.043 -0.005    0.094  0.234  0.007    0.051 -0.014  0.008
 C          0.049  0.009  0.017    0.043  0.024 -0.037    0.086 -0.027 -0.033
 H          0.027  0.037 -0.047    0.283 -0.047 -0.018   -0.235  0.037  0.051
 H          0.248 -0.121  0.005    0.024  0.052 -0.034    0.368 -0.059 -0.044
 C         -0.005 -0.074  0.045    0.026  0.052  0.093    0.035  0.103  0.035
 H          0.178 -0.196  0.167   -0.011  0.077  0.036    0.006  0.112 -0.101
 C         -0.029  0.057 -0.022   -0.032 -0.044 -0.039   -0.025 -0.066 -0.008
 H         -0.150 -0.106 -0.290    0.064  0.048  0.064    0.128  0.077  0.144
 H          0.048 -0.120  0.098   -0.007  0.070 -0.041    0.027  0.136 -0.006
 H          0.116 -0.079  0.137   -0.096  0.019 -0.199   -0.130  0.039 -0.272
 C          0.089  0.090 -0.037    0.034 -0.001 -0.058   -0.036 -0.058 -0.032
 H          0.070 -0.090 -0.024    0.022 -0.092 -0.047   -0.033 -0.040 -0.031
 O         -0.083 -0.064  0.004   -0.016 -0.010  0.009    0.041  0.032  0.009
 H          0.194  0.139  0.031    0.050  0.026  0.035   -0.120 -0.068  0.040
 H          0.196  0.018  0.018    0.016 -0.001  0.006   -0.154 -0.029 -0.010
 S          0.001 -0.004  0.006   -0.002  0.004 -0.002   -0.002  0.008 -0.010
 O         -0.008  0.012  0.002    0.008 -0.012 -0.002    0.014 -0.020 -0.004
 O          0.007  0.001 -0.008   -0.002  0.000  0.002   -0.019 -0.001  0.017
 O         -0.001  0.001 -0.002   -0.000  0.004 -0.000    0.002  0.003  0.003
 H         -0.002 -0.002  0.003    0.010 -0.034  0.037    0.011 -0.036  0.041
 TransDip   0.140  0.060 -0.022    0.029 -0.028 -0.030   -0.071  0.020 -0.029

 Mode:                49                     50                     51
 Frequency:      1114.36                1119.60                1144.28
 Force Cnst:      1.6143                 1.7161                 1.2034
 Red. Mass:       2.2064                 2.3236                 1.5599
 IR Active:          YES                    YES                    YES
 IR Intens:       53.356                 17.286                  2.875
 Raman Active:       YES                    YES                    YES
               X      Y      Z        X      Y      Z        X      Y      Z
 C         -0.021  0.081  0.011    0.050 -0.093 -0.019   -0.033 -0.041  0.081
 H          0.143  0.111 -0.001   -0.143 -0.042 -0.008    0.219  0.071  0.059
 C          0.017 -0.040 -0.030   -0.040  0.028  0.049    0.028 -0.075  0.001
 H          0.058 -0.071 -0.035   -0.109  0.127  0.054    0.012  0.089 -0.007
 O         -0.010 -0.001  0.004    0.000 -0.010 -0.025    0.001  0.015  0.008
 C         -0.024 -0.015  0.006    0.036  0.028 -0.018   -0.015  0.044 -0.007
 H         -0.030  0.017  0.003   -0.052  0.018 -0.011   -0.313  0.074  0.001
 H          0.118 -0.059  0.005   -0.074  0.060 -0.008    0.116  0.016 -0.054
 C         -0.038  0.082 -0.041    0.061 -0.102  0.069    0.036 -0.027 -0.012
 H         -0.043  0.080 -0.040    0.021 -0.123  0.071   -0.088 -0.207  0.007
 C          0.015 -0.032  0.049   -0.022  0.037 -0.074   -0.010  0.011 -0.009
 H          0.073 -0.026 -0.035   -0.075  0.014  0.068   -0.020  0.015 -0.010
 H         -0.039  0.031 -0.056    0.053 -0.022  0.087   -0.011  0.013 -0.010
 H          0.162 -0.117  0.038   -0.237  0.193 -0.058   -0.025  0.017 -0.009
 C          0.031 -0.022  0.004   -0.039  0.013 -0.011   -0.026  0.003  0.033
 H          0.011  0.061  0.006   -0.020 -0.047 -0.001   -0.132  0.207 -0.084
 H          0.044 -0.172  0.011   -0.056  0.160 -0.016    0.159 -0.200  0.019
 C         -0.039 -0.023 -0.016    0.035  0.040  0.030    0.016  0.022 -0.053
 H          0.011 -0.059  0.062   -0.027  0.093 -0.093   -0.035  0.010  0.039
 H          0.076  0.051 -0.019   -0.112 -0.079  0.032    0.373 -0.009 -0.067
 C         -0.012 -0.006  0.076    0.007 -0.012 -0.110   -0.090  0.037 -0.058
 H         -0.019  0.007  0.144    0.019 -0.029 -0.169   -0.068  0.022 -0.103
 C          0.000 -0.013 -0.036    0.009  0.032  0.053    0.064 -0.002  0.010
 H         -0.033 -0.014  0.022   -0.015 -0.023 -0.074   -0.016  0.010  0.180
 H         -0.058 -0.012 -0.091    0.058 -0.026  0.115   -0.096 -0.003 -0.147
 H         -0.037  0.019 -0.005    0.075 -0.025  0.057   -0.020  0.066  0.174
 C          0.077  0.040 -0.031   -0.096 -0.045  0.048    0.062  0.009  0.039
 H          0.069 -0.025 -0.028   -0.083  0.044  0.041    0.219  0.255 -0.059
 O         -0.051 -0.037  0.001    0.061  0.045 -0.002   -0.006 -0.014 -0.016
 H          0.146  0.062 -0.026   -0.179 -0.077  0.023   -0.221 -0.111 -0.013
 H          0.100  0.004 -0.005   -0.109 -0.011 -0.035   -0.339 -0.117 -0.037
 S         -0.012  0.052 -0.040   -0.007  0.035 -0.028    0.004  0.007 -0.005
 O          0.081 -0.128 -0.020    0.057 -0.086 -0.013    0.003 -0.007 -0.002
 O         -0.062  0.003  0.058   -0.050 -0.001  0.044   -0.012 -0.002  0.011
 O          0.006  0.061  0.009    0.005  0.054  0.002   -0.000 -0.010  0.002
 H          0.155 -0.530  0.594    0.132 -0.461  0.514   -0.019  0.069 -0.077
 TransDip   0.164  0.165  0.029   -0.106 -0.019  0.078    0.003  0.025 -0.048

 Mode:                52                     53                     54
 Frequency:      1162.14                1171.00                1176.21
 Force Cnst:      1.4110                 1.9046                 2.1915
 Red. Mass:       1.7732                 2.3574                 2.6886
 IR Active:          YES                    YES                    YES
 IR Intens:        5.156                  4.004                259.229
 Raman Active:       YES                    YES                    YES
               X      Y      Z        X      Y      Z        X      Y      Z
 C         -0.107  0.018  0.027    0.019 -0.017  0.056    0.009  0.004 -0.031
 H          0.040  0.305  0.011   -0.008 -0.022  0.052    0.014 -0.000 -0.030
 C          0.060 -0.086  0.025   -0.059  0.058 -0.085   -0.016 -0.000  0.032
 H          0.051  0.110  0.013   -0.004  0.129 -0.100   -0.158 -0.041  0.062
 O         -0.006  0.013  0.006    0.016 -0.008  0.012   -0.000 -0.024 -0.015
 C         -0.023  0.021 -0.043   -0.035 -0.043  0.142    0.010 -0.002 -0.021
 H         -0.363  0.196 -0.036    0.008 -0.254  0.144    0.010  0.042 -0.020
 H          0.144 -0.047  0.016    0.099 -0.029 -0.063   -0.019 -0.002  0.023
 C          0.025  0.005  0.015    0.084  0.091 -0.109    0.005  0.001  0.035
 H         -0.119 -0.132  0.030    0.295  0.237 -0.125   -0.022  0.002  0.036
 C         -0.004 -0.002 -0.014   -0.054 -0.041  0.063    0.000 -0.004 -0.019
 H          0.013 -0.017  0.024    0.199 -0.069 -0.082    0.002 -0.018  0.037
 H          0.004  0.017  0.016   -0.188  0.223 -0.150    0.020  0.006  0.035
 H         -0.038  0.048 -0.012    0.278 -0.064  0.032   -0.055  0.059 -0.014
 C         -0.006 -0.007  0.005   -0.023 -0.072  0.047   -0.001 -0.005 -0.024
 H         -0.061  0.159 -0.025   -0.128  0.047 -0.121    0.027 -0.015  0.033
 H          0.090 -0.227  0.006    0.182 -0.153  0.020   -0.059 -0.002 -0.015
 C          0.003  0.027 -0.036   -0.020  0.041 -0.064   -0.000  0.005  0.029
 H          0.024  0.011  0.001    0.106 -0.019  0.011   -0.009  0.027 -0.037
 H          0.287 -0.020 -0.050   -0.046  0.111 -0.061   -0.054 -0.050  0.029
 C          0.134  0.007  0.026    0.031 -0.066 -0.095    0.012 -0.000  0.030
 H          0.258 -0.092 -0.040    0.107 -0.130 -0.211    0.023 -0.007  0.054
 C         -0.077 -0.012 -0.001   -0.007  0.064  0.038   -0.012 -0.009 -0.009
 H          0.069  0.022 -0.154   -0.063 -0.049 -0.195    0.009  0.004 -0.007
 H          0.135  0.054  0.190    0.076 -0.080  0.153    0.011  0.014  0.009
 H          0.003 -0.071 -0.247    0.138 -0.068  0.112   -0.019 -0.003 -0.048
 C         -0.085 -0.049 -0.028   -0.070 -0.019  0.034   -0.002  0.013 -0.020
 H         -0.303 -0.221  0.097   -0.094 -0.011  0.049    0.001 -0.053 -0.017
 O          0.035  0.034  0.021    0.035  0.024  0.001    0.001 -0.005  0.006
 H          0.076  0.026  0.025   -0.103 -0.029  0.032    0.019  0.033  0.035
 H          0.153  0.070  0.021   -0.046 -0.002 -0.011   -0.004 -0.015 -0.034
 S         -0.001 -0.002  0.000    0.006  0.013 -0.006    0.048  0.119 -0.025
 O         -0.002  0.002  0.001    0.010 -0.017 -0.004    0.074 -0.146 -0.041
 O          0.006  0.001 -0.004   -0.021 -0.002  0.017   -0.145 -0.018  0.114
 O         -0.000 -0.001  0.001   -0.000 -0.011  0.003   -0.003 -0.084  0.018
 H         -0.002  0.005 -0.005   -0.023  0.075 -0.083   -0.168  0.598 -0.666
 TransDip   0.027 -0.067 -0.009   -0.017  0.035 -0.051    0.137  0.426 -0.257

 Mode:                55                     56                     57
 Frequency:      1195.88                1249.42                1264.42
 Force Cnst:      1.8755                 1.1027                 1.2887
 Red. Mass:       2.2259                 1.1989                 1.3681
 IR Active:          YES                    YES                    YES
 IR Intens:        0.388                 14.117                 10.546
 Raman Active:       YES                    YES                    YES
               X      Y      Z        X      Y      Z        X      Y      Z
 C         -0.023 -0.099 -0.092   -0.013 -0.018  0.037   -0.027  0.063  0.044
 H          0.018 -0.169 -0.091    0.010  0.013  0.034    0.341  0.173  0.017
 C          0.029  0.072  0.076   -0.002 -0.015 -0.010   -0.027 -0.009 -0.063
 H         -0.010  0.342  0.065    0.020  0.036 -0.017    0.179 -0.257 -0.082
 O          0.008 -0.006 -0.010    0.000 -0.000  0.002    0.001  0.006  0.014
 C         -0.041 -0.064  0.007   -0.003  0.006  0.018   -0.014  0.001  0.005
 H         -0.151  0.136  0.011   -0.062 -0.022  0.022    0.254 -0.090 -0.002
 H          0.041 -0.121  0.140   -0.019  0.021 -0.015   -0.109  0.032 -0.000
 C          0.104  0.118  0.061    0.032  0.007 -0.002    0.006  0.014  0.058
 H          0.213  0.274  0.043    0.140 -0.015 -0.007    0.268  0.024  0.042
 C         -0.053 -0.064 -0.024   -0.014 -0.011 -0.011   -0.006 -0.015 -0.038
 H          0.231 -0.167  0.095    0.044 -0.032  0.012    0.031 -0.053  0.073
 H         -0.085  0.230  0.028   -0.016  0.044  0.006    0.032  0.026  0.071
 H          0.036  0.209 -0.034   -0.004  0.057 -0.013   -0.067  0.107 -0.032
 C         -0.042 -0.064 -0.098   -0.037  0.022 -0.024   -0.021  0.032 -0.076
 H          0.010 -0.021  0.033    0.031 -0.224 -0.013    0.115 -0.255  0.061
 H         -0.111 -0.284 -0.072   -0.040 -0.007 -0.024   -0.127 -0.089 -0.051
 C          0.008  0.055  0.055    0.033 -0.014  0.005    0.005 -0.025  0.048
 H          0.004  0.112 -0.145   -0.277  0.066  0.026   -0.338  0.083  0.015
 H          0.081 -0.212  0.040    0.181 -0.067 -0.001    0.327 -0.164  0.032
 C         -0.018  0.079  0.053   -0.037  0.027 -0.038    0.026 -0.049  0.010
 H          0.035  0.042  0.147   -0.299  0.209 -0.161    0.090 -0.098 -0.081
 C          0.001 -0.059 -0.016    0.035  0.007  0.002   -0.014  0.028 -0.004
 H          0.068  0.037  0.144   -0.016 -0.001  0.066   -0.041 -0.013 -0.070
 H         -0.032  0.094 -0.086   -0.032 -0.006 -0.059    0.023 -0.062  0.054
 H         -0.118  0.051 -0.130   -0.007  0.039  0.112    0.061 -0.039  0.034
 C          0.031  0.006 -0.026    0.019 -0.040  0.029   -0.015  0.018 -0.010
 H          0.109  0.033 -0.066   -0.268 -0.033  0.162    0.098 -0.003 -0.062
 O         -0.007 -0.008 -0.000   -0.030  0.004  0.001    0.016 -0.000  0.000
 H         -0.067 -0.015  0.036    0.414  0.036 -0.275   -0.190 -0.017  0.125
 H         -0.119 -0.042 -0.001    0.465  0.152  0.030   -0.209 -0.068 -0.017
 S         -0.003 -0.015  0.001   -0.002  0.008  0.004   -0.002 -0.002  0.000
 O         -0.010  0.021  0.005    0.006 -0.012 -0.003   -0.001  0.001  0.001
 O          0.006  0.001 -0.006    0.004  0.001 -0.003    0.005  0.000 -0.004
 O          0.001  0.008 -0.002   -0.001 -0.004  0.000   -0.000  0.001 -0.000
 H          0.015 -0.053  0.060   -0.010  0.028 -0.030    0.002 -0.008  0.008
 TransDip   0.001 -0.001  0.020    0.078  0.086 -0.033   -0.071 -0.076 -0.003

 Mode:                58                     59                     60
 Frequency:      1271.24                1308.95                1316.73
 Force Cnst:      1.2211                 1.2669                 1.3910
 Red. Mass:       1.2824                 1.2550                 1.3617
 IR Active:          YES                    YES                    YES
 IR Intens:        1.374                  2.659                  1.705
 Raman Active:       YES                    YES                    YES
               X      Y      Z        X      Y      Z        X      Y      Z
 C         -0.026 -0.002  0.020   -0.053  0.017 -0.028   -0.030 -0.064 -0.015
 H          0.198 -0.363  0.015    0.462 -0.096 -0.057    0.421  0.306 -0.060
 C         -0.002  0.040  0.013    0.024 -0.015  0.018   -0.019 -0.034 -0.047
 H          0.025 -0.183  0.025   -0.278  0.023  0.066    0.228  0.315 -0.117
 O          0.002 -0.003 -0.005    0.004  0.005 -0.013   -0.006 -0.001  0.019
 C         -0.010 -0.023 -0.049    0.052 -0.012  0.010   -0.037  0.036  0.028
 H          0.362  0.007 -0.059   -0.322  0.062  0.021    0.284 -0.138  0.017
 H         -0.136 -0.016  0.076   -0.203  0.068  0.002    0.163  0.000 -0.069
 C         -0.034  0.028  0.085    0.019 -0.014 -0.050   -0.039 -0.039 -0.001
 H         -0.139  0.061  0.089   -0.146  0.159 -0.055    0.153  0.080 -0.018
 C          0.015 -0.003 -0.018   -0.008  0.003  0.037    0.017  0.017 -0.004
 H         -0.036 -0.011  0.067    0.013  0.030 -0.081   -0.051  0.031  0.002
 H          0.049 -0.009  0.069   -0.058  0.015 -0.079    0.034 -0.063  0.005
 H         -0.048  0.021 -0.007    0.069 -0.050  0.026   -0.040 -0.033  0.001
 C          0.037 -0.040 -0.019    0.009  0.011 -0.009    0.029 -0.035 -0.012
 H         -0.056  0.444  0.046    0.081 -0.213  0.022    0.026  0.110  0.057
 H          0.050 -0.296  0.002   -0.091  0.254 -0.012   -0.080  0.287 -0.014
 C         -0.037  0.033 -0.024   -0.013  0.001  0.056   -0.030  0.041  0.051
 H          0.259 -0.049 -0.030    0.173 -0.023 -0.035    0.310 -0.013 -0.081
 H          0.110 -0.005 -0.032   -0.062 -0.088  0.057   -0.030 -0.095  0.045
 C         -0.016 -0.007 -0.017   -0.025 -0.003  0.050   -0.034  0.053 -0.044
 H         -0.035 -0.012 -0.325    0.093 -0.114 -0.422    0.194 -0.103  0.173
 C          0.021  0.032 -0.001    0.024  0.027 -0.019    0.004 -0.031  0.010
 H         -0.052 -0.015 -0.010   -0.078 -0.025  0.008    0.043  0.010  0.058
 H         -0.014 -0.059 -0.012   -0.025 -0.062 -0.043    0.013  0.084 -0.007
 H          0.054 -0.001  0.128    0.028  0.017  0.128   -0.068  0.034 -0.031
 C         -0.005 -0.023  0.006    0.003 -0.012 -0.025    0.008 -0.026  0.016
 H         -0.150 -0.045  0.072   -0.142 -0.083  0.044   -0.060  0.025  0.042
 O          0.002  0.008  0.005    0.013  0.005  0.010   -0.009  0.006 -0.001
 H          0.091 -0.008 -0.079   -0.022 -0.014  0.010    0.070 -0.027 -0.093
 H          0.093  0.032  0.000   -0.088 -0.029 -0.009    0.126  0.045  0.003
 S         -0.003  0.001  0.003   -0.003 -0.003  0.001    0.002  0.006  0.001
 O          0.002 -0.003 -0.001   -0.001  0.003  0.001    0.003 -0.006 -0.002
 O          0.004  0.000 -0.004    0.004  0.000 -0.003   -0.001  0.000  0.001
 O         -0.000  0.001 -0.001    0.001  0.002 -0.000   -0.001 -0.003  0.000
 H         -0.000 -0.001  0.001    0.004 -0.012  0.014   -0.006  0.016 -0.018
 TransDip  -0.016  0.034 -0.003   -0.014 -0.041  0.029    0.020  0.031 -0.020

 Mode:                61                     62                     63
 Frequency:      1325.57                1343.30                1353.11
 Force Cnst:      1.4088                 1.3493                 1.5207
 Red. Mass:       1.3608                 1.2691                 1.4097
 IR Active:          YES                    YES                    YES
 IR Intens:       33.685                  1.012                 22.334
 Raman Active:       YES                    YES                    YES
               X      Y      Z        X      Y      Z        X      Y      Z
 C          0.002  0.022 -0.035   -0.004  0.002  0.008   -0.065  0.021  0.012
 H         -0.104 -0.187 -0.021   -0.125  0.084  0.016    0.438 -0.301 -0.009
 C          0.008  0.025  0.030   -0.006 -0.016 -0.003   -0.006  0.075  0.034
 H          0.273  0.056 -0.013    0.105  0.034 -0.025    0.161 -0.385  0.043
 O         -0.004 -0.005  0.010   -0.003  0.002  0.006    0.003 -0.003 -0.003
 C         -0.077  0.019 -0.001    0.002  0.010 -0.007   -0.007 -0.022 -0.026
 H          0.013  0.013 -0.004   -0.013  0.006 -0.008   -0.249  0.128 -0.021
 H          0.592 -0.187 -0.006    0.033 -0.003 -0.002    0.275 -0.133  0.055
 C         -0.023 -0.007 -0.016    0.003 -0.064  0.001    0.008 -0.012 -0.022
 H          0.253 -0.263 -0.013   -0.169  0.555 -0.034   -0.043  0.009 -0.024
 C          0.008  0.007 -0.025    0.012  0.012  0.041   -0.002  0.004  0.011
 H          0.013 -0.015  0.034   -0.097  0.081 -0.089    0.012  0.011 -0.032
 H          0.049 -0.070  0.033   -0.056  0.026 -0.098   -0.018 -0.016 -0.039
 H         -0.055  0.014 -0.020   -0.000 -0.046  0.037    0.001 -0.012  0.007
 C          0.000 -0.010  0.020    0.007 -0.101 -0.037   -0.004 -0.013  0.006
 H         -0.018 -0.019 -0.023   -0.106  0.426  0.005   -0.015  0.008 -0.009
 H         -0.014  0.172  0.008   -0.128  0.270 -0.046   -0.016  0.135 -0.003
 C          0.015 -0.008  0.001    0.054  0.018  0.006    0.034 -0.000  0.019
 H         -0.082  0.015  0.015   -0.428  0.174 -0.050   -0.062  0.040 -0.021
 H         -0.064  0.004  0.005    0.089 -0.034 -0.001   -0.136 -0.010  0.029
 C         -0.023 -0.005  0.076    0.021 -0.017  0.029    0.039 -0.013 -0.081
 H          0.021 -0.062 -0.396   -0.151  0.102 -0.091   -0.042  0.061  0.247
 C          0.027  0.023 -0.019    0.002  0.011 -0.004   -0.031  0.000  0.014
 H         -0.083 -0.035 -0.004   -0.026 -0.013 -0.027    0.081  0.054 -0.005
 H         -0.050 -0.064 -0.073   -0.016 -0.030 -0.014    0.059  0.005  0.101
 H          0.016  0.026  0.095    0.013 -0.001  0.003    0.058 -0.073 -0.032
 C          0.008  0.008 -0.039    0.002  0.013 -0.011   -0.032 -0.013  0.053
 H         -0.189 -0.115  0.060   -0.005 -0.016 -0.003    0.313  0.103 -0.121
 O          0.017 -0.004  0.014    0.004 -0.003  0.002   -0.020  0.003 -0.017
 H          0.026  0.032  0.033   -0.024  0.016  0.045    0.044 -0.024 -0.105
 H         -0.149 -0.058 -0.010   -0.059 -0.022 -0.005    0.199  0.072  0.012
 S          0.030 -0.015 -0.021    0.002 -0.000 -0.001    0.024 -0.013 -0.018
 O         -0.019  0.029  0.009   -0.001  0.001  0.000   -0.016  0.024  0.008
 O         -0.040 -0.000  0.032   -0.002 -0.000  0.001   -0.032  0.001  0.026
 O         -0.001  0.002  0.001   -0.000 -0.000 -0.000   -0.001  0.002  0.002
 H          0.010 -0.017  0.017   -0.000  0.002 -0.002    0.011 -0.017  0.017
 TransDip   0.159 -0.045 -0.084    0.011 -0.029  0.008    0.128 -0.054 -0.060

 Mode:                64                     65                     66
 Frequency:      1358.73                1360.59                1371.26
 Force Cnst:      2.3774                 2.1292                 1.4832
 Red. Mass:       2.1857                 1.9521                 1.3388
 IR Active:          YES                    YES                    YES
 IR Intens:      106.268                 78.481                  9.464
 Raman Active:       YES                    YES                    YES
               X      Y      Z        X      Y      Z        X      Y      Z
 C          0.026  0.018  0.012    0.023 -0.034  0.020    0.063  0.023  0.038
 H         -0.215 -0.189  0.036    0.046  0.366  0.003   -0.207 -0.134  0.063
 C          0.015 -0.055  0.000   -0.029  0.029 -0.033    0.008  0.059  0.014
 H         -0.116  0.260 -0.001    0.030 -0.305 -0.023   -0.192 -0.348  0.081
 O         -0.011  0.004  0.005   -0.004  0.006  0.005    0.008 -0.005 -0.015
 C         -0.002  0.018  0.007    0.040 -0.016 -0.010   -0.012 -0.007 -0.001
 H          0.091 -0.079  0.007   -0.034  0.017 -0.009   -0.093  0.043  0.000
 H         -0.149  0.064  0.000   -0.227  0.058  0.017    0.192 -0.071  0.005
 C          0.013 -0.016 -0.005    0.011 -0.011  0.021   -0.001 -0.013 -0.017
 H         -0.103  0.102 -0.010   -0.086  0.174  0.013    0.012  0.065 -0.027
 C         -0.002  0.008  0.012   -0.004 -0.003  0.007    0.002  0.005  0.011
 H         -0.001  0.020 -0.035   -0.016  0.004  0.002    0.001  0.016 -0.036
 H         -0.009 -0.017 -0.018   -0.024  0.042 -0.015   -0.013 -0.018 -0.035
 H          0.023 -0.018  0.009    0.006 -0.005  0.007   -0.003 -0.006  0.008
 C          0.031  0.006 -0.026   -0.026  0.032  0.001    0.020 -0.029 -0.016
 H          0.113 -0.183  0.042   -0.043  0.072 -0.011    0.029 -0.038 -0.003
 H         -0.106  0.141 -0.016    0.100 -0.314  0.008   -0.117  0.218 -0.017
 C         -0.126  0.024  0.006    0.064 -0.019 -0.013   -0.067  0.015 -0.001
 H          0.290 -0.088 -0.016   -0.136  0.031  0.012   -0.038  0.005  0.015
 H          0.613 -0.132 -0.030   -0.320  0.100  0.006    0.444 -0.108 -0.025
 C          0.048 -0.031 -0.019   -0.078  0.052 -0.014   -0.060  0.034 -0.050
 H         -0.224  0.169  0.074    0.312 -0.222  0.093    0.368 -0.261  0.222
 C         -0.015  0.009  0.005    0.017 -0.029 -0.003   -0.007 -0.027 -0.018
 H          0.003  0.000 -0.048    0.013  0.004  0.090    0.045  0.060  0.163
 H          0.027 -0.010  0.048    0.001  0.072 -0.036    0.096  0.059  0.079
 H          0.023 -0.024 -0.019   -0.079  0.056  0.025   -0.043  0.006  0.090
 C         -0.022  0.020  0.016    0.029 -0.003 -0.023    0.026 -0.010 -0.011
 H          0.133  0.020 -0.054   -0.346 -0.083  0.157   -0.274 -0.026  0.132
 O         -0.002 -0.009 -0.004    0.011 -0.004  0.015    0.006  0.004  0.008
 H          0.089  0.054 -0.020    0.120  0.032 -0.040   -0.012 -0.016  0.010
 H          0.003 -0.007  0.002   -0.077 -0.035 -0.002   -0.014 -0.003  0.002
 S          0.086 -0.047 -0.062    0.073 -0.044 -0.055   -0.020  0.008  0.012
 O         -0.056  0.086  0.026   -0.050  0.078  0.024    0.012 -0.017 -0.005
 O         -0.105  0.002  0.086   -0.090  0.002  0.073    0.022 -0.001 -0.018
 O         -0.004  0.008  0.004   -0.003  0.008  0.004    0.001 -0.001  0.000
 H          0.036 -0.066  0.068    0.035 -0.063  0.064   -0.004  0.007 -0.006
 TransDip   0.253 -0.146 -0.153    0.215 -0.122 -0.139   -0.059  0.064  0.046

 Mode:                67                     68                     69
 Frequency:      1373.23                1381.33                1402.35
 Force Cnst:      1.4365                 1.5748                 1.6962
 Red. Mass:       1.2929                 1.4008                 1.4639
 IR Active:          YES                    YES                    YES
 IR Intens:       10.212                 12.143                  0.304
 Raman Active:       YES                    YES                    YES
               X      Y      Z        X      Y      Z        X      Y      Z
 C          0.029 -0.026 -0.009    0.018 -0.017 -0.006    0.017  0.039 -0.007
 H         -0.071  0.055 -0.006   -0.084 -0.040  0.002   -0.079 -0.140  0.006
 C         -0.081  0.030  0.004   -0.043  0.021  0.018    0.014 -0.019  0.008
 H          0.732 -0.066 -0.127    0.335 -0.021 -0.038   -0.050  0.086  0.012
 O         -0.011 -0.008  0.025   -0.011 -0.005  0.008    0.001 -0.003 -0.002
 C          0.010 -0.022 -0.045    0.095 -0.006  0.006   -0.059  0.037 -0.004
 H         -0.041  0.091 -0.047   -0.480  0.061  0.029    0.157 -0.086 -0.007
 H         -0.074 -0.028  0.058   -0.027  0.021  0.031    0.263 -0.068  0.006
 C          0.087  0.006 -0.012   -0.108 -0.065  0.002    0.056 -0.107  0.015
 H         -0.500 -0.050  0.016    0.538  0.349 -0.060   -0.198  0.445 -0.012
 C         -0.019 -0.005  0.026    0.025  0.015 -0.005   -0.033  0.049  0.008
 H          0.021  0.021 -0.091   -0.051  0.010  0.063    0.126 -0.009  0.029
 H         -0.056  0.051 -0.045    0.011 -0.049 -0.053    0.007 -0.151 -0.000
 H          0.064  0.034  0.014   -0.114 -0.084  0.009    0.093 -0.165  0.006
 C         -0.009  0.016  0.009    0.024  0.054 -0.019   -0.026  0.085 -0.018
 H          0.053 -0.214  0.011    0.029  0.037 -0.012    0.062 -0.185  0.017
 H          0.014  0.065  0.002   -0.024 -0.278  0.009    0.068 -0.331 -0.002
 C         -0.037  0.012  0.007   -0.038 -0.002 -0.006    0.001 -0.027 -0.004
 H          0.159 -0.041 -0.009    0.218 -0.065 -0.033   -0.014 -0.012 -0.026
 H          0.094 -0.038  0.001    0.102  0.032 -0.014    0.009  0.077 -0.005
 C         -0.009 -0.002  0.007    0.004 -0.007  0.003   -0.024  0.029  0.026
 H         -0.037  0.015 -0.027   -0.071  0.044 -0.025    0.294 -0.209 -0.148
 C          0.008  0.004  0.005    0.004  0.006  0.005    0.017 -0.000  0.023
 H         -0.019 -0.015 -0.010   -0.013 -0.011 -0.020   -0.043 -0.068 -0.104
 H         -0.037 -0.026 -0.035   -0.027 -0.027 -0.020   -0.095  0.014 -0.100
 H          0.004  0.007 -0.016    0.013 -0.002 -0.023   -0.040  0.050 -0.112
 C          0.009  0.008 -0.011    0.000  0.005 -0.002   -0.032 -0.038  0.024
 H         -0.091 -0.028  0.039   -0.014 -0.006  0.006    0.271  0.049 -0.129
 O          0.006 -0.002  0.004    0.002 -0.001  0.001   -0.014  0.008 -0.010
 H         -0.008  0.011  0.026   -0.002  0.008  0.014    0.051 -0.047 -0.116
 H         -0.047 -0.018 -0.010   -0.015 -0.006 -0.006    0.158  0.062  0.016
 S         -0.007  0.013  0.012   -0.004  0.008  0.008   -0.006  0.005  0.004
 O          0.010 -0.017 -0.006    0.005 -0.011 -0.004    0.005 -0.008 -0.002
 O          0.011 -0.001 -0.011    0.006 -0.001 -0.006    0.007 -0.000 -0.005
 O         -0.001 -0.003 -0.003   -0.000 -0.002 -0.002    0.001 -0.002  0.000
 H         -0.013  0.027 -0.031   -0.009  0.016 -0.019   -0.005  0.010 -0.011
 TransDip  -0.098  0.026  0.015   -0.112  0.003 -0.001    0.002 -0.013  0.012

 Mode:                70                     71                     72
 Frequency:      1405.45                1412.71                1420.30
 Force Cnst:      1.5047                 1.4686                 1.5318
 Red. Mass:       1.2930                 1.2490                 1.2889
 IR Active:          YES                    YES                    YES
 IR Intens:        4.591                  1.372                  9.315
 Raman Active:       YES                    YES                    YES
               X      Y      Z        X      Y      Z        X      Y      Z
 C          0.027 -0.018  0.012   -0.004 -0.045  0.011    0.023  0.023 -0.010
 H         -0.136  0.170  0.021   -0.002  0.206  0.004   -0.127 -0.031  0.005
 C         -0.012  0.024 -0.008   -0.001  0.035 -0.005   -0.027 -0.030 -0.001
 H         -0.007 -0.170  0.005   -0.052 -0.198  0.021    0.186  0.141 -0.051
 O          0.000 -0.001 -0.003    0.002  0.001 -0.004   -0.009 -0.003  0.009
 C          0.030 -0.020  0.000    0.016 -0.017 -0.000    0.038 -0.006 -0.003
 H         -0.086  0.051  0.002   -0.055  0.080 -0.006   -0.075  0.010  0.000
 H         -0.119  0.027 -0.003   -0.034  0.012 -0.037   -0.205  0.064  0.013
 C         -0.025  0.050 -0.008   -0.002  0.011 -0.001   -0.010  0.030  0.002
 H          0.081 -0.192  0.003    0.015 -0.048  0.003    0.033 -0.098  0.010
 C          0.029 -0.037  0.005   -0.081  0.080 -0.040   -0.025  0.018 -0.018
 H         -0.129  0.033 -0.062    0.418 -0.156  0.241    0.121 -0.058  0.093
 H         -0.033  0.138 -0.047    0.157 -0.387  0.257    0.060 -0.097  0.113
 H         -0.097  0.142  0.007    0.340 -0.365 -0.049    0.124 -0.103 -0.022
 C          0.015 -0.046  0.004    0.009 -0.034 -0.001    0.007 -0.031  0.005
 H         -0.025  0.080 -0.011   -0.025  0.077 -0.008   -0.046  0.084 -0.038
 H         -0.056  0.181 -0.003   -0.051  0.133 -0.007   -0.048  0.067  0.002
 C         -0.017  0.018 -0.005   -0.008  0.022  0.003    0.009 -0.000 -0.004
 H         -0.030  0.008  0.040    0.028  0.005  0.014   -0.105  0.036 -0.010
 H          0.115 -0.077 -0.011    0.060 -0.071 -0.000   -0.008  0.023 -0.005
 C         -0.018  0.037  0.048    0.010 -0.003  0.004   -0.011  0.015  0.048
 H          0.248 -0.171 -0.245   -0.117  0.086 -0.018    0.201 -0.149 -0.171
 C          0.038  0.007  0.059    0.013  0.005  0.029   -0.024 -0.004 -0.080
 H         -0.104 -0.161 -0.257   -0.034 -0.064 -0.119    0.030  0.135  0.288
 H         -0.239 -0.004 -0.235   -0.105 -0.013 -0.094    0.226 -0.019  0.196
 H         -0.072  0.104 -0.295   -0.016  0.033 -0.139    0.036 -0.062  0.322
 C         -0.042 -0.042  0.028   -0.000  0.013 -0.004    0.003 -0.064  0.007
 H          0.352  0.069 -0.168   -0.024 -0.015  0.011    0.205  0.155 -0.097
 O         -0.016  0.006 -0.012    0.005 -0.006  0.002   -0.031  0.029 -0.015
 H          0.109 -0.033 -0.140    0.051  0.034  0.001   -0.248 -0.145  0.086
 H          0.167  0.065  0.023   -0.073 -0.029 -0.001    0.384  0.154  0.018
 S          0.006 -0.004 -0.003   -0.001 -0.001 -0.000    0.014 -0.002 -0.006
 O         -0.004  0.006  0.002   -0.000  0.001  0.000   -0.006  0.007  0.002
 O         -0.006  0.000  0.005    0.001 -0.000 -0.001   -0.014  0.001  0.011
 O         -0.000  0.001  0.000    0.000  0.000  0.000   -0.001  0.000 -0.001
 H          0.002  0.002 -0.002    0.002 -0.000  0.000    0.000 -0.004  0.003
 TransDip  -0.048 -0.001 -0.049    0.011 -0.030  0.019    0.088 -0.036  0.022

 Mode:                73                     74                     75
 Frequency:      1428.71                1433.99                1487.29
 Force Cnst:      1.6302                 1.5105                 1.4195
 Red. Mass:       1.3555                 1.2467                 1.0892
 IR Active:          YES                    YES                    YES
 IR Intens:       14.141                 30.633                  1.536
 Raman Active:       YES                    YES                    YES
               X      Y      Z        X      Y      Z        X      Y      Z
 C         -0.014 -0.101  0.005    0.009 -0.037  0.002    0.009  0.019 -0.002
 H         -0.068  0.474 -0.011   -0.060  0.189  0.002   -0.027 -0.079  0.003
 C          0.023  0.077 -0.012   -0.004  0.018 -0.007   -0.007 -0.011  0.004
 H         -0.204 -0.332  0.056   -0.014 -0.077  0.001    0.032  0.043 -0.007
 O          0.008 -0.002 -0.010    0.005  0.001 -0.001   -0.001 -0.000  0.001
 C         -0.040 -0.007  0.007   -0.001 -0.004  0.003    0.007 -0.019  0.016
 H          0.097  0.055 -0.005    0.017  0.025 -0.001    0.008  0.192  0.002
 H          0.249 -0.074 -0.068    0.019 -0.000 -0.030   -0.031  0.055 -0.190
 C          0.010 -0.033 -0.001    0.000 -0.003 -0.000   -0.005  0.006 -0.001
 H         -0.038  0.104 -0.011   -0.004  0.011 -0.001    0.032  0.013 -0.004
 C          0.016 -0.007  0.015    0.001  0.001  0.001    0.009  0.011  0.001
 H         -0.066  0.040 -0.066   -0.004  0.002 -0.002    0.064 -0.042  0.111
 H         -0.046  0.043 -0.098   -0.004  0.001 -0.008   -0.049 -0.020 -0.140
 H         -0.096  0.054  0.018   -0.007 -0.002  0.002   -0.151 -0.127  0.016
 C         -0.006  0.031 -0.004   -0.001  0.001  0.001   -0.061 -0.015 -0.036
 H          0.059 -0.080  0.063    0.004  0.005  0.011    0.218  0.065  0.546
 H          0.073 -0.067 -0.004    0.016 -0.007 -0.000    0.572  0.140 -0.112
 C         -0.025  0.020 -0.004   -0.007  0.009 -0.004    0.000  0.014 -0.018
 H          0.223 -0.074  0.046    0.050 -0.013  0.011   -0.040 -0.057  0.216
 H          0.029 -0.082 -0.004    0.003 -0.019 -0.004   -0.038 -0.212 -0.014
 C          0.030 -0.010  0.059    0.008  0.024  0.032   -0.004 -0.002 -0.002
 H         -0.242  0.170 -0.185    0.035 -0.002 -0.142    0.026 -0.022  0.013
 C         -0.006  0.011 -0.036   -0.026 -0.007 -0.066   -0.002 -0.004  0.001
 H         -0.021  0.041  0.102    0.070  0.135  0.225    0.037  0.009 -0.033
 H          0.063 -0.067  0.057    0.194  0.021  0.163   -0.004  0.054 -0.015
 H          0.035 -0.028  0.098    0.037 -0.066  0.279    0.000 -0.006  0.034
 C          0.026 -0.028 -0.017   -0.092  0.024  0.029    0.002  0.005  0.004
 H          0.047  0.151 -0.025    0.303 -0.062 -0.158    0.005 -0.059  0.004
 O         -0.021  0.018 -0.009    0.027 -0.031  0.004    0.000  0.001  0.000
 H         -0.256 -0.081  0.212    0.560  0.200 -0.280   -0.037 -0.025 -0.048
 H          0.231  0.095  0.017   -0.334 -0.142 -0.023    0.007  0.003 -0.001
 S          0.001 -0.003 -0.004   -0.010  0.004  0.006    0.001  0.000 -0.000
 O         -0.002  0.003  0.002    0.006 -0.007 -0.002   -0.000  0.000  0.000
 O         -0.004  0.001  0.003    0.011 -0.001 -0.009   -0.001  0.000  0.001
 O         -0.000  0.001  0.001    0.001  0.000 -0.001   -0.000 -0.000 -0.000
 H          0.005 -0.006  0.007   -0.001 -0.004  0.004   -0.000 -0.000  0.000
 TransDip   0.116  0.028  0.019   -0.152 -0.036  0.084    0.027 -0.004  0.028

 Mode:                76                     77                     78
 Frequency:      1494.55                1497.75                1499.63
 Force Cnst:      1.4237                 1.4219                 1.3967
 Red. Mass:       1.0818                 1.0758                 1.0541
 IR Active:          YES                    YES                    YES
 IR Intens:        1.191                  7.939                  6.868
 Raman Active:       YES                    YES                    YES
               X      Y      Z        X      Y      Z        X      Y      Z
 C          0.001  0.005 -0.002   -0.000  0.014 -0.003   -0.001  0.007 -0.002
 H         -0.021  0.010 -0.001    0.015 -0.051 -0.006    0.008 -0.029 -0.001
 C          0.001 -0.002 -0.002    0.002 -0.010 -0.000   -0.002 -0.002  0.002
 H          0.007 -0.001 -0.004    0.008  0.044 -0.007    0.011  0.015 -0.002
 O         -0.001 -0.000  0.001   -0.001  0.000  0.001    0.001 -0.000  0.000
 C          0.002  0.020 -0.016    0.005  0.019 -0.014   -0.011 -0.013  0.014
 H         -0.040 -0.195 -0.001   -0.042 -0.183 -0.000    0.034  0.134  0.002
 H          0.001 -0.044  0.199   -0.020 -0.032  0.184    0.030  0.020 -0.146
 C         -0.001 -0.007  0.003   -0.005 -0.001  0.004    0.023 -0.007 -0.019
 H         -0.008  0.033 -0.001    0.008  0.012  0.002   -0.069  0.041 -0.021
 C         -0.003  0.001  0.006   -0.005  0.001  0.009    0.023  0.002 -0.038
 H          0.034  0.012 -0.069    0.080  0.009 -0.104   -0.366 -0.047  0.528
 H          0.005 -0.054 -0.006    0.004 -0.101 -0.029   -0.024  0.464  0.116
 H          0.011  0.048  0.002   -0.005  0.076  0.003    0.016 -0.424 -0.010
 C          0.020  0.009  0.007   -0.000  0.001 -0.003    0.013  0.008  0.009
 H         -0.054 -0.006 -0.152    0.007  0.019  0.018   -0.040 -0.059 -0.137
 H         -0.156 -0.065  0.029    0.022 -0.012 -0.005   -0.141 -0.013  0.024
 C          0.010  0.049 -0.037    0.009  0.028 -0.022    0.003  0.015 -0.008
 H         -0.008 -0.130  0.502   -0.026 -0.075  0.307   -0.004 -0.039  0.156
 H         -0.141 -0.498 -0.025   -0.106 -0.301 -0.014   -0.041 -0.159 -0.005
 C         -0.001 -0.009  0.007   -0.001  0.009 -0.012   -0.001  0.001 -0.003
 H         -0.026  0.008 -0.011    0.049 -0.025  0.032    0.012 -0.008  0.010
 C         -0.009 -0.019  0.000    0.003  0.020  0.004   -0.002  0.003  0.002
 H          0.158  0.032 -0.163   -0.095  0.003  0.160    0.009  0.011  0.016
 H          0.000  0.266 -0.064   -0.033 -0.278  0.040   -0.018 -0.038 -0.006
 H         -0.019 -0.008  0.185    0.077 -0.046 -0.192    0.030 -0.024 -0.028
 C          0.009  0.024  0.014   -0.015 -0.045 -0.028   -0.002 -0.008 -0.005
 H          0.044 -0.253  0.007   -0.088  0.482 -0.009   -0.020  0.090  0.000
 O          0.001  0.005  0.000   -0.001 -0.009 -0.000   -0.000 -0.002 -0.000
 H         -0.163 -0.103 -0.198    0.298  0.193  0.385    0.053  0.035  0.074
 H          0.020  0.010 -0.003   -0.037 -0.020  0.002   -0.006 -0.003  0.000
 S          0.000  0.000  0.000   -0.001  0.001  0.001    0.000 -0.000 -0.000
 O          0.000 -0.000 -0.000    0.001 -0.001 -0.000   -0.000  0.000  0.000
 O         -0.000  0.000  0.000    0.001 -0.000 -0.001   -0.000  0.000  0.000
 O         -0.000 -0.000 -0.000    0.000 -0.000  0.000   -0.000 -0.000  0.000
 H         -0.000 -0.002  0.002   -0.000  0.002 -0.002    0.000 -0.000  0.000
 TransDip   0.018 -0.030  0.003   -0.036 -0.045  0.069   -0.048  0.004  0.069

 Mode:                79                     80                     81
 Frequency:      1502.09                1507.59                1508.67
 Force Cnst:      1.4040                 1.4266                 1.4385
 Red. Mass:       1.0561                 1.0653                 1.0727
 IR Active:          YES                    YES                    YES
 IR Intens:        8.703                  9.554                  1.412
 Raman Active:       YES                    YES                    YES
               X      Y      Z        X      Y      Z        X      Y      Z
 C          0.001 -0.002 -0.001    0.002  0.011 -0.002   -0.001 -0.010  0.001
 H         -0.010  0.005 -0.001    0.005 -0.045 -0.000    0.000  0.051 -0.003
 C          0.003  0.005  0.003   -0.009 -0.008  0.004    0.006  0.012 -0.003
 H         -0.002 -0.020  0.006    0.019  0.032 -0.003   -0.022 -0.044  0.005
 O         -0.001 -0.000 -0.001    0.001 -0.000  0.001    0.000 -0.001 -0.001
 C          0.007  0.014 -0.008   -0.003 -0.032  0.029    0.005  0.035 -0.033
 H         -0.079 -0.098 -0.001    0.090  0.357  0.002   -0.106 -0.404 -0.002
 H          0.050 -0.034  0.102    0.005  0.086 -0.377   -0.012 -0.097  0.430
 C         -0.022 -0.028 -0.011   -0.007 -0.013  0.006    0.007  0.019 -0.007
 H          0.028  0.071 -0.024    0.027  0.027  0.003   -0.027 -0.047 -0.001
 C         -0.024 -0.032 -0.020   -0.010 -0.006  0.007    0.012  0.007 -0.008
 H         -0.322  0.106 -0.141    0.025  0.038 -0.173   -0.018 -0.046  0.196
 H          0.179  0.198  0.545    0.034 -0.077  0.061   -0.040  0.081 -0.078
 H          0.546  0.220 -0.061    0.085  0.161 -0.007   -0.106 -0.182  0.009
 C         -0.019  0.003 -0.012    0.012  0.008  0.003   -0.017 -0.013 -0.006
 H          0.090  0.024  0.209   -0.033 -0.004 -0.089    0.048  0.003  0.129
 H          0.218  0.048 -0.039   -0.094 -0.045  0.020    0.127  0.076 -0.029
 C         -0.005 -0.002 -0.002    0.002 -0.001 -0.000   -0.006 -0.017  0.016
 H          0.018 -0.013  0.009   -0.003 -0.002  0.013    0.006  0.050 -0.192
 H          0.009 -0.007 -0.002    0.001 -0.010 -0.000    0.071  0.179  0.010
 C          0.000 -0.000  0.002   -0.014 -0.006  0.006   -0.005 -0.008  0.012
 H         -0.006  0.004 -0.005    0.015 -0.034 -0.043   -0.019 -0.006 -0.059
 C         -0.001 -0.000 -0.000   -0.027 -0.014  0.019   -0.016 -0.019  0.011
 H          0.010  0.004 -0.004    0.397  0.151 -0.233    0.280  0.079 -0.237
 H         -0.002  0.007 -0.004   -0.151  0.275 -0.200   -0.072  0.322 -0.142
 H          0.004 -0.005  0.007    0.190 -0.192  0.179    0.060 -0.079  0.209
 C          0.001  0.002  0.001   -0.002 -0.024 -0.017   -0.004 -0.018 -0.014
 H          0.004 -0.017 -0.000   -0.053  0.241 -0.001   -0.027  0.183 -0.008
 O         -0.000  0.000 -0.000   -0.001 -0.002 -0.001   -0.001 -0.001 -0.001
 H         -0.012 -0.007 -0.013    0.121  0.084  0.208    0.083  0.063  0.164
 H          0.002  0.001 -0.000   -0.001 -0.004 -0.006   -0.001 -0.004 -0.006
 S         -0.000  0.001  0.000    0.001  0.001 -0.001   -0.001  0.001  0.001
 O          0.000 -0.001 -0.000   -0.000 -0.000  0.000    0.001 -0.001 -0.001
 O          0.000 -0.000 -0.000   -0.001 -0.000  0.001    0.001 -0.000 -0.001
 O          0.000 -0.000 -0.000   -0.000 -0.000 -0.000    0.000  0.000 -0.000
 H         -0.000  0.000 -0.000    0.001 -0.004  0.004   -0.000 -0.003  0.004
 TransDip   0.042  0.051  0.068    0.037  0.059 -0.071    0.009  0.017  0.033

 Mode:                82                     83                     84
 Frequency:      1511.84                2964.94                2982.15
 Force Cnst:      1.4222                 5.5510                 5.6646
 Red. Mass:       1.0561                 1.0717                 1.0811
 IR Active:          YES                    YES                    YES
 IR Intens:        6.768                 50.082                  8.952
 Raman Active:       YES                    YES                    YES
               X      Y      Z        X      Y      Z        X      Y      Z
 C          0.008 -0.011 -0.001    0.001  0.001  0.009   -0.000 -0.000 -0.006
 H         -0.027  0.050  0.000   -0.004 -0.007 -0.101    0.005  0.003  0.078
 C          0.003 -0.000 -0.004   -0.000 -0.000  0.000    0.000  0.001  0.002
 H         -0.031  0.018 -0.002    0.001  0.001  0.002   -0.002 -0.003 -0.019
 O         -0.000  0.000  0.000    0.000 -0.000 -0.000    0.000 -0.000  0.000
 C          0.000  0.008 -0.004    0.000  0.000 -0.000    0.001  0.000  0.012
 H         -0.005 -0.086  0.001   -0.000  0.000  0.003   -0.007 -0.006 -0.153
 H         -0.007 -0.013  0.078   -0.000 -0.001 -0.000    0.004  0.001  0.003
 C          0.001  0.003 -0.000    0.000  0.000  0.000   -0.004 -0.006 -0.077
 H         -0.004 -0.007  0.000   -0.000 -0.000 -0.002    0.045  0.067  0.939
 C          0.002  0.002 -0.001    0.000 -0.000  0.000   -0.002  0.003  0.008
 H          0.005 -0.008  0.025    0.000  0.000  0.000   -0.016 -0.039 -0.010
 H         -0.008  0.004 -0.020   -0.000 -0.000  0.000    0.040  0.012 -0.016
 H         -0.023 -0.026  0.002   -0.000 -0.000 -0.000   -0.006 -0.002 -0.075
 C         -0.002 -0.003 -0.001    0.000  0.000  0.000    0.002  0.001  0.020
 H          0.005  0.003  0.015   -0.003 -0.001  0.002    0.007 -0.002  0.003
 H          0.012  0.014 -0.004   -0.001 -0.000 -0.007   -0.031 -0.015 -0.246
 C         -0.001 -0.001  0.002   -0.000 -0.002 -0.000   -0.001 -0.002  0.002
 H         -0.001  0.007 -0.022    0.004  0.017  0.005    0.008  0.023  0.010
 H          0.016  0.015  0.001   -0.001 -0.000 -0.001   -0.001 -0.002 -0.033
 C         -0.026  0.024  0.009    0.009  0.015 -0.001    0.002  0.003 -0.000
 H          0.041 -0.021 -0.002   -0.121 -0.175  0.005   -0.026 -0.036  0.002
 C         -0.031  0.032  0.010    0.000 -0.001  0.000   -0.000 -0.000  0.000
 H          0.288  0.256  0.202   -0.002  0.003  0.000   -0.001  0.001 -0.000
 H         -0.259 -0.395 -0.144   -0.003 -0.000  0.002    0.001 -0.001 -0.001
 H          0.479 -0.403 -0.219    0.008  0.010  0.000    0.001  0.001 -0.000
 C          0.014  0.017  0.011   -0.026 -0.016 -0.067    0.000 -0.000  0.000
 H          0.008 -0.215  0.020    0.412  0.040  0.853   -0.001 -0.000 -0.002
 O         -0.001  0.002  0.000   -0.002 -0.001  0.000   -0.000 -0.000 -0.000
 H         -0.096 -0.081 -0.191   -0.070  0.171 -0.063   -0.002  0.004 -0.001
 H          0.014  0.009  0.006   -0.002 -0.006  0.005   -0.000 -0.000  0.000
 S          0.001 -0.000 -0.001   -0.000  0.000 -0.000   -0.000 -0.000 -0.000
 O         -0.000  0.001  0.000    0.000 -0.000 -0.000    0.000  0.000  0.000
 O         -0.001  0.000  0.001    0.000 -0.000 -0.000    0.000  0.000 -0.000
 O         -0.000 -0.000  0.001    0.000 -0.000  0.000    0.000 -0.000  0.000
 H          0.002 -0.002  0.001   -0.000 -0.000 -0.000    0.000  0.000  0.000
 TransDip   0.062 -0.055 -0.006   -0.089 -0.094 -0.186    0.003  0.001 -0.096

 Mode:                85                     86                     87
 Frequency:      2990.14                2997.11                3003.72
 Force Cnst:      5.7006                 5.7198                 5.6715
 Red. Mass:       1.0822                 1.0807                 1.0669
 IR Active:          YES                    YES                    YES
 IR Intens:       29.208                 24.733                 12.686
 Raman Active:       YES                    YES                    YES
               X      Y      Z        X      Y      Z        X      Y      Z
 C          0.002 -0.000  0.026   -0.005 -0.003 -0.069    0.002  0.001  0.017
 H         -0.019 -0.012 -0.317    0.057  0.025  0.838   -0.015 -0.007 -0.203
 C         -0.001  0.000 -0.002    0.001  0.001  0.004   -0.001 -0.000 -0.002
 H          0.004  0.002  0.026   -0.010 -0.003 -0.057    0.006  0.001  0.034
 O          0.000  0.000 -0.000   -0.000 -0.000  0.000    0.000  0.000 -0.000
 C          0.000  0.000 -0.001   -0.000 -0.002  0.008    0.000 -0.002  0.012
 H         -0.000  0.001  0.009   -0.002 -0.005 -0.099   -0.009 -0.007 -0.156
 H         -0.001 -0.005 -0.002    0.008  0.025  0.011    0.009  0.029  0.013
 C         -0.000 -0.000 -0.006    0.000  0.000  0.004   -0.001 -0.001 -0.016
 H          0.004  0.005  0.077   -0.003 -0.004 -0.050    0.009  0.013  0.189
 C          0.000  0.000  0.001    0.000 -0.000 -0.000    0.003 -0.002  0.006
 H         -0.002 -0.004 -0.001    0.002  0.006  0.002    0.013  0.040  0.015
 H          0.002  0.001 -0.001   -0.005 -0.001  0.002   -0.045 -0.010  0.021
 H         -0.000 -0.000 -0.008   -0.000 -0.000 -0.002   -0.006 -0.006 -0.107
 C         -0.002 -0.000  0.001   -0.001 -0.000 -0.010   -0.035 -0.011 -0.054
 H          0.023  0.006 -0.012    0.004 -0.001 -0.003    0.312  0.077 -0.171
 H         -0.001  0.000 -0.002    0.017  0.007  0.127    0.094  0.053  0.819
 C          0.001  0.008 -0.008    0.001 -0.001  0.027    0.001 -0.001  0.019
 H         -0.024 -0.086 -0.032    0.006  0.009  0.010   -0.004  0.001  0.005
 H          0.008 -0.000  0.134   -0.019  0.004 -0.348   -0.009  0.002 -0.237
 C         -0.043 -0.061  0.003   -0.016 -0.021 -0.000    0.003  0.004  0.000
 H          0.530  0.731 -0.039    0.185  0.257 -0.014   -0.033 -0.046  0.003
 C          0.002  0.005 -0.004    0.002  0.002 -0.004    0.000 -0.000 -0.000
 H          0.026 -0.042  0.010    0.026 -0.044  0.011   -0.002  0.003 -0.001
 H         -0.035  0.010  0.029   -0.047  0.012  0.043   -0.003  0.000  0.003
 H         -0.022 -0.025  0.001    0.006  0.007 -0.000    0.002  0.001 -0.000
 C         -0.009  0.002 -0.014   -0.005 -0.002 -0.012    0.001  0.001  0.002
 H          0.076  0.009  0.163    0.066  0.009  0.145   -0.011 -0.002 -0.024
 O          0.000  0.000  0.000   -0.000 -0.000  0.000    0.000  0.000 -0.000
 H          0.016 -0.043  0.010   -0.006  0.015 -0.004    0.002 -0.005  0.001
 H          0.001  0.000 -0.000   -0.001 -0.002 -0.000    0.000  0.001  0.000
 S          0.000  0.000 -0.000   -0.000  0.000  0.000    0.000 -0.000 -0.000
 O          0.000 -0.000  0.000    0.000 -0.000 -0.000   -0.000 -0.000 -0.000
 O          0.000 -0.000  0.000   -0.000 -0.000  0.000   -0.000  0.000 -0.000
 O         -0.000  0.000  0.000    0.000 -0.000  0.000   -0.000  0.000 -0.000
 H         -0.000 -0.000 -0.000    0.000 -0.000 -0.000    0.000 -0.000 -0.000
 TransDip  -0.101 -0.129 -0.054   -0.079 -0.080 -0.113   -0.093 -0.044 -0.049

 Mode:                88                     89                     90
 Frequency:      3013.18                3019.14                3023.91
 Force Cnst:      5.6981                 5.5956                 5.7275
 Red. Mass:       1.0652                 1.0419                 1.0631
 IR Active:          YES                    YES                    YES
 IR Intens:       27.817                 18.847                 46.411
 Raman Active:       YES                    YES                    YES
               X      Y      Z        X      Y      Z        X      Y      Z
 C         -0.001 -0.000 -0.026    0.000  0.000  0.004   -0.000 -0.001 -0.007
 H          0.019  0.008  0.302   -0.004 -0.003 -0.054    0.006  0.005  0.090
 C          0.001 -0.000  0.004   -0.001 -0.000 -0.004    0.002  0.000  0.008
 H         -0.008 -0.001 -0.050    0.009  0.004  0.052   -0.018 -0.009 -0.111
 O          0.000 -0.000  0.000    0.000  0.000 -0.000   -0.001 -0.000  0.000
 C         -0.000 -0.002  0.011   -0.001 -0.008  0.030    0.003  0.016 -0.061
 H         -0.006 -0.007 -0.148   -0.018 -0.018 -0.406    0.032  0.036  0.806
 H          0.011  0.035  0.013    0.034  0.112  0.040   -0.066 -0.214 -0.076
 C         -0.000 -0.000 -0.001    0.001 -0.000  0.004   -0.001 -0.001 -0.014
 H          0.002  0.002  0.019   -0.003 -0.002 -0.045    0.005  0.012  0.156
 C          0.002 -0.000  0.001   -0.029  0.026 -0.023   -0.015  0.014 -0.007
 H          0.003  0.009  0.003   -0.131 -0.427 -0.130   -0.069 -0.227 -0.067
 H         -0.019 -0.005  0.008    0.430  0.098 -0.195    0.229  0.051 -0.100
 H         -0.001 -0.001 -0.022    0.038  0.024  0.596    0.018  0.008  0.249
 C         -0.021 -0.006 -0.002    0.001 -0.000 -0.005   -0.013 -0.004 -0.007
 H          0.241  0.065 -0.123   -0.022 -0.005  0.009    0.136  0.035 -0.068
 H          0.012  0.006  0.143    0.005  0.003  0.044    0.017  0.013  0.148
 C          0.006  0.030 -0.054    0.000 -0.000  0.002    0.002  0.006  0.001
 H         -0.103 -0.357 -0.133    0.000  0.005  0.002   -0.021 -0.069 -0.023
 H          0.037 -0.001  0.780   -0.001 -0.000 -0.020    0.001  0.000  0.016
 C          0.002  0.004 -0.001    0.000  0.000  0.000    0.000  0.000  0.000
 H         -0.029 -0.044  0.002   -0.003 -0.004  0.000   -0.002 -0.003  0.000
 C         -0.002 -0.000  0.005    0.000  0.000  0.000   -0.000  0.000 -0.000
 H         -0.017  0.028 -0.007   -0.000  0.001 -0.000    0.004 -0.007  0.002
 H          0.055 -0.013 -0.052    0.001 -0.000 -0.001   -0.004  0.001  0.004
 H         -0.013 -0.013  0.001   -0.001 -0.001 -0.000    0.004  0.005 -0.000
 C          0.000 -0.002 -0.002    0.000  0.000  0.000   -0.000 -0.000 -0.001
 H          0.011  0.002  0.025   -0.002 -0.000 -0.004    0.003  0.001  0.008
 O         -0.000 -0.000  0.000    0.000 -0.000 -0.000   -0.000 -0.000  0.000
 H         -0.009  0.023 -0.006    0.001 -0.003  0.001   -0.002  0.006 -0.001
 H         -0.000 -0.001  0.000    0.000  0.000  0.000   -0.000 -0.000 -0.000
 S         -0.000  0.000 -0.000    0.000  0.000  0.000    0.000  0.000 -0.000
 O          0.000 -0.000  0.000   -0.000 -0.000 -0.000    0.000 -0.000  0.000
 O          0.000 -0.000  0.000   -0.000  0.000 -0.000   -0.000 -0.000  0.000
 O          0.000 -0.000  0.000   -0.000  0.000 -0.000    0.000 -0.000  0.000
 H          0.000  0.000  0.000   -0.000 -0.000 -0.000    0.000 -0.000 -0.000
 TransDip  -0.056  0.076 -0.140   -0.111  0.084  0.003   -0.107  0.079 -0.173

 Mode:                91                     92                     93
 Frequency:      3032.79                3051.12                3063.30
 Force Cnst:      5.6364                 6.0139                 6.0700
 Red. Mass:       1.0401                 1.0964                 1.0979
 IR Active:          YES                    YES                    YES
 IR Intens:       23.305                 44.137                 23.810
 Raman Active:       YES                    YES                    YES
               X      Y      Z        X      Y      Z        X      Y      Z
 C         -0.001  0.000 -0.003    0.001 -0.000  0.001   -0.001 -0.002 -0.008
 H          0.004 -0.000  0.033    0.001 -0.000 -0.014    0.004  0.003  0.093
 C         -0.001 -0.000 -0.003   -0.000 -0.000 -0.003    0.002  0.001  0.011
 H          0.006  0.002  0.037    0.006  0.003  0.042   -0.021 -0.008 -0.128
 O          0.000  0.000 -0.000   -0.000 -0.000 -0.000   -0.000 -0.000  0.000
 C          0.000  0.001 -0.002   -0.000 -0.002  0.002   -0.000 -0.001 -0.002
 H          0.001  0.001  0.020    0.000 -0.001 -0.035   -0.000  0.000  0.016
 H         -0.002 -0.008 -0.002    0.008  0.028  0.008    0.004  0.011  0.003
 C          0.000  0.000 -0.000   -0.000  0.001  0.010    0.000  0.000 -0.002
 H          0.000  0.000  0.004   -0.005 -0.011 -0.111    0.001  0.004  0.026
 C         -0.000  0.000  0.000    0.004 -0.001 -0.009   -0.001  0.002  0.003
 H         -0.001 -0.003 -0.001    0.008  0.018  0.002   -0.007 -0.024 -0.006
 H          0.004  0.001 -0.002   -0.055 -0.015  0.023    0.025  0.006 -0.010
 H          0.000  0.000  0.002    0.006  0.004  0.080   -0.001 -0.001 -0.022
 C          0.003  0.001 -0.003   -0.059 -0.014  0.062    0.003  0.000 -0.016
 H         -0.035 -0.010  0.017    0.762  0.194 -0.366   -0.059 -0.016  0.028
 H          0.003  0.002  0.016   -0.060 -0.029 -0.377    0.023  0.009  0.164
 C         -0.001 -0.004  0.004   -0.005 -0.017  0.006   -0.019 -0.062 -0.051
 H          0.012  0.043  0.015    0.056  0.200  0.066    0.216  0.760  0.240
 H         -0.004  0.000 -0.068   -0.009  0.000 -0.130    0.013 -0.017  0.367
 C         -0.004 -0.005 -0.000   -0.001 -0.001  0.000   -0.002 -0.002 -0.000
 H          0.042  0.057 -0.002    0.010  0.016 -0.001    0.018  0.030 -0.001
 C          0.001 -0.007  0.052    0.001 -0.000  0.001   -0.003  0.002 -0.001
 H         -0.281  0.484 -0.138   -0.008  0.014 -0.004    0.022 -0.039  0.013
 H          0.513 -0.125 -0.480    0.008 -0.002 -0.007   -0.003  0.001  0.003
 H         -0.241 -0.280  0.004   -0.009 -0.010 -0.000    0.013  0.017  0.001
 C         -0.002  0.003 -0.004   -0.001  0.002 -0.001   -0.012  0.024 -0.011
 H          0.011  0.003  0.029    0.001  0.000  0.003    0.024  0.007  0.057
 O         -0.000 -0.000 -0.000    0.000 -0.000  0.000    0.001 -0.000  0.000
 H          0.015 -0.038  0.010    0.009 -0.024  0.006    0.115 -0.295  0.075
 H         -0.000 -0.000 -0.001   -0.000  0.001 -0.000   -0.004  0.005 -0.002
 S         -0.000  0.000 -0.000    0.000  0.000  0.000    0.000  0.000  0.000
 O          0.000 -0.000  0.000   -0.000 -0.000 -0.000   -0.000 -0.000 -0.000
 O         -0.000 -0.000  0.000   -0.000 -0.000  0.000   -0.000 -0.000  0.000
 O          0.000  0.000  0.000   -0.000  0.000 -0.000    0.000 -0.000 -0.000
 H         -0.000 -0.001  0.000   -0.000 -0.000 -0.000   -0.000  0.000 -0.000
 TransDip  -0.022 -0.058  0.142   -0.154 -0.077  0.125   -0.067 -0.066 -0.125

 Mode:                94                     95                     96
 Frequency:      3063.96                3078.28                3081.87
 Force Cnst:      6.0388                 6.0628                 6.1594
 Red. Mass:       1.0918                 1.0859                 1.1007
 IR Active:          YES                    YES                    YES
 IR Intens:       51.925                 16.595                 41.355
 Raman Active:       YES                    YES                    YES
               X      Y      Z        X      Y      Z        X      Y      Z
 C         -0.000 -0.000 -0.002   -0.001 -0.000 -0.008   -0.000 -0.000 -0.001
 H         -0.001  0.002  0.017    0.007  0.008  0.098    0.000  0.001  0.012
 C         -0.000  0.000 -0.001   -0.013 -0.006 -0.076   -0.001 -0.000 -0.005
 H          0.002  0.001  0.010    0.152  0.067  0.907    0.011  0.004  0.061
 O         -0.000 -0.000 -0.000    0.001  0.001  0.000    0.000  0.000  0.000
 C          0.000  0.000 -0.001    0.005  0.017  0.001    0.002  0.007  0.001
 H          0.000  0.000  0.008    0.007  0.002  0.048   -0.002  0.002  0.014
 H         -0.000 -0.002 -0.000   -0.067 -0.206 -0.059   -0.026 -0.087 -0.025
 C          0.000  0.000 -0.001   -0.000  0.000 -0.001   -0.000 -0.001 -0.011
 H          0.000  0.001  0.008   -0.001  0.001  0.015    0.007  0.007  0.120
 C         -0.000  0.000  0.001   -0.006 -0.001  0.009    0.026 -0.021 -0.083
 H         -0.002 -0.007 -0.002   -0.003 -0.007  0.000    0.108  0.343  0.081
 H          0.007  0.002 -0.003    0.078  0.017 -0.033   -0.483 -0.110  0.192
 H         -0.000 -0.000 -0.002   -0.006 -0.003 -0.069    0.060  0.019  0.728
 C         -0.000 -0.000 -0.005    0.001 -0.000 -0.002    0.004  0.001 -0.007
 H         -0.006 -0.002  0.003   -0.011 -0.002  0.005   -0.062 -0.017  0.029
 H          0.007  0.003  0.049    0.004  0.001  0.022    0.008  0.007  0.060
 C         -0.007 -0.023 -0.017   -0.001 -0.004 -0.007   -0.001 -0.001 -0.002
 H          0.079  0.278  0.088    0.015  0.053  0.017    0.004  0.015  0.005
 H          0.004 -0.006  0.114    0.001 -0.003  0.068    0.002 -0.002  0.026
 C         -0.004 -0.007  0.002    0.000  0.001 -0.000   -0.000  0.000 -0.000
 H          0.059  0.081 -0.008   -0.006 -0.011  0.001   -0.001 -0.001  0.000
 C         -0.005  0.006  0.003   -0.014  0.016  0.001   -0.004  0.004  0.001
 H          0.024 -0.044  0.011    0.100 -0.175  0.057    0.022 -0.040  0.013
 H          0.049 -0.010 -0.048    0.073 -0.015 -0.071    0.022 -0.005 -0.022
 H         -0.020 -0.019  0.001   -0.009 -0.003 -0.000    0.001  0.003  0.000
 C          0.033 -0.069  0.029   -0.002  0.004 -0.002   -0.000  0.001 -0.000
 H         -0.057 -0.017 -0.134    0.006  0.001  0.015    0.001  0.000  0.003
 O         -0.001  0.001 -0.000    0.000  0.000  0.000    0.000  0.000  0.000
 H         -0.326  0.833 -0.211    0.021 -0.054  0.013    0.004 -0.009  0.002
 H          0.010 -0.011  0.003   -0.001 -0.001  0.000   -0.000 -0.000  0.000
 S          0.000  0.000  0.000   -0.000 -0.000 -0.000   -0.000 -0.000 -0.000
 O         -0.000 -0.000 -0.000    0.000  0.000  0.000    0.000  0.000  0.000
 O         -0.000 -0.000 -0.000    0.000  0.000  0.000    0.000  0.000  0.000
 O         -0.000  0.000 -0.000   -0.000  0.000  0.000   -0.000 -0.000  0.000
 H         -0.000 -0.000 -0.000    0.001 -0.001 -0.000    0.000  0.000  0.000
 TransDip   0.033 -0.228  0.014   -0.038  0.064 -0.107    0.069 -0.035 -0.191

 Mode:                97                     98                     99
 Frequency:      3085.30                3088.36                3105.14
 Force Cnst:      6.1667                 6.1918                 6.2218
 Red. Mass:       1.0995                 1.1018                 1.0952
 IR Active:          YES                    YES                    YES
 IR Intens:       41.356                 27.495                 12.070
 Raman Active:       YES                    YES                    YES
               X      Y      Z        X      Y      Z        X      Y      Z
 C         -0.001 -0.000 -0.003    0.000 -0.000  0.001   -0.000  0.000 -0.002
 H          0.002  0.002  0.034   -0.001 -0.001 -0.007    0.002  0.003  0.025
 C         -0.003 -0.001 -0.018    0.001  0.000  0.006   -0.004 -0.002 -0.018
 H          0.035  0.017  0.209   -0.011 -0.005 -0.066    0.038  0.015  0.207
 O          0.000  0.000  0.000   -0.000 -0.000 -0.000    0.000  0.000  0.000
 C          0.002  0.006  0.001    0.002  0.004  0.003   -0.022 -0.072 -0.042
 H          0.002  0.000  0.008   -0.001 -0.000 -0.022    0.007 -0.001  0.273
 H         -0.023 -0.072 -0.020   -0.013 -0.050 -0.014    0.267  0.854  0.238
 C         -0.000 -0.000 -0.001   -0.001 -0.001 -0.000   -0.000 -0.001 -0.005
 H          0.000  0.001  0.013    0.002  0.001  0.005   -0.000  0.005  0.059
 C         -0.002 -0.003 -0.003   -0.063 -0.067 -0.003   -0.003 -0.006 -0.005
 H          0.011  0.036  0.010    0.196  0.701  0.208    0.020  0.076  0.020
 H          0.010  0.001 -0.005    0.570  0.111 -0.255    0.008  0.002 -0.004
 H          0.002 -0.000  0.027   -0.009 -0.013  0.080    0.004 -0.001  0.049
 C          0.000  0.000 -0.002   -0.001 -0.000  0.001    0.001  0.001 -0.002
 H         -0.008 -0.002  0.004    0.020  0.007 -0.010   -0.015 -0.004  0.008
 H          0.003  0.001  0.020   -0.001  0.000 -0.004    0.003  0.003  0.017
 C         -0.001 -0.004 -0.007   -0.000  0.000  0.000   -0.000  0.000 -0.001
 H          0.015  0.054  0.017   -0.000 -0.001 -0.000   -0.000 -0.001  0.000
 H          0.002 -0.002  0.063    0.000 -0.000 -0.003    0.000 -0.001  0.017
 C          0.000 -0.002 -0.000   -0.000 -0.000  0.000    0.000  0.000 -0.000
 H          0.007  0.013 -0.000    0.001  0.001 -0.000   -0.001 -0.002  0.000
 C          0.066 -0.056 -0.019   -0.002  0.002  0.001    0.002  0.000 -0.001
 H         -0.344  0.619 -0.197    0.010 -0.018  0.006   -0.002  0.005 -0.001
 H         -0.440  0.095  0.425    0.015 -0.003 -0.015   -0.014  0.003  0.014
 H         -0.012 -0.048 -0.006    0.001  0.002  0.000   -0.007 -0.009 -0.001
 C          0.002 -0.004  0.002    0.000 -0.000  0.000   -0.000  0.000 -0.000
 H         -0.004  0.000 -0.008   -0.000 -0.000 -0.000    0.001  0.000  0.002
 O         -0.000 -0.000 -0.000    0.000 -0.000  0.000    0.000  0.000  0.000
 H         -0.020  0.049 -0.010   -0.000  0.001 -0.000    0.001 -0.003  0.001
 H          0.000 -0.000 -0.001   -0.000  0.000 -0.000   -0.000 -0.000 -0.000
 S          0.000 -0.000 -0.000    0.000 -0.000  0.000    0.000 -0.000 -0.000
 O          0.000  0.000  0.000    0.000  0.000 -0.000   -0.001 -0.000 -0.000
 O         -0.000  0.000  0.000   -0.000  0.000  0.000    0.000  0.000  0.000
 O         -0.000  0.000  0.000    0.000  0.000 -0.000   -0.000  0.000  0.000
 H          0.000 -0.000 -0.000   -0.000 -0.000  0.000    0.000 -0.000  0.000
 TransDip   0.136 -0.139 -0.067   -0.125 -0.112  0.009    0.010 -0.073 -0.083

 Mode:               100                    101                    102
 Frequency:      3129.78                3774.54                3821.10
 Force Cnst:      6.3366                 8.9497                 9.1681
 Red. Mass:       1.0979                 1.0662                 1.0657
 IR Active:          YES                    YES                    YES
 IR Intens:        6.705                144.997                108.028
 Raman Active:       YES                    YES                    YES
               X      Y      Z        X      Y      Z        X      Y      Z
 C         -0.000 -0.000 -0.000    0.000 -0.000 -0.000   -0.000  0.000 -0.000
 H          0.000  0.001  0.002   -0.000  0.000  0.000    0.000  0.000  0.001
 C         -0.001 -0.000 -0.003   -0.000 -0.000 -0.000    0.001  0.000 -0.000
 H          0.007  0.003  0.041    0.000 -0.000  0.001   -0.001  0.000  0.001
 O          0.000 -0.000  0.000    0.000  0.000  0.000   -0.000 -0.000  0.000
 C         -0.000 -0.000 -0.000    0.000  0.000 -0.000   -0.000 -0.000  0.000
 H          0.001 -0.000  0.004    0.000 -0.000  0.000    0.000 -0.000 -0.000
 H          0.001  0.004  0.001   -0.000  0.000  0.000    0.000 -0.000  0.000
 C         -0.000 -0.000 -0.000   -0.000 -0.000  0.000    0.000  0.000 -0.000
 H         -0.000  0.000  0.001   -0.000  0.000 -0.000   -0.000 -0.000  0.000
 C         -0.000 -0.000  0.000   -0.000  0.000 -0.000   -0.000 -0.000  0.000
 H          0.000  0.001  0.000   -0.000 -0.000  0.000    0.000 -0.000 -0.000
 H          0.001  0.000 -0.000    0.000  0.000 -0.000   -0.000  0.000  0.000
 H          0.000 -0.000  0.000   -0.000 -0.000  0.000    0.000  0.000 -0.000
 C         -0.000 -0.000  0.000   -0.000 -0.000 -0.000    0.000  0.000  0.000
 H          0.001  0.000 -0.000    0.000  0.000 -0.000   -0.000 -0.000  0.000
 H         -0.000  0.000 -0.001   -0.000 -0.000  0.000    0.000 -0.000 -0.000
 C         -0.000 -0.000  0.000   -0.000  0.000  0.000    0.000 -0.000  0.000
 H          0.002  0.005  0.001    0.000  0.000  0.000   -0.001 -0.001 -0.000
 H         -0.000 -0.000 -0.007    0.000 -0.000 -0.000   -0.000  0.000  0.000
 C         -0.003 -0.005  0.000    0.000 -0.000  0.000    0.000  0.000 -0.000
 H          0.038  0.052  0.001    0.000  0.000 -0.000    0.002  0.000 -0.001
 C         -0.054 -0.070  0.017    0.000  0.000  0.000   -0.000 -0.000  0.000
 H         -0.134  0.201 -0.061   -0.000  0.000 -0.000    0.000 -0.000  0.000
 H          0.174 -0.055 -0.169    0.000 -0.000  0.000    0.001 -0.000 -0.001
 H          0.607  0.702  0.021   -0.001 -0.001 -0.000   -0.000  0.001  0.001
 C          0.000 -0.001  0.000   -0.000 -0.000  0.000    0.001 -0.002  0.000
 H         -0.000 -0.000 -0.001    0.000  0.000  0.000    0.005  0.003  0.002
 O          0.000  0.000  0.000    0.000 -0.001  0.000    0.016 -0.058  0.016
 H         -0.005  0.013 -0.003   -0.000  0.001 -0.000   -0.004  0.014 -0.005
 H          0.001 -0.001 -0.000   -0.005  0.018 -0.005   -0.264  0.926 -0.260
 S          0.000 -0.000  0.000   -0.000 -0.000 -0.001   -0.000 -0.000 -0.000
 O         -0.000  0.000 -0.000    0.000 -0.000  0.000   -0.000  0.000  0.000
 O         -0.000  0.000 -0.000   -0.000 -0.000  0.001    0.000  0.000  0.000
 O         -0.000 -0.000 -0.000   -0.018 -0.044 -0.040    0.000  0.001  0.001
 H          0.000  0.001  0.000    0.287  0.710  0.640   -0.005 -0.014 -0.012
 TransDip  -0.041 -0.069  0.021    0.160  0.175  0.304   -0.057  0.328 -0.004

 STANDARD THERMODYNAMIC QUANTITIES AT   298.15 K  AND     1.00 ATM

   This Molecule has  0 Imaginary Frequencies
   Zero point vibrational energy:      192.291 kcal/mol

   Atom    1 Element C  Has Mass   12.00000
   Atom    2 Element H  Has Mass    1.00783
   Atom    3 Element C  Has Mass   12.00000
   Atom    4 Element H  Has Mass    1.00783
   Atom    5 Element O  Has Mass   15.99491
   Atom    6 Element C  Has Mass   12.00000
   Atom    7 Element H  Has Mass    1.00783
   Atom    8 Element H  Has Mass    1.00783
   Atom    9 Element C  Has Mass   12.00000
   Atom   10 Element H  Has Mass    1.00783
   Atom   11 Element C  Has Mass   12.00000
   Atom   12 Element H  Has Mass    1.00783
   Atom   13 Element H  Has Mass    1.00783
   Atom   14 Element H  Has Mass    1.00783
   Atom   15 Element C  Has Mass   12.00000
   Atom   16 Element H  Has Mass    1.00783
   Atom   17 Element H  Has Mass    1.00783
   Atom   18 Element C  Has Mass   12.00000
   Atom   19 Element H  Has Mass    1.00783
   Atom   20 Element H  Has Mass    1.00783
   Atom   21 Element C  Has Mass   12.00000
   Atom   22 Element H  Has Mass    1.00783
   Atom   23 Element C  Has Mass   12.00000
   Atom   24 Element H  Has Mass    1.00783
   Atom   25 Element H  Has Mass    1.00783
   Atom   26 Element H  Has Mass    1.00783
   Atom   27 Element C  Has Mass   12.00000
   Atom   28 Element H  Has Mass    1.00783
   Atom   29 Element O  Has Mass   15.99491
   Atom   30 Element H  Has Mass    1.00783
   Atom   31 Element H  Has Mass    1.00783
   Atom   32 Element S  Has Mass   31.97207
   Atom   33 Element O  Has Mass   15.99491
   Atom   34 Element O  Has Mass   15.99491
   Atom   35 Element O  Has Mass   15.99491
   Atom   36 Element H  Has Mass    1.00783
   Molecular Mass:   252.103220 amu
   Principal axes and moments of inertia in amu*Bohr^2:
                             1           2           3
    Eigenvalues --     3267.91748  4459.13558  6700.85983
          X               0.99715    -0.07492     0.00910
          Y               0.07499     0.99716    -0.00684
          Z              -0.00856     0.00750     0.99994
   Rotational Symmetry Number is   1
   The Molecule is an Asymmetric Top
   Translational Enthalpy:        0.889 kcal/mol
   Rotational Enthalpy:           0.889 kcal/mol
   Vibrational Enthalpy:        201.511 kcal/mol
   gas constant (RT):             0.592 kcal/mol
   Translational Entropy:        42.474  cal/mol.K
   Rotational Entropy:           32.945  cal/mol.K
   Vibrational Entropy:          57.813  cal/mol.K

   Total Enthalpy:              203.880 kcal/mol
   Total Entropy:               133.233  cal/mol.K
Archival summary:
1\1\november\FREQ\ProcedureUnspecified\BasisUnspecified\151020\taweetha\MonMar2503:46:472019MonMar2503:46:472019\0\\#,FREQ,ProcedureUnspecified,BasisUnspecified,\\0,1\S\O,1,1.43939\O,1,1.4506,2,121.286\O,1,1.6003,2,105.54,3,-129.46,0\C,4,1.49709,1,121.975,2,177.988,0\H,5,1.09297,4,106.563,1,40.448,0\C,5,1.52757,4,108.559,1,-79.7346,0\H,7,1.09095,5,109.63,4,60.6327,0\H,7,1.09689,5,108.153,4,-55.9447,0\C,5,1.53345,4,106.863,1,158.475,0\H,10,1.0988,5,106.553,4,59.8735,0\C,7,1.53684,5,112.079,4,-176.601,0\H,12,1.09976,7,108.011,5,-61.7449,0\C,12,1.53173,7,111.117,5,-179.873,0\H,14,1.09373,12,111.359,7,58.6726,0\H,14,1.09389,12,111.017,7,178.876,0\H,14,1.09503,12,111.001,7,-61.3708,0\C,12,1.53228,7,109.418,5,55.4211,0\H,18,1.09516,12,110.137,7,-175.998,0\H,18,1.09827,12,108.948,7,67.4694,0\C,18,1.53076,12,111.731,7,-53.6687,0\H,21,1.09391,18,109.8,12,177.03,0\H,21,1.09766,18,109.455,12,-66.7913,0\C,10,1.56227,5,117.879,4,-60.9971,0\H,24,1.09898,10,103.855,5,-155.6,0\C,24,1.53475,10,114.825,5,-39.208,0\H,26,1.09,24,112.088,10,70.6892,0\H,26,1.09348,24,109.889,10,-170.172,0\H,26,1.0943,24,111.543,10,-51.3561,0\C,24,1.54233,10,114.852,5,92.8571,0\H,30,1.09358,24,107.986,10,160.393,0\H,30,1.10088,24,108.889,10,44.4294,0\O,30,1.41791,24,116.743,10,-81.8439,0\H,33,0.963632,30,108.843,24,62.7631,0\O,1,1.63949,2,109.891,3,125.929,0\H,35,0.969053,1,108.446,2,-93.7224,0\\\@

 Total job time:  7118.19s(wall), 41080.57s(cpu) 
 Mon Mar 25 03:46:47 2019

        *************************************************************
        *                                                           *
        *  Thank you very much for using Q-Chem.  Have a nice day.  *
        *                                                           *
        *************************************************************


 
User input: 3 of 3 
 
Q-Chem Developer Version!
                  Welcome to Q-Chem
     A Quantum Leap Into The Future Of Chemistry


 Q-Chem 5.1, Q-Chem, Inc., Pleasanton, CA (2018)

 Yihan Shao,  Zhengting Gan,  E. Epifanovsky,  A. T. B. Gilbert,  M. Wormit,  
 J. Kussmann,  A. W. Lange,  A. Behn,  Jia Deng,  Xintian Feng,  D. Ghosh,  
 M. Goldey,  P. R. Horn,  L. D. Jacobson,  I. Kaliman,  T. Kus,  A. Landau,  
 Jie Liu,  E. I. Proynov,  R. M. Richard,  R. P. Steele,  E. J. Sundstrom,  
 H. L. Woodcock III,  P. M. Zimmerman,  D. Zuev,  B. Albrecht,  E. Alguire,  
 S. A. Baeppler,  D. Barton,  Z. Benda,  Y. A. Bernard,  E. J. Berquist,  
 K. B. Bravaya,  H. Burton,  D. Casanova,  Chun-Min Chang,  Yunqing Chen,  
 A. Chien,  K. D. Closser,  M. P. Coons,  S. Coriani,  S. Dasgupta,  
 A. L. Dempwolff,  M. Diedenhofen,  Hainam Do,  R. G. Edgar,  Po-Tung Fang,  
 S. Faraji,  S. Fatehi,  Qingguo Feng,  K. D. Fenk,  J. Fosso-Tande,  
 Qinghui Ge,  A. Ghysels,  G. Gidofalvi,  J. Gomes,  J. Gonthier,  A. Gunina,  
 D. Hait,  M. W. D. Hanson-Heine,  P. H. P. Harbach,  A. W. Hauser,  
 J. E. Herr,  E. G. Hohenstein,  Z. C. Holden,  Kerwin Hui,  B. C. Huynh,  
 T.-C. Jagau,  Hyunjun Ji,  B. Kaduk,  K. Khistyaev,  Jaehoon Kim,  
 P. Klunzinger,  K. Koh,  D. Kosenkov,  L. Koulias,  T. Kowalczyk,  
 C. M. Krauter,  A. Kunitsa,  Ka Un Lao,  A. Laurent,  K. V. Lawler,  
 Joonho Lee,  D. Lefrancois,  S. Lehtola,  D. S. Levine,  Yi-Pei Li,  
 You-Sheng Lin,  Fenglai Liu,  E. Livshits,  A. Luenser,  P. Manohar,  
 E. Mansoor,  S. F. Manzer,  Shan-Ping Mao,  Yuezhi Mao,  N. Mardirossian,  
 A. V. Marenich,  T. Markovich,  L. A. Martinez-Martinez,  S. A. Maurer,  
 N. J. Mayhall,  S. C. McKenzie,  J.-M. Mewes,  A. F. Morrison,  
 J. W. Mullinax,  K. Nanda,  T. S. Nguyen-Beck,  R. Olivares-Amaya,  
 J. A. Parkhill,  T. M. Perrine,  F. Plasser,  P. Pokhilko,  S. Prager,  
 A. Prociuk,  E. Ramos,  D. R. Rehn,  F. Rob,  M. Schneider,  N. Sergueev,  
 S. M. Sharada,  S. Sharma,  D. W. Small,  T. Stauch,  T. Stein,  
 Yu-Chuan Su,  A. J. W. Thom,  A. Tkatchenko,  T. Tsuchimochi,  N. M. Tubman,  
 L. Vogt,  M. L. Vidal,  O. Vydrov,  M. A. Watson,  J. Wenzel,  
 M. de Wergifosse,  T. A. Wesolowski,  A. White,  J. Witte,  A. Yamada,  
 Jun Yang,  K. Yao,  S. Yeganeh,  S. R. Yost,  Zhi-Qiang You,  A. Zech,  
 Igor Ying Zhang,  Xing Zhang,  Yan Zhao,  Ying Zhu,  B. R. Brooks,  
 G. K. L. Chan,  C. J. Cramer,  M. S. Gordon,  W. J. Hehre,  A. Klamt,  
 M. W. Schmidt,  C. D. Sherrill,  D. G. Truhlar,  A. Aspuru-Guzik,  R. Baer,  
 A. T. Bell,  N. A. Besley,  Jeng-Da Chai,  A. E. DePrince, III,  
 R. A. DiStasio Jr.,  A. Dreuw,  B. D. Dunietz,  T. R. Furlani,  
 Chao-Ping Hsu,  Yousung Jung,  Jing Kong,  D. S. Lambrecht,  WanZhen Liang,  
 C. Ochsenfeld,  V. A. Rassolov,  L. V. Slipchenko,  J. E. Subotnik,  
 T. Van Voorhis,  J. M. Herbert,  A. I. Krylov,  P. M. W. Gill,  M. Head-Gordon

 Contributors to earlier versions of Q-Chem not listed above: 
 R. D. Adamson,  B. Austin,  J. Baker,  G. J. O. Beran,  K. Brandhorst,  
 S. T. Brown,  E. F. C. Byrd,  A. K. Chakraborty,  C.-L. Cheng,  
 Siu Hung Chien,  D. M. Chipman,  D. L. Crittenden,  H. Dachsel,  
 R. J. Doerksen,  A. D. Dutoi,  L. Fusti-Molnar,  W. A. Goddard III,  
 A. Golubeva-Zadorozhnaya,  S. R. Gwaltney,  G. Hawkins,  A. Heyden,  
 S. Hirata,  G. Kedziora,  F. J. Keil,  C. Kelley,  Jihan Kim,  R. A. King,  
 R. Z. Khaliullin,  P. P. Korambath,  W. Kurlancheek,  A. M. Lee,  M. S. Lee,  
 S. V. Levchenko,  Ching Yeh Lin,  D. Liotard,  R. C. Lochan,  I. Lotan,  
 P. E. Maslen,  N. Nair,  D. P. O'Neill,  D. Neuhauser,  E. Neuscamman,  
 C. M. Oana,  R. Olson,  B. Peters,  R. Peverati,  P. A. Pieniazek,  
 Y. M. Rhee,  J. Ritchie,  M. A. Rohrdanz,  E. Rosta,  N. J. Russ,  
 H. F. Schaefer III,  N. E. Schultz,  N. Shenvi,  A. C. Simmonett,  A. Sodt,  
 D. Stuck,  K. S. Thanthiriwatte,  V. Vanovschi,  Tao Wang,  A. Warshel,  
 C. F. Williams,  Q. Wu,  X. Xu,  W. Zhang

 Please cite Q-Chem as follows:
 Y. Shao et al., Mol. Phys. 113, 184-215 (2015)
 DOI: 10.1080/00268976.2014.952696

 Q-Chem 5.1.2 for Intel X86 EM64T Linux

 Parts of Q-Chem use Armadillo 8.300.2 (Tropical Shenanigans).
 http://arma.sourceforge.net/

 Q-Chem begins on Mon Mar 25 03:46:47 2019  

Host: 
0

     Scratch files written to /scratch/taweetham/qchem2482//
The previous job contains 0 fragments, simply inherited here
Symmetry turned off for PCM/SM12/SMD calculation
Input Ideriv = 1
Curr. Ideriv = -1
Max.  Ideriv = 1
Input Ideriv = 2
Curr. Ideriv = 1
Max.  Ideriv = 1

Checking the input file for inconsistencies... 	...done.

--------------------------------------------------------------
User input:
--------------------------------------------------------------

$molecule
read
$end

$rem
   scf_guess 	sad
   job_type 	sp
   basis 	6-311++g**
   method 	b3lyp
   thresh    	12
   solvent_method smd
$end

$pcm
solver inversion
$end


--------------------------------------------------------------
 ----------------------------------------------------------------
             Standard Nuclear Orientation (Angstroms)
    I     Atom           X                Y                Z
 ----------------------------------------------------------------
    1      C       0.9526530150     1.2344023039     0.3021265752
    2      H       0.9803421378     1.2259337077     1.4005406901
    3      C       0.4725405532    -0.1552624787    -0.1335212636
    4      H       0.3431419388    -0.1906184343    -1.2182264780
    5      O      -0.8854084275    -0.3529407213     0.4649451032
    6      C       1.3879281773    -1.2753671404     0.3572901820
    7      H       1.3800406444    -1.2672661263     1.4541248827
    8      H       0.9899645887    -2.2399439391     0.0388765770
    9      C       2.8306496962    -1.1036579228    -0.1436642310
   10      H       2.8163042611    -1.1455021589    -1.2425377451
   11      C       3.7279010037    -2.2390982856     0.3582299733
   12      H       3.3568716216    -3.2144528980     0.0307083001
   13      H       4.7497359071    -2.1260720581    -0.0155045207
   14      H       3.7728882446    -2.2493639474     1.4522882410
   15      C       3.3515965567     0.2775072563     0.2672786277
   16      H       4.3531800744     0.4405364957    -0.1445727121
   17      H       3.4537547056     0.3094052505     1.3603253906
   18      C       2.4134128635     1.3966567602    -0.1915687981
   19      H       2.7868110596     2.3618399527     0.1628861414
   20      H       2.4178893307     1.4509908898    -1.2878721662
   21      C       0.1057536591     2.4711412675    -0.1382277005
   22      H       0.8254399334     3.3015618066    -0.1237860512
   23      C      -0.4568784041     2.3921801298    -1.5639437692
   24      H      -0.8815817237     3.3582668275    -1.8503069822
   25      H       0.3245336907     2.1525572892    -2.2915934431
   26      H      -1.2518391799     1.6514637934    -1.6504280334
   27      C      -0.9604773859     2.9226082639     0.8806437523
   28      H      -0.5141291752     2.9232035430     1.8869838828
   29      O      -2.1881310853     2.2131602894     0.8761432539
   30      H      -1.2326650066     3.9561352973     0.6490188809
   31      H      -2.0173124302     1.2940553713     1.1099257597
   32      S      -1.9280823685    -1.4108832716    -0.1305045151
   33      O      -1.3072989751    -2.6796196242    -0.4609431118
   34      O      -3.0796019215    -1.3439275853     0.7305226557
   35      O      -2.2438471729    -0.6443124137    -1.5449271559
   36      H      -2.5599657558    -1.2996789110    -2.1849492882
 ----------------------------------------------------------------
 Nuclear Repulsion Energy =  1465.4781715555 hartrees
 There are       68 alpha and       68 beta electrons
 Requested basis set is 6-311++G(d,p)
 There are 203 shells and 500 basis functions

 Total QAlloc Memory Limit   2000 MB
 Mega-Array Size       188 MB
 MEM_STATIC part       192 MB
 A cutoff of  1.0D-12 yielded  17058 shell pairs
 There are    103142 function pairs (    109412 Cartesian)

 -------------------------------------------------------
 OpenMP Integral Computing Module                       
 Release: version 1.0, May 2013, Q-Chem Inc. Pittsburgh 
 -------------------------------------------------------
 Integral Job Info:
 Integral job number is                      11
 Integral operator is                         1
 short-range coefficients                     0
 long-range coefficients              100000000
 Omega coefficients                           0
 if combine SR and LR in K                    0
 Integral screening is                        0
 Integral computing path is                   2
 max size of driver memory is            800000
 size of driver memory is                593474
 size of scratch memory is              4204008
 max col of scratch BK array               1296
 max len of scratch array in speh3          155
 max len of scratch index in speh4           18
 max int batch size is                      520
 min int batch size is                       52
 fixed nKL is                                52
 max L of basis functions is                  2
 order of int derivative is                   0
 number of shells is                        203
 number of basis is                         516
 number of cartesian basis is               516
 number of contracted shell pairs         17058
 number of primitive shell pairs          36626
 maxK2 (contraction) of shell pair           36
 max number of K2 of shell pair               1
 max number of CS2 of shell pair           2999
 max number of PS2 of shell pair           5328
 mem total for path MDJ                  649500
 -------------------------------------------------------
 Smallest overlap matrix eigenvalue = 1.43E-06

 Scale SEOQF with 1.000000e-01/1.000000e-01/1.000000e-01

 Standard Electronic Orientation quadrupole field applied
 Nucleus-field energy     =     0.0000000432 hartrees
 Guess from superposition of atomic densities
 Warning:  Energy on first SCF cycle will be non-variational
 SAD guess density has 136.000000 electrons

 -----------------------------------------------------------------------
  General SCF calculation program by
  Eric Jon Sundstrom, Paul Horn, Yuezhi Mao, Dmitri Zuev, Alec White,
  David Stuck, Shaama M.S., Shane Yost, Joonho Lee, David Small,
  Daniel Levine, Susi Lehtola, Hugh Burton, Evgeny Epifanovsky
 -----------------------------------------------------------------------
 Exchange:     0.2000 Hartree-Fock + 0.0800 Slater + 0.7200 B88
 Correlation:  0.1900 VWN1RPA + 0.8100 LYP
 Using SG-1 standard quadrature grid
 using 6 threads for integral computing
 -------------------------------------------------------
 OpenMP Integral computing Module                
 Release: version 2.0, May 2017, Q-Chem Inc. Pleasanton 
 -------------------------------------------------------
 -------------------------------------------------------
 OpenMP BLAS3 based DFT computing Module                
 Release: version 1.0, May 2013, Q-Chem Inc. Pittsburgh 
 -------------------------------------------------------
 A restricted SCF calculation will be
 performed using DIIS
 SCF converges when DIIS error is below 1.0e-05
 ---------------------------------------
  Cycle       Energy         DIIS error
 ---------------------------------------
    1   -1171.0125155444      2.82e-02  
    2   -1167.0717852089      4.55e-03  
    3   -1166.3819768395      7.22e-03  
    4   -1167.5722511462      1.18e-03  
    5   -1167.6017429583      4.41e-04  
    6   -1167.6056670512      1.29e-04  
    7   -1167.6060578107      3.02e-05  
    8   -1167.6060812182      6.81e-06  Convergence criterion met
 ---------------------------------------
 SCF time:   CPU 541.68s  wall 95.00s 
 SCF   energy in the final basis set =    -1167.6060812182
 Total energy in the final basis set =    -1167.6060812182
 Exchange:     0.2000 Hartree-Fock + 0.0800 Slater + 0.7200 B88
 Correlation:  0.1900 VWN1RPA + 0.8100 LYP
 Using SG-1 standard quadrature grid

 Citation of the SMD model:
 Marenich, A.V.; Cramer, C.J.; Truhlar, D.G.
 J. Phys. Chem. B 2009, 113, 6378-6396.
 iSolventCode=           1
 Solvent: water                                                           

 vradii
            1           2           3           4           5           6
    1   1.8500000   1.2000000   1.8500000   1.2000000   1.5200000   1.8500000
            7           8           9          10          11          12
    1   1.2000000   1.2000000   1.8500000   1.2000000   1.8500000   1.2000000
           13          14          15          16          17          18
    1   1.2000000   1.2000000   1.8500000   1.2000000   1.2000000   1.8500000
           19          20          21          22          23          24
    1   1.2000000   1.2000000   1.8500000   1.2000000   1.8500000   1.2000000
           25          26          27          28          29          30
    1   1.2000000   1.2000000   1.8500000   1.2000000   1.5200000   1.2000000
           31          32          33          34          35          36
    1   1.2000000   2.4900000   1.5200000   1.5200000   1.5200000   1.2000000
Changing PCM_TESSEL_METHOD to VTN
Changing PCM_VDW_RADII to SMD_RADIUS
 Discretize the solute cavity surface with Lebedev spheres
	Using 302 Lebedev grid points for each H atom
	Using 302 Lebedev grid points for other atoms
	Atomic van der Waals radii will be scaled by 1.20
 Removing interior tesserae...
 Keep 3001 surface tesserae and discard 7871 interior tesserae
 Molecular Surface Area = 265.711 Angst**2

 Citation of the SMD model:
 Marenich, A.V.; Cramer, C.J.; Truhlar, D.G.
 J. Phys. Chem. B 2009, 113, 6378-6396.
 iSolventCode=           1
 Solvent: water                                                           

 vradii
            1           2           3           4           5           6
    1   1.8500000   1.2000000   1.8500000   1.2000000   1.5200000   1.8500000
            7           8           9          10          11          12
    1   1.2000000   1.2000000   1.8500000   1.2000000   1.8500000   1.2000000
           13          14          15          16          17          18
    1   1.2000000   1.2000000   1.8500000   1.2000000   1.2000000   1.8500000
           19          20          21          22          23          24
    1   1.2000000   1.2000000   1.8500000   1.2000000   1.8500000   1.2000000
           25          26          27          28          29          30
    1   1.2000000   1.2000000   1.8500000   1.2000000   1.5200000   1.2000000
           31          32          33          34          35          36
    1   1.2000000   2.4900000   1.5200000   1.5200000   1.5200000   1.2000000
 using 6 threads for integral computing
 -------------------------------------------------------
 OpenMP Integral computing Module                
 Release: version 2.0, May 2017, Q-Chem Inc. Pleasanton 
 -------------------------------------------------------
 -------------------------------------------------------
 OpenMP BLAS3 based DFT computing Module                
 Release: version 1.0, May 2013, Q-Chem Inc. Pittsburgh 
 -------------------------------------------------------
 A restricted SCF calculation will be
 performed using DIIS
 SCF converges when DIIS error is below 1.0e-05
 ---------------------------------------
  Cycle       Energy         DIIS error
 ---------------------------------------
    1   -1167.6060822149      2.60e-06  
    2   -1167.6321660308      2.67e-04  
    3   -1167.6321844215      2.66e-04  
    4   -1167.6321356935      2.67e-04  
    5   -1167.6321761540      2.66e-04  
    6   -1167.6323225562      2.63e-04  
    7   -1167.6321815026      2.66e-04  
    8   -1167.6322563343      2.65e-04  
    9   -1167.6327562702      2.53e-04  
   10   -1167.6326673263      2.55e-04  
   11   -1167.6329044526      2.50e-04  
   12   -1167.6327730083      2.53e-04  
   13   -1167.6329084985      2.50e-04  
   14   -1167.6323677046      2.62e-04  
   15   -1167.6324134836      2.61e-04  
   16   -1167.6324162207      2.61e-04  
   17   -1167.6382736119      8.28e-06  Convergence criterion met
 ---------------------------------------
 SCF time:   CPU 1343.44s  wall 245.00s 
(0)  E-EN(g) gas-phase elect-nuc energy                -1167.606081218 a.u.
(3)  G-ENP(liq) elect-nuc-pol free energy of system    -1167.638273612 a.u.
(4)  G-CDS(liq) cavity-dispersion-solvent structure 
     free energy                                                4.1733 kcal/mol
(6)  G-S(liq) free energy of system                    -1167.631623062 a.u.
(9)  DeltaG-S(liq) free energy of  solvation
     (9) = (6) - (0)                                          -16.0277 kcal/mol
 SCF   energy in the final basis set =    -1167.6382736119
 Total energy in the final basis set =    -1167.6316230621

 --------------------------------------------------------------

                    Orbital Energies (a.u.)
 --------------------------------------------------------------

 Alpha MOs
 -- Occupied --
-89.141 -19.199 -19.198 -19.166 -19.163 -19.123 -10.245 -10.209
-10.184 -10.174 -10.166 -10.165 -10.158 -10.155 -10.150 -10.149
 -8.198  -6.161  -6.160  -6.159  -1.210  -1.076  -1.072  -1.063
 -1.026  -0.849  -0.795  -0.764  -0.744  -0.691  -0.678  -0.674
 -0.634  -0.606  -0.580  -0.567  -0.560  -0.554  -0.522  -0.498
 -0.488  -0.475  -0.470  -0.461  -0.454  -0.434  -0.426  -0.415
 -0.413  -0.409  -0.398  -0.397  -0.390  -0.386  -0.375  -0.367
 -0.364  -0.354  -0.350  -0.345  -0.340  -0.331  -0.330  -0.317
 -0.315  -0.304  -0.296  -0.277
 -- Virtual --
 -0.021   0.001   0.007   0.009   0.021   0.024   0.029   0.031
  0.034   0.036   0.039   0.048   0.052   0.055   0.058   0.059
  0.066   0.071   0.075   0.077   0.079   0.083   0.087   0.094
  0.096   0.100   0.102   0.102   0.108   0.111   0.117   0.122
  0.124   0.128   0.130   0.133   0.134   0.139   0.140   0.142
  0.144   0.145   0.151   0.153   0.158   0.158   0.164   0.167
  0.169   0.170   0.174   0.177   0.181   0.183   0.183   0.189
  0.192   0.193   0.196   0.198   0.202   0.208   0.210   0.211
  0.215   0.223   0.223   0.230   0.232   0.238   0.244   0.246
  0.249   0.253   0.256   0.259   0.263   0.269   0.272   0.273
  0.278   0.282   0.287   0.289   0.291   0.294   0.296   0.305
  0.307   0.310   0.311   0.313   0.323   0.328   0.330   0.334
  0.337   0.340   0.345   0.348   0.353   0.355   0.359   0.360
  0.368   0.375   0.378   0.380   0.388   0.397   0.402   0.414
  0.416   0.420   0.424   0.434   0.442   0.444   0.460   0.465
  0.473   0.480   0.495   0.500   0.505   0.508   0.516   0.530
  0.538   0.550   0.565   0.575   0.579   0.583   0.599   0.602
  0.604   0.611   0.636   0.645   0.648   0.652   0.659   0.667
  0.674   0.679   0.688   0.693   0.696   0.708   0.718   0.726
  0.741   0.744   0.748   0.761   0.763   0.767   0.780   0.781
  0.785   0.791   0.793   0.796   0.802   0.810   0.814   0.815
  0.832   0.835   0.848   0.855   0.870   0.881   0.892   0.937
  0.941   0.949   0.977   0.981   0.996   1.025   1.029   1.038
  1.053   1.069   1.076   1.081   1.100   1.106   1.110   1.126
  1.137   1.141   1.150   1.159   1.165   1.171   1.177   1.185
  1.200   1.201   1.210   1.234   1.239   1.250   1.272   1.288
  1.311   1.330   1.339   1.359   1.398   1.404   1.427   1.454
  1.456   1.471   1.485   1.495   1.497   1.510   1.533   1.536
  1.541   1.555   1.564   1.573   1.580   1.593   1.598   1.612
  1.617   1.620   1.622   1.636   1.638   1.641   1.652   1.656
  1.661   1.664   1.677   1.681   1.693   1.704   1.709   1.717
  1.729   1.733   1.742   1.743   1.758   1.778   1.787   1.790
  1.805   1.810   1.816   1.828   1.841   1.853   1.856   1.867
  1.886   1.890   1.900   1.905   1.931   1.954   1.963   1.994
  2.017   2.032   2.046   2.059   2.060   2.071   2.074   2.099
  2.124   2.136   2.159   2.164   2.197   2.199   2.210   2.240
  2.248   2.264   2.269   2.293   2.303   2.322   2.354   2.361
  2.394   2.404   2.420   2.429   2.441   2.457   2.495   2.502
  2.516   2.518   2.527   2.548   2.561   2.563   2.573   2.588
  2.588   2.614   2.624   2.647   2.651   2.654   2.678   2.691
  2.700   2.735   2.736   2.742   2.751   2.755   2.766   2.768
  2.782   2.790   2.798   2.805   2.814   2.826   2.842   2.845
  2.852   2.860   2.900   2.904   2.929   2.939   2.950   2.963
  2.972   2.978   2.993   3.011   3.016   3.030   3.041   3.051
  3.056   3.065   3.076   3.087   3.092   3.117   3.127   3.137
  3.180   3.189   3.215   3.226   3.251   3.275   3.312   3.367
  3.380   3.420   3.449   3.514   3.538   3.564   3.581   3.779
  3.795   3.810   3.828   3.831   3.839   3.854   3.876   3.884
  3.904   3.952   3.961   4.032   4.056   4.117   4.143   4.222
  4.273   4.303   4.321   4.382   4.412   4.976   4.987   5.009
  5.016   5.036   5.071   5.119   5.155   5.157   5.247   5.303
  5.414   5.447   5.492   5.694   8.174  17.244  17.355  17.471
 23.810  23.835  23.862  23.885  23.896  23.937  23.962  23.983
 23.999  24.035  49.832  49.861  49.883  49.916  49.950 189.277
 --------------------------------------------------------------

          Ground-State Mulliken Net Atomic Charges

     Atom                 Charge (a.u.)
  ----------------------------------------
      1 C                     0.500877
      2 H                     0.288022
      3 C                    -0.430698
      4 H                     0.297907
      5 O                    -0.084688
      6 C                    -0.906993
      7 H                     0.161835
      8 H                     0.193935
      9 C                     0.748694
     10 H                     0.188049
     11 C                    -0.771186
     12 H                     0.152163
     13 H                     0.161072
     14 H                     0.139555
     15 C                    -0.767784
     16 H                     0.180504
     17 H                     0.217865
     18 C                    -0.630079
     19 H                     0.175657
     20 H                     0.198158
     21 C                     0.202396
     22 H                     0.217850
     23 C                    -0.767227
     24 H                     0.183253
     25 H                     0.145744
     26 H                     0.205060
     27 C                    -0.624761
     28 H                     0.164161
     29 O                    -0.336328
     30 H                     0.196562
     31 H                     0.294896
     32 S                     0.407204
     33 O                    -0.228615
     34 O                    -0.163664
     35 O                    -0.292837
     36 H                     0.383446
  ----------------------------------------
  Sum of atomic charges =    -0.000000

 -----------------------------------------------------------------
                    Cartesian Multipole Moments
 -----------------------------------------------------------------
    Charge (ESU x 10^10)
                -0.0000
    Dipole Moment (Debye)
         X       6.6548      Y       1.0891      Z      -3.2887
       Tot       7.5026
    Quadrupole Moments (Debye-Ang)
        XX    -117.4773     XY       6.8906     YY    -113.2470
        XZ      11.2197     YZ       3.8644     ZZ    -100.0980
    Octopole Moments (Debye-Ang^2)
       XXX      24.8636    XXY     -24.2212    XYY      14.9697
       YYY      26.7938    XXZ     -37.6897    XYZ     -11.0835
       YYZ      -5.0202    XZZ     -20.2355    YZZ     -15.5967
       ZZZ      -7.3288
    Hexadecapole Moments (Debye-Ang^3)
      XXXX   -3141.4948   XXXY     145.8748   XXYY    -932.5311
      XYYY      88.5159   YYYY   -2188.9556   XXXZ      47.1765
      XXYZ      33.7593   XYYZ      21.4619   YYYZ      -8.9570
      XXZZ    -555.0556   XYZZ      60.5630   YYZZ    -439.2715
      XZZZ      -0.3899   YZZZ      25.6503   ZZZZ    -470.3989
 -----------------------------------------------------------------
Archival summary:
1\1\november\SP\ProcedureUnspecified\BasisUnspecified\151020\taweetha\MonMar2503:52:282019MonMar2503:52:282019\0\\#,ProcedureUnspecified,BasisUnspecified,\\0,1\S\O,1,1.43939\O,1,1.4506,2,121.286\O,1,1.6003,2,105.54,3,-129.46,0\C,4,1.49709,1,121.975,2,177.988,0\H,5,1.09297,4,106.563,1,40.448,0\C,5,1.52757,4,108.559,1,-79.7346,0\H,7,1.09095,5,109.63,4,60.6327,0\H,7,1.09689,5,108.153,4,-55.9447,0\C,5,1.53345,4,106.863,1,158.475,0\H,10,1.0988,5,106.553,4,59.8735,0\C,7,1.53684,5,112.079,4,-176.601,0\H,12,1.09976,7,108.011,5,-61.7449,0\C,12,1.53173,7,111.117,5,-179.873,0\H,14,1.09373,12,111.359,7,58.6726,0\H,14,1.09389,12,111.017,7,178.876,0\H,14,1.09503,12,111.001,7,-61.3708,0\C,12,1.53228,7,109.418,5,55.4211,0\H,18,1.09516,12,110.137,7,-175.998,0\H,18,1.09827,12,108.948,7,67.4694,0\C,18,1.53076,12,111.731,7,-53.6687,0\H,21,1.09391,18,109.8,12,177.03,0\H,21,1.09766,18,109.455,12,-66.7913,0\C,10,1.56227,5,117.879,4,-60.9971,0\H,24,1.09898,10,103.855,5,-155.6,0\C,24,1.53475,10,114.825,5,-39.208,0\H,26,1.09,24,112.088,10,70.6892,0\H,26,1.09348,24,109.889,10,-170.172,0\H,26,1.0943,24,111.543,10,-51.3561,0\C,24,1.54233,10,114.852,5,92.8571,0\H,30,1.09358,24,107.986,10,160.393,0\H,30,1.10088,24,108.889,10,44.4294,0\O,30,1.41791,24,116.743,10,-81.8439,0\H,33,0.963632,30,108.843,24,62.7631,0\O,1,1.63949,2,109.891,3,125.929,0\H,35,0.969053,1,108.446,2,-93.7224,0\\\@

 Total job time:  341.03s(wall), 1886.50s(cpu) 
 Mon Mar 25 03:52:28 2019

        *************************************************************
        *                                                           *
        *  Thank you very much for using Q-Chem.  Have a nice day.  *
        *                                                           *
        *************************************************************
```
