## Supplementary material for "An *In-Silico* Investigation of Menthol Metabolism": S1 File: seeoe-S.out

```
Q-Chem Developer Version!
                  Welcome to Q-Chem
     A Quantum Leap Into The Future Of Chemistry


 Q-Chem 5.1, Q-Chem, Inc., Pleasanton, CA (2018)

 Yihan Shao,  Zhengting Gan,  E. Epifanovsky,  A. T. B. Gilbert,  M. Wormit,  
 J. Kussmann,  A. W. Lange,  A. Behn,  Jia Deng,  Xintian Feng,  D. Ghosh,  
 M. Goldey,  P. R. Horn,  L. D. Jacobson,  I. Kaliman,  T. Kus,  A. Landau,  
 Jie Liu,  E. I. Proynov,  R. M. Richard,  R. P. Steele,  E. J. Sundstrom,  
 H. L. Woodcock III,  P. M. Zimmerman,  D. Zuev,  B. Albrecht,  E. Alguire,  
 S. A. Baeppler,  D. Barton,  Z. Benda,  Y. A. Bernard,  E. J. Berquist,  
 K. B. Bravaya,  H. Burton,  D. Casanova,  Chun-Min Chang,  Yunqing Chen,  
 A. Chien,  K. D. Closser,  M. P. Coons,  S. Coriani,  S. Dasgupta,  
 A. L. Dempwolff,  M. Diedenhofen,  Hainam Do,  R. G. Edgar,  Po-Tung Fang,  
 S. Faraji,  S. Fatehi,  Qingguo Feng,  K. D. Fenk,  J. Fosso-Tande,  
 Qinghui Ge,  A. Ghysels,  G. Gidofalvi,  J. Gomes,  J. Gonthier,  A. Gunina,  
 D. Hait,  M. W. D. Hanson-Heine,  P. H. P. Harbach,  A. W. Hauser,  
 J. E. Herr,  E. G. Hohenstein,  Z. C. Holden,  Kerwin Hui,  B. C. Huynh,  
 T.-C. Jagau,  Hyunjun Ji,  B. Kaduk,  K. Khistyaev,  Jaehoon Kim,  
 P. Klunzinger,  K. Koh,  D. Kosenkov,  L. Koulias,  T. Kowalczyk,  
 C. M. Krauter,  A. Kunitsa,  Ka Un Lao,  A. Laurent,  K. V. Lawler,  
 Joonho Lee,  D. Lefrancois,  S. Lehtola,  D. S. Levine,  Yi-Pei Li,  
 You-Sheng Lin,  Fenglai Liu,  E. Livshits,  A. Luenser,  P. Manohar,  
 E. Mansoor,  S. F. Manzer,  Shan-Ping Mao,  Yuezhi Mao,  N. Mardirossian,  
 A. V. Marenich,  T. Markovich,  L. A. Martinez-Martinez,  S. A. Maurer,  
 N. J. Mayhall,  S. C. McKenzie,  J.-M. Mewes,  A. F. Morrison,  
 J. W. Mullinax,  K. Nanda,  T. S. Nguyen-Beck,  R. Olivares-Amaya,  
 J. A. Parkhill,  T. M. Perrine,  F. Plasser,  P. Pokhilko,  S. Prager,  
 A. Prociuk,  E. Ramos,  D. R. Rehn,  F. Rob,  M. Schneider,  N. Sergueev,  
 S. M. Sharada,  S. Sharma,  D. W. Small,  T. Stauch,  T. Stein,  
 Yu-Chuan Su,  A. J. W. Thom,  A. Tkatchenko,  T. Tsuchimochi,  N. M. Tubman,  
 L. Vogt,  M. L. Vidal,  O. Vydrov,  M. A. Watson,  J. Wenzel,  
 M. de Wergifosse,  T. A. Wesolowski,  A. White,  J. Witte,  A. Yamada,  
 Jun Yang,  K. Yao,  S. Yeganeh,  S. R. Yost,  Zhi-Qiang You,  A. Zech,  
 Igor Ying Zhang,  Xing Zhang,  Yan Zhao,  Ying Zhu,  B. R. Brooks,  
 G. K. L. Chan,  C. J. Cramer,  M. S. Gordon,  W. J. Hehre,  A. Klamt,  
 M. W. Schmidt,  C. D. Sherrill,  D. G. Truhlar,  A. Aspuru-Guzik,  R. Baer,  
 A. T. Bell,  N. A. Besley,  Jeng-Da Chai,  A. E. DePrince, III,  
 R. A. DiStasio Jr.,  A. Dreuw,  B. D. Dunietz,  T. R. Furlani,  
 Chao-Ping Hsu,  Yousung Jung,  Jing Kong,  D. S. Lambrecht,  WanZhen Liang,  
 C. Ochsenfeld,  V. A. Rassolov,  L. V. Slipchenko,  J. E. Subotnik,  
 T. Van Voorhis,  J. M. Herbert,  A. I. Krylov,  P. M. W. Gill,  M. Head-Gordon

 Contributors to earlier versions of Q-Chem not listed above: 
 R. D. Adamson,  B. Austin,  J. Baker,  G. J. O. Beran,  K. Brandhorst,  
 S. T. Brown,  E. F. C. Byrd,  A. K. Chakraborty,  C.-L. Cheng,  
 Siu Hung Chien,  D. M. Chipman,  D. L. Crittenden,  H. Dachsel,  
 R. J. Doerksen,  A. D. Dutoi,  L. Fusti-Molnar,  W. A. Goddard III,  
 A. Golubeva-Zadorozhnaya,  S. R. Gwaltney,  G. Hawkins,  A. Heyden,  
 S. Hirata,  G. Kedziora,  F. J. Keil,  C. Kelley,  Jihan Kim,  R. A. King,  
 R. Z. Khaliullin,  P. P. Korambath,  W. Kurlancheek,  A. M. Lee,  M. S. Lee,  
 S. V. Levchenko,  Ching Yeh Lin,  D. Liotard,  R. C. Lochan,  I. Lotan,  
 P. E. Maslen,  N. Nair,  D. P. O'Neill,  D. Neuhauser,  E. Neuscamman,  
 C. M. Oana,  R. Olson,  B. Peters,  R. Peverati,  P. A. Pieniazek,  
 Y. M. Rhee,  J. Ritchie,  M. A. Rohrdanz,  E. Rosta,  N. J. Russ,  
 H. F. Schaefer III,  N. E. Schultz,  N. Shenvi,  A. C. Simmonett,  A. Sodt,  
 D. Stuck,  K. S. Thanthiriwatte,  V. Vanovschi,  Tao Wang,  A. Warshel,  
 C. F. Williams,  Q. Wu,  X. Xu,  W. Zhang

 Please cite Q-Chem as follows:
 Y. Shao et al., Mol. Phys. 113, 184-215 (2015)
 DOI: 10.1080/00268976.2014.952696

 Q-Chem 5.1.2 for Intel X86 EM64T Linux

 Parts of Q-Chem use Armadillo 8.300.2 (Tropical Shenanigans).
 http://arma.sourceforge.net/

 Q-Chem begins on Mon Mar 25 03:52:28 2019  

Host: 
0

     Scratch files written to /scratch/taweetham/qchem2655//
Input Ideriv = 2
Curr. Ideriv = -1
Max.  Ideriv = 2

Checking the input file for inconsistencies... 	...done.

--------------------------------------------------------------
User input:
--------------------------------------------------------------
$molecule
0 1
  C   -0.2983559    0.3054429    0.2769532
  H   -0.3450976    0.3086064    1.3748652
  C    0.3582652   -1.0327412   -0.1829572
  H    0.2620125   -1.1131302   -1.2737606
  O   -0.2575122   -2.1419993    0.4633023
  C    1.8447083   -1.1128331    0.1884339
  H    1.9436142   -1.1747286    1.2811493
  H    2.2674810   -2.0502563   -0.1927832
  C    2.6438366    0.0688127   -0.3493366
  H    2.5740702    0.0744903   -1.4451417
  C    4.1182236   -0.0570647    0.0273790
  H    4.5428946   -0.9833026   -0.3742161
  H    4.6952533    0.7796550   -0.3799983
  H    4.2538560   -0.0659078    1.1141144
  C    2.0514726    1.3660022    0.1922217
  H    2.6013023    2.2251021   -0.2108498
  H    2.1577564    1.4053389    1.2837878
  C    0.5774975    1.4994910   -0.1756038
  H    0.2148424    2.4274500    0.2803429
  H    0.4937433    1.6209112   -1.2635215
  C   -1.7666155    0.4650095   -0.2615456
  C   -2.3218038    1.8886915   -0.0620483
  C   -2.7817284   -0.5083414    0.3701476
  H   -2.3359685   -1.3041620    0.9645602
  O   -3.5740448   -1.1009716   -0.6542824
  H   -3.4722796    0.0110532    1.0435785
  H   -2.9941449   -1.6892082   -1.1820133
  H   -1.7367646    0.2948717   -1.3467388
  H   -2.2557598    2.1916886    0.9890628
  H   -3.3738582    1.9444080   -0.3642728
  H   -1.7857659    2.6237265   -0.6695468
  S   -0.7158927   -3.4268404   -0.4169190
  O   -1.1114281   -4.4712065    0.4973442
  O   -1.5813282   -2.9614480   -1.4786470
  O    0.6641957   -3.9350834   -1.0693896
  H    1.0363005   -4.6085712   -0.4620495
$end

$rem
   job_type 	optimization
   basis 	6-311++g**
   method 	b3lyp
   scf_guess sad
$end

--------------------------------------------------------------
 ----------------------------------------------------------------
             Standard Nuclear Orientation (Angstroms)
    I     Atom           X                Y                Z
 ----------------------------------------------------------------
    1      C       0.8815401440     1.1609674700     0.3475280283
    2      H       0.9346617044     1.2397782621     1.4423213936
    3      C       0.4468956026    -0.2914268983    -0.0199502053
    4      H       0.2366750788    -0.3320030338    -1.0968624299
    5      O      -0.6965950000    -0.6791436291     0.7346302467
    6      C       1.5292641782    -1.3272397143     0.3108506833
    7      H       1.6472483583    -1.3941941221     1.4013722172
    8      H       1.1924802187    -2.3222876147    -0.0042393509
    9      C       2.8657208195    -1.0035093801    -0.3473075528
   10      H       2.7319027531    -0.9979384540    -1.4371470330
   11      C       3.9091672560    -2.0651183647    -0.0070390018
   12      H       3.5796214183    -3.0539526599    -0.3434123175
   13      H       4.8617442969    -1.8444329685    -0.4999024036
   14      H       4.0892053906    -2.1173548146     1.0720002937
   15      C       3.3273909721     0.3788943992     0.1029163483
   16      H       4.2749000422     0.6345491971    -0.3866744580
   17      H       3.5179126931     0.3822735035     1.1836800728
   18      C       2.2899937740     1.4462570532    -0.2291400803
   19      H       2.6710917342     2.3972445206     0.1593199588
   20      H       2.2231387827     1.5475801290    -1.3202801252
   21      C      -0.1476486614     2.2368771465    -0.1568701092
   22      C       0.3988448789     3.6744682975    -0.0589918621
   23      C      -1.4993974513     2.2160375728     0.5842394605
   24      H      -1.6489036079     1.3512230432     1.2285238646
   25      O      -2.5622648552     2.2614823764    -0.3626925900
   26      H      -1.6163275177     3.0908074949     1.2332739977
   27      H      -2.5619661452     1.4153238595    -0.8574872641
   28      H      -0.3230835936     2.0456528541    -1.2246425958
   29      H       0.7311066750     3.8991475809     0.9608732836
   30      H      -0.3709393675     4.4052368460    -0.3322536047
   31      H       1.2378313370     3.8386057921    -0.7415078802
   32      S      -1.9586835200    -1.3654151027    -0.0215991525
   33      O      -2.8742504983    -1.8407242877     0.9877790171
   34      O      -2.3772303219    -0.4857142326    -1.0910756554
   35      O      -1.3194527534    -2.6909905119    -0.6719119113
   36      H      -1.4416455746    -3.4151409830    -0.0226162886
 ----------------------------------------------------------------
 Molecular Point Group                 C1    NOp =  1
 Largest Abelian Subgroup              C1    NOp =  1
 Nuclear Repulsion Energy =  1462.3620647103 hartrees
 There are       68 alpha and       68 beta electrons
 Requested basis set is 6-311++G(d,p)
 There are 203 shells and 500 basis functions

 Total QAlloc Memory Limit   2000 MB
 Mega-Array Size       188 MB
 MEM_STATIC part       192 MB
 A cutoff of  1.0D-11 yielded  16684 shell pairs
 There are    100460 function pairs (    106479 Cartesian)

 -------------------------------------------------------
 OpenMP Integral Computing Module                       
 Release: version 1.0, May 2013, Q-Chem Inc. Pittsburgh 
 -------------------------------------------------------
 Integral Job Info:
 Integral job number is                      11
 Integral operator is                         1
 short-range coefficients                     0
 long-range coefficients              100000000
 Omega coefficients                           0
 if combine SR and LR in K                    0
 Integral screening is                        0
 Integral computing path is                   2
 max size of driver memory is            800000
 size of driver memory is                593474
 size of scratch memory is              4204008
 max col of scratch BK array               1296
 max len of scratch array in speh3          155
 max len of scratch index in speh4           18
 max int batch size is                      520
 min int batch size is                       52
 fixed nKL is                                52
 max L of basis functions is                  2
 order of int derivative is                   0
 number of shells is                        203
 number of basis is                         516
 number of cartesian basis is               516
 number of contracted shell pairs         16684
 number of primitive shell pairs          35637
 maxK2 (contraction) of shell pair           36
 max number of K2 of shell pair               1
 max number of CS2 of shell pair           2965
 max number of PS2 of shell pair           5220
 mem total for path MDJ                  645756
 -------------------------------------------------------
 Smallest overlap matrix eigenvalue = 1.36E-06

 Q-Chem warning in module stvman/mkSTV.C, line 306:

 Overlap eigenvalue is smaller than square root of threshold
 Use THRESH >= 12 to get rid of this warning


 Scale SEOQF with 1.000000e-01/1.000000e-01/1.000000e-01

 Standard Electronic Orientation quadrupole field applied
 Nucleus-field energy     =     0.0000000519 hartrees
 Guess from superposition of atomic densities
 Warning:  Energy on first SCF cycle will be non-variational
 SAD guess density has 136.000000 electrons

 -----------------------------------------------------------------------
  General SCF calculation program by
  Eric Jon Sundstrom, Paul Horn, Yuezhi Mao, Dmitri Zuev, Alec White,
  David Stuck, Shaama M.S., Shane Yost, Joonho Lee, David Small,
  Daniel Levine, Susi Lehtola, Hugh Burton, Evgeny Epifanovsky
 -----------------------------------------------------------------------
 Exchange:     0.2000 Hartree-Fock + 0.0800 Slater + 0.7200 B88
 Correlation:  0.1900 VWN1RPA + 0.8100 LYP
 Using SG-1 standard quadrature grid
 using 6 threads for integral computing
 -------------------------------------------------------
 OpenMP Integral computing Module                
 Release: version 2.0, May 2017, Q-Chem Inc. Pleasanton 
 -------------------------------------------------------
 -------------------------------------------------------
 OpenMP BLAS3 based DFT computing Module                
 Release: version 1.0, May 2013, Q-Chem Inc. Pittsburgh 
 -------------------------------------------------------
 A restricted SCF calculation will be
 performed using DIIS
 SCF converges when DIIS error is below 1.0e-08
 ---------------------------------------
  Cycle       Energy         DIIS error
 ---------------------------------------
    1   -1171.0993216231      2.84e-02  
    2   -1167.0555222862      4.56e-03  
    3   -1166.3467868129      7.28e-03  
    4   -1167.5625109380      1.16e-03  
    5   -1167.5910274314      4.28e-04  
    6   -1167.5947307427      1.23e-04  
    7   -1167.5950800969      3.10e-05  
    8   -1167.5951030823      9.65e-06  
    9   -1167.5951050958      2.83e-06  
   10   -1167.5951052478      1.18e-06  
   11   -1167.5951052752      4.36e-07  
   12   -1167.5951052791      1.33e-07  
   13   -1167.5951052795      4.04e-08  
   14   -1167.5951052796      1.24e-08  
   15   -1167.5951052796      3.51e-09  Convergence criterion met
 ---------------------------------------
 SCF time:   CPU 982.89s  wall 172.00s 
 SCF   energy in the final basis set =    -1167.5951052796
 Total energy in the final basis set =    -1167.5951052796

 --------------------------------------------------------------

                    Orbital Energies (a.u.)
 --------------------------------------------------------------

 Alpha MOs
 -- Occupied --
-89.146 -19.221 -19.205 -19.170 -19.164 -19.098 -10.261 -10.203
-10.197 -10.189 -10.186 -10.181 -10.180 -10.177 -10.172 -10.162
 -8.203  -6.167  -6.166  -6.164  -1.222  -1.103  -1.085  -1.068
 -1.001  -0.864  -0.812  -0.781  -0.758  -0.710  -0.693  -0.671
 -0.657  -0.623  -0.597  -0.584  -0.577  -0.556  -0.537  -0.505
 -0.502  -0.491  -0.474  -0.469  -0.462  -0.453  -0.445  -0.428
 -0.420  -0.416  -0.414  -0.405  -0.403  -0.399  -0.387  -0.370
 -0.366  -0.365  -0.362  -0.358  -0.354  -0.347  -0.343  -0.334
 -0.333  -0.316  -0.294  -0.256
 -- Virtual --
 -0.040  -0.015  -0.008  -0.003   0.007   0.014   0.018   0.021
  0.026   0.033   0.034   0.038   0.041   0.047   0.049   0.053
  0.056   0.062   0.062   0.070   0.073   0.076   0.078   0.081
  0.083   0.087   0.092   0.098   0.102   0.106   0.107   0.109
  0.112   0.118   0.120   0.123   0.125   0.129   0.131   0.134
  0.134   0.136   0.141   0.141   0.145   0.149   0.152   0.155
  0.156   0.158   0.161   0.166   0.167   0.168   0.171   0.176
  0.179   0.188   0.189   0.191   0.193   0.195   0.198   0.202
  0.206   0.213   0.215   0.217   0.221   0.224   0.227   0.232
  0.239   0.241   0.245   0.247   0.252   0.256   0.259   0.265
  0.272   0.273   0.276   0.281   0.286   0.289   0.291   0.297
  0.298   0.307   0.311   0.312   0.320   0.322   0.327   0.329
  0.332   0.333   0.342   0.344   0.349   0.351   0.353   0.358
  0.363   0.369   0.371   0.374   0.381   0.384   0.390   0.404
  0.408   0.415   0.423   0.431   0.433   0.439   0.451   0.466
  0.469   0.479   0.483   0.488   0.491   0.500   0.505   0.510
  0.523   0.528   0.532   0.537   0.567   0.571   0.580   0.592
  0.595   0.604   0.623   0.625   0.632   0.635   0.638   0.642
  0.652   0.663   0.666   0.676   0.683   0.690   0.706   0.711
  0.721   0.725   0.730   0.736   0.749   0.753   0.757   0.762
  0.768   0.774   0.781   0.785   0.790   0.793   0.798   0.801
  0.806   0.820   0.828   0.833   0.854   0.871   0.898   0.908
  0.924   0.939   0.963   0.979   0.993   0.997   1.007   1.021
  1.032   1.048   1.056   1.062   1.074   1.094   1.103   1.117
  1.128   1.144   1.146   1.150   1.161   1.172   1.179   1.187
  1.194   1.207   1.216   1.220   1.236   1.246   1.252   1.274
  1.293   1.318   1.334   1.337   1.360   1.386   1.396   1.403
  1.431   1.445   1.447   1.459   1.485   1.488   1.502   1.510
  1.530   1.540   1.541   1.556   1.561   1.573   1.577   1.588
  1.595   1.598   1.610   1.614   1.616   1.622   1.633   1.645
  1.655   1.662   1.667   1.673   1.682   1.688   1.697   1.715
  1.717   1.725   1.731   1.742   1.749   1.761   1.768   1.775
  1.781   1.796   1.808   1.822   1.825   1.829   1.844   1.864
  1.884   1.900   1.906   1.912   1.925   1.945   1.970   1.972
  1.977   1.991   2.010   2.037   2.046   2.061   2.076   2.085
  2.103   2.111   2.141   2.148   2.162   2.186   2.218   2.222
  2.231   2.241   2.252   2.266   2.286   2.307   2.329   2.344
  2.377   2.383   2.396   2.411   2.426   2.450   2.464   2.477
  2.487   2.502   2.514   2.528   2.536   2.544   2.550   2.562
  2.588   2.600   2.615   2.621   2.633   2.655   2.662   2.670
  2.676   2.708   2.718   2.724   2.734   2.739   2.752   2.776
  2.783   2.788   2.794   2.797   2.803   2.810   2.835   2.843
  2.850   2.877   2.887   2.890   2.904   2.929   2.940   2.958
  2.965   2.972   2.983   2.995   2.997   3.009   3.031   3.037
  3.050   3.060   3.071   3.086   3.113   3.116   3.130   3.162
  3.170   3.193   3.202   3.227   3.245   3.263   3.302   3.332
  3.393   3.398   3.435   3.525   3.537   3.548   3.588   3.763
  3.773   3.776   3.785   3.802   3.814   3.826   3.834   3.868
  3.887   3.948   3.965   4.043   4.060   4.112   4.158   4.224
  4.260   4.292   4.305   4.348   4.395   4.957   4.995   5.003
  5.033   5.039   5.098   5.117   5.168   5.195   5.201   5.298
  5.422   5.459   5.533   5.701   8.182  17.282  17.330  17.476
 23.786  23.832  23.842  23.875  23.911  23.914  23.933  23.957
 23.977  23.988  49.831  49.848  49.882  49.917  49.970 189.282
 --------------------------------------------------------------

          Ground-State Mulliken Net Atomic Charges

     Atom                 Charge (a.u.)
  ----------------------------------------
      1 C                     0.426177
      2 H                     0.223494
      3 C                    -0.304823
      4 H                     0.272596
      5 O                     0.024279
      6 C                    -0.963827
      7 H                     0.216122
      8 H                     0.133729
      9 C                     0.597639
     10 H                     0.178133
     11 C                    -0.754533
     12 H                     0.134548
     13 H                     0.145872
     14 H                     0.141429
     15 C                    -0.769346
     16 H                     0.165525
     17 H                     0.157157
     18 C                    -0.436580
     19 H                     0.169175
     20 H                     0.187693
     21 C                     0.426775
     22 C                    -0.880108
     23 C                    -0.706178
     24 H                     0.203088
     25 O                    -0.239990
     26 H                     0.182815
     27 H                     0.280462
     28 H                     0.230592
     29 H                     0.161243
     30 H                     0.182300
     31 H                     0.141902
     32 S                     0.286492
     33 O                    -0.100642
     34 O                    -0.173948
     35 O                    -0.238554
     36 H                     0.299292
  ----------------------------------------
  Sum of atomic charges =    -0.000000

 -----------------------------------------------------------------
                    Cartesian Multipole Moments
 -----------------------------------------------------------------
    Charge (ESU x 10^10)
                -0.0000
    Dipole Moment (Debye)
         X       5.4774      Y      -2.7160      Z       0.2988
       Tot       6.1211
    Quadrupole Moments (Debye-Ang)
        XX    -120.3832     XY       6.9698     YY    -101.8896
        XZ      -0.4274     YZ       1.9210     ZZ    -109.4098
    Octopole Moments (Debye-Ang^2)
       XXX      18.7868    XXY     -19.4213    XYY      -4.4851
       YYY     -72.9638    XXZ      -6.2850    XYZ      -7.8373
       YYZ      10.2991    XZZ      -2.5757    YZZ       2.9035
       ZZZ      -1.4955
    Hexadecapole Moments (Debye-Ang^3)
      XXXX   -3308.1805   XXXY      80.2106   XXYY    -995.6184
      XYYY     134.7582   YYYY   -2237.1898   XXXZ      10.1669
      XXYZ      28.4502   XYYZ     -11.4130   YYYZ       4.3829
      XXZZ    -595.1891   XYZZ      -7.3905   YYZZ    -464.2830
      XZZZ       7.5442   YZZZ      -1.3808   ZZZZ    -335.9168
 -----------------------------------------------------------------
 Calculating analytic gradient of the SCF energy
 Gradient of SCF Energy
            1           2           3           4           5           6
    1   0.0091817  -0.0003123  -0.0353667   0.0028773   0.0315969   0.0018188
    2  -0.0055985   0.0030523  -0.0082560  -0.0010751   0.0124559   0.0038195
    3   0.0043694   0.0001381   0.0085319  -0.0023932  -0.0086354   0.0009858
            7           8           9          10          11          12
    1  -0.0004457   0.0014317  -0.0069373   0.0004158  -0.0015240  -0.0014077
    2  -0.0035875  -0.0022984   0.0024718  -0.0013052   0.0043908   0.0003058
    3   0.0009150   0.0014626  -0.0064351   0.0004595   0.0034448  -0.0007852
           13          14          15          16          17          18
    1   0.0001534   0.0002862  -0.0000162   0.0001413  -0.0002361  -0.0015072
    2   0.0006479  -0.0003250  -0.0022922   0.0003709   0.0024125  -0.0003887
    3  -0.0010014   0.0002668   0.0042668  -0.0011487  -0.0001201  -0.0025363
           19          20          21          22          23          24
    1   0.0051867   0.0009805  -0.0120455  -0.0054789   0.0106800  -0.0057711
    2   0.0002139  -0.0010129  -0.0030187  -0.0008528   0.0061197   0.0020031
    3   0.0022810  -0.0000392  -0.0086574   0.0051588   0.0067290  -0.0020861
           25          26          27          28          29          30
    1   0.0081607  -0.0008584   0.0010580   0.0032973   0.0000329   0.0006779
    2   0.0024817  -0.0004257  -0.0127078   0.0021924  -0.0005233   0.0034459
    3   0.0065088   0.0037004  -0.0089066  -0.0032044   0.0004181  -0.0011310
           31          32          33          34          35          36
    1  -0.0002508   0.0062232  -0.0014362  -0.0033810  -0.0057423  -0.0014831
    2  -0.0010556  -0.0063812  -0.0076644   0.0077642   0.0110679  -0.0064472
    3  -0.0021136  -0.0134755  -0.0043383   0.0051385   0.0050906   0.0071417
 Max gradient component =       3.537E-02
 RMS gradient           =       6.588E-03
 Gradient time:  CPU 199.94 s  wall 33.69 s
 Geometry Optimization Parameters
   NAtoms,    NIC,     NZ,  NCons,   NDum,   NFix, NCnnct, MaxDiis
       36     279       0       0       0       0       0       0


** GEOMETRY OPTIMIZATION IN DELOCALIZED INTERNAL COORDINATES **
   Searching for a Minimum

   Optimization Cycle:   1

                       Coordinates (Angstroms)
     ATOM                X               Y               Z
      1  C         0.8815401440    1.1609674700    0.3475280283
      2  H         0.9346617044    1.2397782621    1.4423213936
      3  C         0.4468956026   -0.2914268983   -0.0199502053
      4  H         0.2366750788   -0.3320030338   -1.0968624299
      5  O        -0.6965950000   -0.6791436291    0.7346302467
      6  C         1.5292641782   -1.3272397143    0.3108506833
      7  H         1.6472483583   -1.3941941221    1.4013722172
      8  H         1.1924802187   -2.3222876147   -0.0042393509
      9  C         2.8657208195   -1.0035093801   -0.3473075528
     10  H         2.7319027531   -0.9979384540   -1.4371470330
     11  C         3.9091672560   -2.0651183647   -0.0070390018
     12  H         3.5796214183   -3.0539526599   -0.3434123175
     13  H         4.8617442969   -1.8444329685   -0.4999024036
     14  H         4.0892053906   -2.1173548146    1.0720002937
     15  C         3.3273909721    0.3788943992    0.1029163483
     16  H         4.2749000422    0.6345491971   -0.3866744580
     17  H         3.5179126931    0.3822735035    1.1836800728
     18  C         2.2899937740    1.4462570532   -0.2291400803
     19  H         2.6710917342    2.3972445206    0.1593199588
     20  H         2.2231387827    1.5475801290   -1.3202801252
     21  C        -0.1476486614    2.2368771465   -0.1568701092
     22  C         0.3988448789    3.6744682975   -0.0589918621
     23  C        -1.4993974513    2.2160375728    0.5842394605
     24  H        -1.6489036079    1.3512230432    1.2285238646
     25  O        -2.5622648552    2.2614823764   -0.3626925900
     26  H        -1.6163275177    3.0908074949    1.2332739977
     27  H        -2.5619661452    1.4153238595   -0.8574872641
     28  H        -0.3230835936    2.0456528541   -1.2246425958
     29  H         0.7311066750    3.8991475809    0.9608732836
     30  H        -0.3709393675    4.4052368460   -0.3322536047
     31  H         1.2378313370    3.8386057921   -0.7415078802
     32  S        -1.9586835200   -1.3654151027   -0.0215991525
     33  O        -2.8742504983   -1.8407242877    0.9877790171
     34  O        -2.3772303219   -0.4857142326   -1.0910756554
     35  O        -1.3194527534   -2.6909905119   -0.6719119113
     36  H        -1.4416455746   -3.4151409830   -0.0226162886
   Point Group: c1    Number of degrees of freedom:   102


   Energy is  -1167.595105280


 Attempting to Generate Delocalized Internal Coordinates

102 Hessian modes will be used to form the next step
  Hessian Eigenvalues:
     0.002000    0.003660    0.003746    0.004838    0.005614    0.006681
     0.008566    0.012440    0.012493    0.015688    0.017613    0.019641
     0.021222    0.033490    0.036598    0.037979    0.040037    0.043112
     0.044157    0.044521    0.047010    0.048402    0.048721    0.048731
     0.049725    0.052516    0.054190    0.054343    0.055018    0.055457
     0.056177    0.056462    0.057073    0.060666    0.067438    0.076919
     0.082327    0.084392    0.085992    0.092881    0.098444    0.116496
     0.128329    0.138055    0.144682    0.147597    0.152754    0.155974
     0.160000    0.160000    0.160000    0.160000    0.160000    0.160000
     0.160000    0.160000    0.163238    0.166919    0.169521    0.175507
     0.178949    0.193338    0.214960    0.218632    0.250000    0.250000
     0.258611    0.258850    0.268937    0.279109    0.283671    0.284242
     0.290889    0.293139    0.295631    0.297069    0.338011    0.338028
     0.338091    0.339000    0.339055    0.339186    0.339675    0.340456
     0.340459    0.341260    0.341393    0.341644    0.341836    0.342146
     0.342183    0.342414    0.343632    0.349584    0.418296    0.418890
     0.469312    0.495279    0.513343    0.513446    0.974448    0.990087

 Minimum Search - Taking Simple RFO Step
 Searching for Lamda that Minimizes Along All modes
 Value Taken    Lamda =  -0.02151532
 Calculated Step too Large.  Step scaled by  0.544821
 Step Taken.  Stepsize is  0.300000

                             Maximum     Tolerance    Cnvgd?
         Gradient           0.021774      0.000300      NO
         Displacement       0.113109      0.001200      NO
         Energy change     *********      0.000001      NO


 New Cartesian Coordinates Obtained by Inverse Iteration

 Displacement from previous Coordinates is:  1.409829
 ----------------------------------------------------------------
             Standard Nuclear Orientation (Angstroms)
    I     Atom           X                Y                Z
 ----------------------------------------------------------------
    1      C       0.8372185101     1.1523642076     0.3332501619
    2      H       0.8924508385     1.2159324731     1.4286505203
    3      C       0.4296708981    -0.3047945291    -0.0470459253
    4      H       0.2319659453    -0.3447748303    -1.1248492265
    5      O      -0.7441971661    -0.7230859247     0.6796046887
    6      C       1.5189108183    -1.3325791550     0.2927509493
    7      H       1.6221416889    -1.3927333624     1.3842965950
    8      H       1.1861060041    -2.3251132419    -0.0309862674
    9      C       2.8672556474    -1.0065216133    -0.3463361227
   10      H       2.7441618911    -0.9979479592    -1.4378411902
   11      C       3.9160809884    -2.0668794463     0.0006021632
   12      H       3.6016412898    -3.0593713160    -0.3384993979
   13      H       4.8740061661    -1.8402421098    -0.4777079044
   14      H       4.0829218665    -2.1183405166     1.0815261854
   15      C       3.3014344871     0.3850843465     0.1034248907
   16      H       4.2507545236     0.6539271526    -0.3741750880
   17      H       3.4825317775     0.3820711772     1.1859133842
   18      C       2.2479930936     1.4424109718    -0.2329721565
   19      H       2.6028493619     2.3994803098     0.1591012407
   20      H       2.1826448198     1.5523670171    -1.3234753204
   21      C      -0.1643032580     2.2637800481    -0.1497439578
   22      C       0.4633973904     3.6694785973    -0.0662924278
   23      C      -1.5104377659     2.3271176273     0.6159502377
   24      H      -1.6868660818     1.4666298032     1.2618750458
   25      O      -2.6183761513     2.5131201416    -0.2653826077
   26      H      -1.5249135278     3.2008307432     1.2741338069
   27      H      -2.7392186451     1.6923859765    -0.7716495861
   28      H      -0.3744481821     2.0833036390    -1.2112855700
   29      H       0.8239951164     3.8801439046     0.9466551615
   30      H      -0.2811705799     4.4291669911    -0.3233603183
   31      H       1.2974986176     3.7974491926    -0.7612284219
   32      S      -1.9310215487    -1.5162417428    -0.0869366316
   33      O      -2.8873615924    -1.9100687271     0.9195581951
   34      O      -2.3026269269    -0.7749720673    -1.2716975487
   35      O      -1.1944198592    -2.8594113632    -0.5995548377
   36      H      -1.3183212151    -3.5381457885     0.0894322744
 ----------------------------------------------------------------
 Molecular Point Group                 C1    NOp =  1
 Largest Abelian Subgroup              C1    NOp =  1
 Nuclear Repulsion Energy =  1447.1447329230 hartrees
 There are       68 alpha and       68 beta electrons
 Applying Cartesian multipole field
    Component          Value
    ---------          -----
     (2,0,0)        1.00000E-11
     (0,2,0)        2.00000E-11
     (0,0,2)       -3.00000E-11
 Nucleus-field energy     =     0.0000000541 hartrees
 Requested basis set is 6-311++G(d,p)
 There are 203 shells and 500 basis functions
 A cutoff of  1.0D-11 yielded  16597 shell pairs
 There are     99780 function pairs (    105701 Cartesian)
 Smallest overlap matrix eigenvalue = 1.39E-06

 Q-Chem warning in module stvman/mkSTV.C, line 306:

 Overlap eigenvalue is smaller than square root of threshold
 Use THRESH >= 12 to get rid of this warning

 Guess MOs from SCF MO coefficient file

 -----------------------------------------------------------------------
  General SCF calculation program by
  Eric Jon Sundstrom, Paul Horn, Yuezhi Mao, Dmitri Zuev, Alec White,
  David Stuck, Shaama M.S., Shane Yost, Joonho Lee, David Small,
  Daniel Levine, Susi Lehtola, Hugh Burton, Evgeny Epifanovsky
 -----------------------------------------------------------------------
 Exchange:     0.2000 Hartree-Fock + 0.0800 Slater + 0.7200 B88
 Correlation:  0.1900 VWN1RPA + 0.8100 LYP
 Using SG-1 standard quadrature grid
 using 6 threads for integral computing
 -------------------------------------------------------
 OpenMP Integral computing Module                
 Release: version 2.0, May 2017, Q-Chem Inc. Pleasanton 
 -------------------------------------------------------
 -------------------------------------------------------
 OpenMP BLAS3 based DFT computing Module                
 Release: version 1.0, May 2013, Q-Chem Inc. Pittsburgh 
 -------------------------------------------------------
 A restricted SCF calculation will be
 performed using DIIS
 SCF converges when DIIS error is below 1.0e-08
 ---------------------------------------
  Cycle       Energy         DIIS error
 ---------------------------------------
    1   -1167.5463148029      1.06e-03  
    2   -1167.5927806245      5.17e-04  
    3   -1167.5851610307      7.86e-04  
    4   -1167.5989032309      5.66e-05  
    5   -1167.5989484747      3.45e-05  
    6   -1167.5989731173      6.11e-06  
    7   -1167.5989737900      2.91e-06  
    8   -1167.5989739696      6.08e-07  
    9   -1167.5989739769      2.22e-07  
   10   -1167.5989739779      6.95e-08  
   11   -1167.5989739779      2.42e-08  
   12   -1167.5989739779      6.42e-09  Convergence criterion met
 ---------------------------------------
 SCF time:   CPU 809.55s  wall 142.00s 
 SCF   energy in the final basis set =    -1167.5989739779
 Total energy in the final basis set =    -1167.5989739779

 --------------------------------------------------------------

                    Orbital Energies (a.u.)
 --------------------------------------------------------------

 Alpha MOs
 -- Occupied --
-89.140 -19.217 -19.202 -19.163 -19.162 -19.113 -10.261 -10.209
-10.199 -10.189 -10.185 -10.184 -10.182 -10.178 -10.172 -10.163
 -8.197  -6.161  -6.160  -6.159  -1.215  -1.096  -1.078  -1.063
 -1.012  -0.864  -0.813  -0.779  -0.758  -0.706  -0.693  -0.676
 -0.653  -0.625  -0.594  -0.584  -0.577  -0.552  -0.531  -0.506
 -0.498  -0.488  -0.477  -0.467  -0.460  -0.450  -0.448  -0.428
 -0.418  -0.416  -0.415  -0.404  -0.402  -0.397  -0.383  -0.369
 -0.366  -0.366  -0.363  -0.356  -0.352  -0.346  -0.343  -0.334
 -0.334  -0.320  -0.301  -0.267
 -- Virtual --
 -0.036  -0.015  -0.008  -0.003   0.008   0.014   0.018   0.020
  0.027   0.029   0.036   0.038   0.040   0.046   0.050   0.053
  0.055   0.061   0.063   0.069   0.073   0.076   0.079   0.081
  0.085   0.088   0.092   0.098   0.101   0.105   0.108   0.108
  0.111   0.117   0.118   0.124   0.125   0.128   0.129   0.131
  0.133   0.136   0.139   0.140   0.144   0.149   0.150   0.153
  0.154   0.156   0.159   0.165   0.167   0.168   0.170   0.176
  0.178   0.183   0.187   0.189   0.191   0.194   0.198   0.201
  0.204   0.207   0.212   0.215   0.220   0.223   0.227   0.229
  0.235   0.240   0.243   0.245   0.252   0.257   0.258   0.262
  0.269   0.270   0.274   0.282   0.285   0.285   0.290   0.295
  0.298   0.307   0.310   0.312   0.319   0.321   0.325   0.328
  0.331   0.333   0.343   0.344   0.348   0.351   0.352   0.358
  0.359   0.364   0.371   0.374   0.382   0.383   0.389   0.395
  0.403   0.411   0.412   0.427   0.431   0.438   0.453   0.464
  0.470   0.472   0.481   0.488   0.488   0.499   0.502   0.508
  0.523   0.524   0.532   0.533   0.567   0.570   0.577   0.591
  0.593   0.602   0.614   0.623   0.630   0.634   0.637   0.639
  0.642   0.660   0.666   0.675   0.681   0.687   0.704   0.708
  0.721   0.725   0.731   0.732   0.745   0.752   0.760   0.764
  0.769   0.771   0.780   0.785   0.786   0.793   0.797   0.800
  0.806   0.816   0.821   0.830   0.853   0.869   0.895   0.909
  0.916   0.932   0.957   0.980   0.987   0.995   1.006   1.020
  1.030   1.046   1.060   1.071   1.077   1.088   1.104   1.126
  1.127   1.137   1.148   1.158   1.162   1.167   1.177   1.190
  1.196   1.203   1.209   1.221   1.232   1.238   1.256   1.272
  1.296   1.310   1.333   1.341   1.354   1.383   1.388   1.403
  1.424   1.433   1.444   1.457   1.477   1.483   1.500   1.509
  1.515   1.537   1.542   1.551   1.558   1.562   1.572   1.586
  1.592   1.600   1.604   1.613   1.617   1.624   1.629   1.640
  1.649   1.654   1.659   1.670   1.684   1.692   1.697   1.699
  1.714   1.727   1.735   1.744   1.745   1.763   1.766   1.770
  1.785   1.793   1.805   1.817   1.821   1.834   1.841   1.859
  1.887   1.894   1.898   1.903   1.920   1.943   1.964   1.967
  1.975   1.993   2.010   2.030   2.045   2.059   2.070   2.083
  2.086   2.110   2.135   2.141   2.161   2.163   2.187   2.217
  2.227   2.232   2.251   2.263   2.272   2.293   2.328   2.346
  2.375   2.382   2.397   2.410   2.426   2.450   2.460   2.475
  2.487   2.501   2.514   2.530   2.538   2.544   2.552   2.560
  2.591   2.597   2.603   2.617   2.632   2.647   2.654   2.664
  2.675   2.703   2.714   2.725   2.730   2.738   2.752   2.763
  2.784   2.786   2.792   2.797   2.809   2.811   2.823   2.840
  2.852   2.867   2.872   2.891   2.903   2.924   2.936   2.946
  2.959   2.970   2.975   2.984   3.003   3.007   3.015   3.036
  3.047   3.056   3.064   3.086   3.111   3.114   3.125   3.147
  3.163   3.182   3.199   3.226   3.235   3.250   3.307   3.312
  3.382   3.395   3.426   3.522   3.537   3.542   3.586   3.763
  3.770   3.779   3.792   3.798   3.814   3.824   3.838   3.866
  3.879   3.942   3.953   4.033   4.051   4.100   4.141   4.212
  4.252   4.277   4.304   4.349   4.394   4.955   4.995   5.003
  5.024   5.028   5.079   5.103   5.129   5.192   5.202   5.298
  5.423   5.432   5.505   5.664   8.175  17.268  17.330  17.480
 23.779  23.825  23.836  23.869  23.900  23.908  23.933  23.956
 23.976  23.990  49.835  49.846  49.887  49.913  49.956 189.273
 --------------------------------------------------------------

          Ground-State Mulliken Net Atomic Charges

     Atom                 Charge (a.u.)
  ----------------------------------------
      1 C                     0.504463
      2 H                     0.228340
      3 C                    -0.451735
      4 H                     0.262338
      5 O                     0.006006
      6 C                    -0.957085
      7 H                     0.216312
      8 H                     0.153755
      9 C                     0.607055
     10 H                     0.179458
     11 C                    -0.753499
     12 H                     0.135932
     13 H                     0.146836
     14 H                     0.142246
     15 C                    -0.810484
     16 H                     0.165987
     17 H                     0.157181
     18 C                    -0.404698
     19 H                     0.166549
     20 H                     0.191437
     21 C                     0.449152
     22 C                    -0.902499
     23 C                    -0.691669
     24 H                     0.211198
     25 O                    -0.214475
     26 H                     0.190775
     27 H                     0.239681
     28 H                     0.229218
     29 H                     0.162830
     30 H                     0.180554
     31 H                     0.144455
     32 S                     0.326478
     33 O                    -0.088888
     34 O                    -0.168760
     35 O                    -0.247350
     36 H                     0.292908
  ----------------------------------------
  Sum of atomic charges =     0.000000

 -----------------------------------------------------------------
                    Cartesian Multipole Moments
 -----------------------------------------------------------------
    Charge (ESU x 10^10)
                 0.0000
    Dipole Moment (Debye)
         X       5.3981      Y      -2.2938      Z       0.4999
       Tot       5.8865
    Quadrupole Moments (Debye-Ang)
        XX    -119.4981     XY       5.7925     YY    -102.6133
        XZ      -0.3886     YZ       0.3342     ZZ    -109.7113
    Octopole Moments (Debye-Ang^2)
       XXX      14.2432    XXY     -13.6699    XYY       1.3796
       YYY     -70.5272    XXZ      -6.6262    XYZ      -4.2050
       YYZ      14.3031    XZZ      -2.5316    YZZ       6.6105
       ZZZ       4.7688
    Hexadecapole Moments (Debye-Ang^3)
      XXXX   -3264.8218   XXXY      61.1875   XXYY   -1033.3883
      XYYY     145.6524   YYYY   -2398.3049   XXXZ      11.4785
      XXYZ      13.6403   XYYZ     -13.2402   YYYZ     -21.8343
      XXZZ    -592.5638   XYZZ     -11.4344   YYZZ    -488.3003
      XZZZ      -1.3225   YZZZ     -18.7553   ZZZZ    -341.2375
 -----------------------------------------------------------------
 Calculating analytic gradient of the SCF energy
 Gradient of SCF Energy
            1           2           3           4           5           6
    1   0.0086528  -0.0002840  -0.0250735   0.0027763   0.0215664   0.0017696
    2  -0.0022599   0.0027438  -0.0066768  -0.0013110   0.0047612   0.0035513
    3   0.0007034  -0.0003646   0.0074862  -0.0013760  -0.0061254   0.0001343
            7           8           9          10          11          12
    1  -0.0006837   0.0006926  -0.0042115   0.0003667  -0.0000505  -0.0005665
    2  -0.0025031  -0.0021905   0.0016295  -0.0006096   0.0019308  -0.0001398
    3   0.0003168   0.0007955  -0.0036226   0.0003889   0.0020004  -0.0004217
           13          14          15          16          17          18
    1   0.0001385   0.0001208   0.0002728   0.0001817  -0.0001956  -0.0032676
    2   0.0000902  -0.0001664  -0.0019694  -0.0002834   0.0011874   0.0013783
    3  -0.0005905  -0.0000737   0.0027609  -0.0007529  -0.0002445  -0.0022528
           19          20          21          22          23          24
    1   0.0022683   0.0003070  -0.0068990  -0.0020962   0.0045427  -0.0024090
    2   0.0010421  -0.0000644  -0.0012561  -0.0019898   0.0022670   0.0042133
    3   0.0017758   0.0000785  -0.0042399   0.0050222   0.0008274   0.0009780
           25          26          27          28          29          30
    1   0.0018788  -0.0009086  -0.0002046   0.0029155   0.0002663   0.0006061
    2   0.0057380   0.0002645  -0.0058167   0.0025947  -0.0004093   0.0016700
    3   0.0038549   0.0010352  -0.0034943  -0.0013166   0.0000518  -0.0007637
           31          32          33          34          35          36
    1   0.0008620   0.0037109  -0.0015702  -0.0013087  -0.0024862  -0.0016803
    2  -0.0008494  -0.0108347  -0.0036440   0.0007100   0.0095515  -0.0023492
    3  -0.0014610  -0.0037678  -0.0018123  -0.0002144   0.0005883   0.0040960
 Max gradient component =       2.507E-02
 RMS gradient           =       4.337E-03
 Gradient time:  CPU 196.79 s  wall 33.17 s
 Geometry Optimization Parameters
   NAtoms,    NIC,     NZ,  NCons,   NDum,   NFix, NCnnct, MaxDiis
       36     279       0       0       0       0       0       0

 Cartesian Hessian Update
 Hessian Updated using BFGS Update


** GEOMETRY OPTIMIZATION IN DELOCALIZED INTERNAL COORDINATES **
   Searching for a Minimum

   Optimization Cycle:   2

                       Coordinates (Angstroms)
     ATOM                X               Y               Z
      1  C         0.8372185101    1.1523642076    0.3332501619
      2  H         0.8924508385    1.2159324731    1.4286505203
      3  C         0.4296708981   -0.3047945291   -0.0470459253
      4  H         0.2319659453   -0.3447748303   -1.1248492265
      5  O        -0.7441971661   -0.7230859247    0.6796046887
      6  C         1.5189108183   -1.3325791550    0.2927509493
      7  H         1.6221416889   -1.3927333624    1.3842965950
      8  H         1.1861060041   -2.3251132419   -0.0309862674
      9  C         2.8672556474   -1.0065216133   -0.3463361227
     10  H         2.7441618911   -0.9979479592   -1.4378411902
     11  C         3.9160809884   -2.0668794463    0.0006021632
     12  H         3.6016412898   -3.0593713160   -0.3384993979
     13  H         4.8740061661   -1.8402421098   -0.4777079044
     14  H         4.0829218665   -2.1183405166    1.0815261854
     15  C         3.3014344871    0.3850843465    0.1034248907
     16  H         4.2507545236    0.6539271526   -0.3741750880
     17  H         3.4825317775    0.3820711772    1.1859133842
     18  C         2.2479930936    1.4424109718   -0.2329721565
     19  H         2.6028493619    2.3994803098    0.1591012407
     20  H         2.1826448198    1.5523670171   -1.3234753204
     21  C        -0.1643032580    2.2637800481   -0.1497439578
     22  C         0.4633973904    3.6694785973   -0.0662924278
     23  C        -1.5104377659    2.3271176273    0.6159502377
     24  H        -1.6868660818    1.4666298032    1.2618750458
     25  O        -2.6183761513    2.5131201416   -0.2653826077
     26  H        -1.5249135278    3.2008307432    1.2741338069
     27  H        -2.7392186451    1.6923859765   -0.7716495861
     28  H        -0.3744481821    2.0833036390   -1.2112855700
     29  H         0.8239951164    3.8801439046    0.9466551615
     30  H        -0.2811705799    4.4291669911   -0.3233603183
     31  H         1.2974986176    3.7974491926   -0.7612284219
     32  S        -1.9310215487   -1.5162417428   -0.0869366316
     33  O        -2.8873615924   -1.9100687271    0.9195581951
     34  O        -2.3026269269   -0.7749720673   -1.2716975487
     35  O        -1.1944198592   -2.8594113632   -0.5995548377
     36  H        -1.3183212151   -3.5381457885    0.0894322744
   Point Group: c1    Number of degrees of freedom:   102


   Energy is  -1167.598973978

 Hessian Updated using BFGS Update

 96 Hessian modes will be used to form the next step
  Hessian Eigenvalues:
     0.002250    0.003745    0.003837    0.004941    0.005614    0.006682
     0.008569    0.012412    0.014499    0.017592    0.018228    0.019652
     0.021342    0.033260    0.036518    0.038001    0.039511    0.042772
     0.043193    0.044635    0.046785    0.047591    0.048437    0.049710
     0.052411    0.054043    0.054202    0.054341    0.055146    0.055432
     0.056174    0.056551    0.057054    0.060567    0.067171    0.076414
     0.082208    0.084181    0.085411    0.092878    0.111514    0.112723
     0.129163    0.135828    0.142148    0.148880    0.151684    0.153223
     0.158192    0.160042    0.163262    0.168752    0.174174    0.176489
     0.186009    0.193546    0.216855    0.231966    0.249715    0.250972
     0.258629    0.267994    0.278552    0.280715    0.284142    0.290830
     0.292620    0.294588    0.296694    0.337456    0.337991    0.338033
     0.338753    0.339002    0.339184    0.339652    0.339953    0.340440
     0.340851    0.341342    0.341390    0.341761    0.342136    0.342174
     0.342402    0.343424    0.348994    0.382553    0.409788    0.427504
     0.471031    0.489316    0.512902    0.514555    0.974331    0.990106

 Minimum Search - Taking Simple RFO Step
 Searching for Lamda that Minimizes Along All modes
 Value Taken    Lamda =  -0.01245476
 Calculated Step too Large.  Step scaled by  0.703259
 Step Taken.  Stepsize is  0.300000

                             Maximum     Tolerance    Cnvgd?
         Gradient           0.031424      0.000300      NO
         Displacement       0.109088      0.001200      NO
         Energy change     -0.003869      0.000001      NO


 New Cartesian Coordinates Obtained by Inverse Iteration

 Displacement from previous Coordinates is:  1.270194
 ----------------------------------------------------------------
             Standard Nuclear Orientation (Angstroms)
    I     Atom           X                Y                Z
 ----------------------------------------------------------------
    1      C       0.8703897525     1.1476992799     0.3246535051
    2      H       0.9314569500     1.2029865969     1.4201329196
    3      C       0.4887727622    -0.3033474905    -0.0431572226
    4      H       0.2725053931    -0.3371029636    -1.1152586112
    5      O      -0.7411637176    -0.6739574641     0.6816975959
    6      C       1.5722877134    -1.3355554815     0.3037771565
    7      H       1.6734601841    -1.3691532208     1.3954372302
    8      H       1.2242171067    -2.3219349648    -0.0145062380
    9      C       2.9326113396    -1.0251676905    -0.3316620413
   10      H       2.8077682047    -1.0255237861    -1.4238406217
   11      C       3.9834009230    -2.0889936640     0.0229488373
   12      H       3.6759814690    -3.0875353252    -0.3024092706
   13      H       4.9438771329    -1.8686068932    -0.4509944339
   14      H       4.1464568005    -2.1268964718     1.1047765616
   15      C       3.3475222065     0.3846664592     0.0895345622
   16      H       4.2941181335     0.6578357557    -0.3888483876
   17      H       3.5320893738     0.3865166399     1.1717959042
   18      C       2.2767364213     1.4335465457    -0.2530264357
   19      H       2.6057214971     2.4026063012     0.1195440762
   20      H       2.1974875018     1.5338637309    -1.3437508169
   21      C      -0.1618263911     2.2248182917    -0.1499932412
   22      C       0.4034963461     3.6594076866    -0.0697003796
   23      C      -1.5256744107     2.2011023127     0.6041747430
   24      H      -1.6214201927     1.3060844400     1.2260205286
   25      O      -2.6766273438     2.3907608529    -0.2275727321
   26      H      -1.5599792356     3.0557307052     1.2825876259
   27      H      -2.7991365183     1.5980678905    -0.7538188377
   28      H      -0.3802673625     2.0302696993    -1.2052942745
   29      H       0.7505029576     3.8921952828     0.9428410227
   30      H      -0.3933322562     4.3630497614    -0.3187693992
   31      H       1.2269051361     3.8456056143    -0.7608806279
   32      S      -1.9883421164    -1.3531074634    -0.0826435392
   33      O      -2.9538196933    -1.6221625007     0.9552106001
   34      O      -2.2937975212    -0.5977371146    -1.2763275531
   35      O      -1.3642414223    -2.7492835545    -0.6405700848
   36      H      -1.5181878835    -3.4349271707     0.0235968735
 ----------------------------------------------------------------
 Molecular Point Group                 C1    NOp =  1
 Largest Abelian Subgroup              C1    NOp =  1
 Nuclear Repulsion Energy =  1451.5015515322 hartrees
 There are       68 alpha and       68 beta electrons
 Applying Cartesian multipole field
    Component          Value
    ---------          -----
     (2,0,0)        1.00000E-11
     (0,2,0)        2.00000E-11
     (0,0,2)       -3.00000E-11
 Nucleus-field energy     =     0.0000000525 hartrees
 Requested basis set is 6-311++G(d,p)
 There are 203 shells and 500 basis functions
 A cutoff of  1.0D-11 yielded  16628 shell pairs
 There are     99945 function pairs (    105894 Cartesian)
 Smallest overlap matrix eigenvalue = 1.50E-06

 Q-Chem warning in module stvman/mkSTV.C, line 306:

 Overlap eigenvalue is smaller than square root of threshold
 Use THRESH >= 12 to get rid of this warning

 Guess MOs from SCF MO coefficient file

 -----------------------------------------------------------------------
  General SCF calculation program by
  Eric Jon Sundstrom, Paul Horn, Yuezhi Mao, Dmitri Zuev, Alec White,
  David Stuck, Shaama M.S., Shane Yost, Joonho Lee, David Small,
  Daniel Levine, Susi Lehtola, Hugh Burton, Evgeny Epifanovsky
 -----------------------------------------------------------------------
 Exchange:     0.2000 Hartree-Fock + 0.0800 Slater + 0.7200 B88
 Correlation:  0.1900 VWN1RPA + 0.8100 LYP
 Using SG-1 standard quadrature grid
 using 6 threads for integral computing
 -------------------------------------------------------
 OpenMP Integral computing Module                
 Release: version 2.0, May 2017, Q-Chem Inc. Pleasanton 
 -------------------------------------------------------
 -------------------------------------------------------
 OpenMP BLAS3 based DFT computing Module                
 Release: version 1.0, May 2013, Q-Chem Inc. Pittsburgh 
 -------------------------------------------------------
 A restricted SCF calculation will be
 performed using DIIS
 SCF converges when DIIS error is below 1.0e-08
 ---------------------------------------
  Cycle       Energy         DIIS error
 ---------------------------------------
    1   -1167.5721283882      7.89e-04  
    2   -1167.6013932031      1.80e-04  
    3   -1167.6003222354      2.93e-04  
    4   -1167.6021477897      4.99e-05  
    5   -1167.6021938686      2.28e-05  
    6   -1167.6022047496      3.83e-06  
    7   -1167.6022049978      2.25e-06  
    8   -1167.6022051065      5.18e-07  
    9   -1167.6022051119      1.62e-07  
   10   -1167.6022051126      4.43e-08  
   11   -1167.6022051126      1.91e-08  
   12   -1167.6022051127      3.19e-09  Convergence criterion met
 ---------------------------------------
 SCF time:   CPU 812.27s  wall 143.00s 
 SCF   energy in the final basis set =    -1167.6022051127
 Total energy in the final basis set =    -1167.6022051127

 --------------------------------------------------------------

                    Orbital Energies (a.u.)
 --------------------------------------------------------------

 Alpha MOs
 -- Occupied --
-89.140 -19.216 -19.199 -19.163 -19.162 -19.110 -10.262 -10.206
-10.197 -10.193 -10.188 -10.183 -10.183 -10.180 -10.175 -10.162
 -8.197  -6.160  -6.159  -6.158  -1.213  -1.092  -1.073  -1.065
 -1.010  -0.865  -0.813  -0.778  -0.758  -0.705  -0.694  -0.675
 -0.652  -0.625  -0.593  -0.584  -0.578  -0.551  -0.529  -0.504
 -0.499  -0.486  -0.476  -0.466  -0.459  -0.449  -0.445  -0.426
 -0.418  -0.415  -0.412  -0.403  -0.401  -0.397  -0.384  -0.370
 -0.367  -0.365  -0.363  -0.356  -0.353  -0.347  -0.342  -0.338
 -0.332  -0.321  -0.302  -0.266
 -- Virtual --
 -0.036  -0.015  -0.007  -0.003   0.009   0.014   0.018   0.021
  0.027   0.032   0.035   0.038   0.040   0.047   0.048   0.053
  0.056   0.060   0.063   0.069   0.073   0.076   0.079   0.081
  0.084   0.087   0.093   0.099   0.103   0.105   0.108   0.110
  0.112   0.117   0.121   0.122   0.125   0.129   0.130   0.131
  0.134   0.135   0.136   0.141   0.145   0.148   0.151   0.152
  0.155   0.157   0.160   0.165   0.168   0.168   0.170   0.175
  0.178   0.186   0.189   0.189   0.191   0.193   0.196   0.200
  0.204   0.207   0.214   0.216   0.221   0.222   0.225   0.228
  0.233   0.239   0.244   0.246   0.251   0.257   0.258   0.263
  0.269   0.272   0.276   0.281   0.284   0.286   0.291   0.293
  0.297   0.306   0.311   0.314   0.317   0.324   0.326   0.328
  0.331   0.333   0.339   0.343   0.348   0.351   0.353   0.358
  0.361   0.365   0.371   0.375   0.382   0.386   0.389   0.400
  0.402   0.415   0.420   0.427   0.435   0.440   0.453   0.464
  0.470   0.475   0.482   0.489   0.493   0.497   0.503   0.508
  0.523   0.525   0.530   0.536   0.569   0.574   0.580   0.589
  0.592   0.603   0.621   0.625   0.629   0.634   0.637   0.641
  0.643   0.659   0.667   0.669   0.682   0.685   0.705   0.707
  0.721   0.723   0.726   0.733   0.750   0.752   0.758   0.764
  0.771   0.773   0.779   0.784   0.786   0.792   0.799   0.803
  0.804   0.820   0.825   0.833   0.852   0.873   0.896   0.911
  0.922   0.933   0.966   0.975   0.988   1.001   1.011   1.022
  1.032   1.044   1.055   1.061   1.068   1.093   1.100   1.116
  1.129   1.141   1.143   1.152   1.160   1.168   1.172   1.192
  1.201   1.204   1.213   1.224   1.226   1.237   1.260   1.273
  1.292   1.318   1.335   1.339   1.351   1.388   1.390   1.405
  1.431   1.442   1.447   1.460   1.483   1.486   1.501   1.513
  1.521   1.544   1.548   1.556   1.560   1.568   1.574   1.591
  1.593   1.601   1.610   1.614   1.619   1.624   1.629   1.637
  1.648   1.655   1.659   1.675   1.684   1.690   1.696   1.703
  1.713   1.723   1.729   1.744   1.750   1.755   1.765   1.772
  1.788   1.794   1.806   1.818   1.822   1.830   1.842   1.865
  1.882   1.894   1.896   1.910   1.928   1.935   1.964   1.965
  1.976   1.998   2.017   2.029   2.043   2.061   2.072   2.086
  2.095   2.107   2.135   2.141   2.155   2.180   2.191   2.217
  2.227   2.233   2.249   2.263   2.275   2.299   2.324   2.342
  2.377   2.385   2.399   2.415   2.427   2.449   2.466   2.471
  2.485   2.506   2.512   2.529   2.539   2.545   2.553   2.561
  2.591   2.598   2.606   2.617   2.633   2.649   2.656   2.662
  2.677   2.702   2.711   2.718   2.728   2.731   2.753   2.768
  2.782   2.785   2.786   2.798   2.804   2.809   2.823   2.845
  2.847   2.864   2.870   2.884   2.899   2.922   2.929   2.944
  2.950   2.969   2.979   2.990   2.996   3.011   3.013   3.026
  3.040   3.047   3.058   3.078   3.103   3.116   3.117   3.156
  3.160   3.186   3.192   3.225   3.230   3.246   3.295   3.324
  3.384   3.392   3.430   3.517   3.542   3.550   3.583   3.767
  3.777   3.779   3.801   3.802   3.814   3.830   3.840   3.862
  3.877   3.940   3.961   4.021   4.047   4.084   4.133   4.201
  4.242   4.269   4.307   4.349   4.405   4.950   4.998   5.010
  5.039   5.042   5.084   5.109   5.132   5.190   5.197   5.299
  5.438   5.446   5.470   5.691   8.178  17.289  17.324  17.483
 23.780  23.826  23.832  23.862  23.899  23.906  23.936  23.952
 23.972  23.992  49.834  49.855  49.890  49.915  49.966 189.277
 --------------------------------------------------------------

          Ground-State Mulliken Net Atomic Charges

     Atom                 Charge (a.u.)
  ----------------------------------------
      1 C                     0.476832
      2 H                     0.222003
      3 C                    -0.389166
      4 H                     0.259286
      5 O                    -0.014341
      6 C                    -0.936577
      7 H                     0.214076
      8 H                     0.147317
      9 C                     0.589653
     10 H                     0.176876
     11 C                    -0.753200
     12 H                     0.139596
     13 H                     0.148220
     14 H                     0.143517
     15 C                    -0.779554
     16 H                     0.169990
     17 H                     0.156364
     18 C                    -0.399250
     19 H                     0.166123
     20 H                     0.189028
     21 C                     0.435647
     22 C                    -0.897506
     23 C                    -0.744734
     24 H                     0.231737
     25 O                    -0.188900
     26 H                     0.182497
     27 H                     0.230034
     28 H                     0.225914
     29 H                     0.160935
     30 H                     0.181642
     31 H                     0.144766
     32 S                     0.305701
     33 O                    -0.050949
     34 O                    -0.187831
     35 O                    -0.248627
     36 H                     0.292879
  ----------------------------------------
  Sum of atomic charges =     0.000000

 -----------------------------------------------------------------
                    Cartesian Multipole Moments
 -----------------------------------------------------------------
    Charge (ESU x 10^10)
                -0.0000
    Dipole Moment (Debye)
         X       5.5046      Y      -2.6690      Z       0.3667
       Tot       6.1285
    Quadrupole Moments (Debye-Ang)
        XX    -118.5252     XY       7.1029     YY    -101.8082
        XZ      -0.0948     YZ       0.0740     ZZ    -110.1245
    Octopole Moments (Debye-Ang^2)
       XXX      19.6211    XXY     -23.8842    XYY      -2.8277
       YYY     -78.2239    XXZ      -8.3907    XYZ      -2.6715
       YYZ      12.1902    XZZ      -1.0242    YZZ       2.6614
       ZZZ       4.3258
    Hexadecapole Moments (Debye-Ang^3)
      XXXX   -3372.8963   XXXY      98.5633   XXYY   -1002.8715
      XYYY     179.1870   YYYY   -2251.7013   XXXZ      16.4928
      XXYZ       9.9553   XYYZ     -14.7709   YYYZ     -21.6303
      XXZZ    -614.9923   XYZZ      -0.7533   YYZZ    -463.2470
      XZZZ      -1.2531   YZZZ     -17.1562   ZZZZ    -344.4649
 -----------------------------------------------------------------
 Calculating analytic gradient of the SCF energy
 Gradient of SCF Energy
            1           2           3           4           5           6
    1   0.0049047  -0.0009293  -0.0082819   0.0011481   0.0023927   0.0063369
    2   0.0007898   0.0008897  -0.0060389   0.0008676   0.0086525   0.0022497
    3  -0.0022620  -0.0007408   0.0067558   0.0002513  -0.0001987  -0.0023433
            7           8           9          10          11          12
    1  -0.0005730   0.0004717   0.0004411   0.0001291   0.0018754   0.0006576
    2  -0.0000940   0.0003710  -0.0006277   0.0004584  -0.0016162  -0.0005946
    3  -0.0002882   0.0000010   0.0017739   0.0001883  -0.0005365   0.0001574
           13          14          15          16          17          18
    1   0.0000967  -0.0001484   0.0006304   0.0001954  -0.0000985  -0.0015492
    2  -0.0007069   0.0001154  -0.0013697  -0.0006028  -0.0005905   0.0010983
    3   0.0000678  -0.0004023  -0.0003704  -0.0000806  -0.0003377  -0.0008166
           19          20          21          22          23          24
    1  -0.0012618  -0.0001968  -0.0007575   0.0017097   0.0009468   0.0019250
    2  -0.0010005   0.0006730  -0.0010106   0.0009367  -0.0029050  -0.0018642
    3   0.0005187   0.0001461   0.0017161   0.0015466  -0.0058708   0.0030545
           25          26          27          28          29          30
    1  -0.0076322  -0.0009248   0.0011262   0.0004437   0.0003007   0.0003263
    2  -0.0015831   0.0002687   0.0049520   0.0018730   0.0000896  -0.0009005
    3  -0.0023749  -0.0022642   0.0038194   0.0014402  -0.0003808  -0.0000996
           31          32          33          34          35          36
    1  -0.0001317  -0.0054651  -0.0000921   0.0015868   0.0012346  -0.0008370
    2   0.0007058  -0.0081091   0.0024867  -0.0022491   0.0014843   0.0029011
    3   0.0002521  -0.0029139   0.0027950   0.0002819  -0.0005701  -0.0019145
 Max gradient component =       8.653E-03
 RMS gradient           =       2.498E-03
 Gradient time:  CPU 197.61 s  wall 33.31 s
 Geometry Optimization Parameters
   NAtoms,    NIC,     NZ,  NCons,   NDum,   NFix, NCnnct, MaxDiis
       36     279       0       0       0       0       0       0

 Cartesian Hessian Update
 Hessian Updated using BFGS Update


** GEOMETRY OPTIMIZATION IN DELOCALIZED INTERNAL COORDINATES **
   Searching for a Minimum

   Optimization Cycle:   3

                       Coordinates (Angstroms)
     ATOM                X               Y               Z
      1  C         0.8703897525    1.1476992799    0.3246535051
      2  H         0.9314569500    1.2029865969    1.4201329196
      3  C         0.4887727622   -0.3033474905   -0.0431572226
      4  H         0.2725053931   -0.3371029636   -1.1152586112
      5  O        -0.7411637176   -0.6739574641    0.6816975959
      6  C         1.5722877134   -1.3355554815    0.3037771565
      7  H         1.6734601841   -1.3691532208    1.3954372302
      8  H         1.2242171067   -2.3219349648   -0.0145062380
      9  C         2.9326113396   -1.0251676905   -0.3316620413
     10  H         2.8077682047   -1.0255237861   -1.4238406217
     11  C         3.9834009230   -2.0889936640    0.0229488373
     12  H         3.6759814690   -3.0875353252   -0.3024092706
     13  H         4.9438771329   -1.8686068932   -0.4509944339
     14  H         4.1464568005   -2.1268964718    1.1047765616
     15  C         3.3475222065    0.3846664592    0.0895345622
     16  H         4.2941181335    0.6578357557   -0.3888483876
     17  H         3.5320893738    0.3865166399    1.1717959042
     18  C         2.2767364213    1.4335465457   -0.2530264357
     19  H         2.6057214971    2.4026063012    0.1195440762
     20  H         2.1974875018    1.5338637309   -1.3437508169
     21  C        -0.1618263911    2.2248182917   -0.1499932412
     22  C         0.4034963461    3.6594076866   -0.0697003796
     23  C        -1.5256744107    2.2011023127    0.6041747430
     24  H        -1.6214201927    1.3060844400    1.2260205286
     25  O        -2.6766273438    2.3907608529   -0.2275727321
     26  H        -1.5599792356    3.0557307052    1.2825876259
     27  H        -2.7991365183    1.5980678905   -0.7538188377
     28  H        -0.3802673625    2.0302696993   -1.2052942745
     29  H         0.7505029576    3.8921952828    0.9428410227
     30  H        -0.3933322562    4.3630497614   -0.3187693992
     31  H         1.2269051361    3.8456056143   -0.7608806279
     32  S        -1.9883421164   -1.3531074634   -0.0826435392
     33  O        -2.9538196933   -1.6221625007    0.9552106001
     34  O        -2.2937975212   -0.5977371146   -1.2763275531
     35  O        -1.3642414223   -2.7492835545   -0.6405700848
     36  H        -1.5181878835   -3.4349271707    0.0235968735
   Point Group: c1    Number of degrees of freedom:   102


   Energy is  -1167.602205113

 Hessian Updated using BFGS Update

 97 Hessian modes will be used to form the next step
  Hessian Eigenvalues:
     0.002350    0.003747    0.003820    0.004990    0.005614    0.006679
     0.008570    0.012471    0.015149    0.017592    0.018435    0.019670
     0.021330    0.033740    0.036355    0.038030    0.040195    0.042841
     0.044094    0.046297    0.046709    0.048417    0.049442    0.050305
     0.052415    0.054073    0.054234    0.054440    0.055142    0.055502
     0.056177    0.057024    0.057651    0.060663    0.067518    0.080007
     0.082532    0.084346    0.086352    0.092835    0.111842    0.115733
     0.134405    0.138403    0.148249    0.149116    0.152899    0.155972
     0.158171    0.160006    0.160636    0.167726    0.170866    0.175868
     0.176093    0.193113    0.211799    0.231755    0.239005    0.249762
     0.252960    0.259353    0.267797    0.276924    0.282964    0.285092
     0.290884    0.292753    0.296560    0.305795    0.337845    0.338030
     0.338438    0.338790    0.339079    0.339187    0.339634    0.340249
     0.340393    0.341189    0.341372    0.341432    0.341953    0.342158
     0.342380    0.342413    0.343424    0.349498    0.366803    0.417722
     0.424874    0.467236    0.489081    0.513322    0.522305    0.974884
     0.990189

 Minimum Search - Taking Simple RFO Step
 Searching for Lamda that Minimizes Along All modes
 Value Taken    Lamda =  -0.00337667
 Calculated Step too Large.  Step scaled by  0.638203
 Step Taken.  Stepsize is  0.300000

                             Maximum     Tolerance    Cnvgd?
         Gradient           0.006447      0.000300      NO
         Displacement       0.078888      0.001200      NO
         Energy change     -0.003231      0.000001      NO


 New Cartesian Coordinates Obtained by Inverse Iteration

 Displacement from previous Coordinates is:  0.829641
 ----------------------------------------------------------------
             Standard Nuclear Orientation (Angstroms)
    I     Atom           X                Y                Z
 ----------------------------------------------------------------
    1      C       0.8646157238     1.1341963019     0.3444052794
    2      H       0.9257495603     1.1769231151     1.4410574566
    3      C       0.4982213946    -0.3113396856    -0.0478093924
    4      H       0.2826731091    -0.3317499354    -1.1206960469
    5      O      -0.7317318063    -0.7070068040     0.6688775992
    6      C       1.5737472376    -1.3449588177     0.3003432096
    7      H       1.6666313105    -1.3856956975     1.3927287742
    8      H       1.2304438762    -2.3290021816    -0.0306932026
    9      C       2.9381345122    -1.0167006186    -0.3176885023
   10      H       2.8253388716    -1.0118065930    -1.4113831744
   11      C       3.9889385053    -2.0739675124     0.0435453274
   12      H       3.6905651521    -3.0705343026    -0.2951090149
   13      H       4.9536632347    -1.8415116431    -0.4158333211
   14      H       4.1377261846    -2.1201106884     1.1274341093
   15      C       3.3432353522     0.3932832895     0.1174985234
   16      H       4.2910450808     0.6768955124    -0.3521489803
   17      H       3.5195708700     0.3922896382     1.2014247224
   18      C       2.2703668742     1.4341318153    -0.2291135640
   19      H       2.5933269493     2.4077416437     0.1384631618
   20      H       2.1944731876     1.5276269768    -1.3207601401
   21      C      -0.1745865730     2.1979903252    -0.1351293234
   22      C       0.3966060363     3.6308052424    -0.1674597852
   23      C      -1.4993872640     2.2226790987     0.6813987134
   24      H      -1.5938438151     1.3433125057     1.3219651845
   25      O      -2.6651794676     2.3990908680    -0.1271551196
   26      H      -1.4938025426     3.0935851334     1.3410304423
   27      H      -2.8121522622     1.5904678614    -0.6274592613
   28      H      -0.4463903543     1.9425282914    -1.1662317467
   29      H       0.7907324415     3.9208197189     0.8127396314
   30      H      -0.4087529366     4.3243484528    -0.4196839402
   31      H       1.1874742159     3.7688791788    -0.9061704387
   32      S      -1.9874939279    -1.3322372130    -0.1195744305
   33      O      -2.9540266461    -1.6456951821     0.9041101472
   34      O      -2.2921338285    -0.5140429324    -1.2718723195
   35      O      -1.3869873300    -2.7157132850    -0.7380105472
   36      H      -1.5368616860    -3.4297012509    -0.1013350369
 ----------------------------------------------------------------
 Molecular Point Group                 C1    NOp =  1
 Largest Abelian Subgroup              C1    NOp =  1
 Nuclear Repulsion Energy =  1453.4293744407 hartrees
 There are       68 alpha and       68 beta electrons
 Applying Cartesian multipole field
    Component          Value
    ---------          -----
     (2,0,0)        1.00000E-11
     (0,2,0)        2.00000E-11
     (0,0,2)       -3.00000E-11
 Nucleus-field energy     =     0.0000000521 hartrees
 Requested basis set is 6-311++G(d,p)
 There are 203 shells and 500 basis functions
 A cutoff of  1.0D-11 yielded  16638 shell pairs
 There are    100023 function pairs (    105978 Cartesian)
 Smallest overlap matrix eigenvalue = 1.49E-06

 Q-Chem warning in module stvman/mkSTV.C, line 306:

 Overlap eigenvalue is smaller than square root of threshold
 Use THRESH >= 12 to get rid of this warning

 Guess MOs from SCF MO coefficient file

 -----------------------------------------------------------------------
  General SCF calculation program by
  Eric Jon Sundstrom, Paul Horn, Yuezhi Mao, Dmitri Zuev, Alec White,
  David Stuck, Shaama M.S., Shane Yost, Joonho Lee, David Small,
  Daniel Levine, Susi Lehtola, Hugh Burton, Evgeny Epifanovsky
 -----------------------------------------------------------------------
 Exchange:     0.2000 Hartree-Fock + 0.0800 Slater + 0.7200 B88
 Correlation:  0.1900 VWN1RPA + 0.8100 LYP
 Using SG-1 standard quadrature grid
 using 6 threads for integral computing
 -------------------------------------------------------
 OpenMP Integral computing Module                
 Release: version 2.0, May 2017, Q-Chem Inc. Pleasanton 
 -------------------------------------------------------
 -------------------------------------------------------
 OpenMP BLAS3 based DFT computing Module                
 Release: version 1.0, May 2013, Q-Chem Inc. Pittsburgh 
 -------------------------------------------------------
 A restricted SCF calculation will be
 performed using DIIS
 SCF converges when DIIS error is below 1.0e-08
 ---------------------------------------
  Cycle       Energy         DIIS error
 ---------------------------------------
    1   -1167.5889033180      5.65e-04  
    2   -1167.6034246422      1.33e-04  
    3   -1167.6024125658      2.55e-04  
    4   -1167.6038563295      2.36e-05  
    5   -1167.6038674576      1.19e-05  
    6   -1167.6038706220      3.93e-06  
    7   -1167.6038709443      1.03e-06  
    8   -1167.6038709671      3.23e-07  
    9   -1167.6038709692      9.91e-08  
   10   -1167.6038709694      3.55e-08  
   11   -1167.6038709695      1.06e-08  
   12   -1167.6038709694      3.34e-09  Convergence criterion met
 ---------------------------------------
 SCF time:   CPU 814.62s  wall 143.00s 
 SCF   energy in the final basis set =    -1167.6038709694
 Total energy in the final basis set =    -1167.6038709694

 --------------------------------------------------------------

                    Orbital Energies (a.u.)
 --------------------------------------------------------------

 Alpha MOs
 -- Occupied --
-89.140 -19.215 -19.200 -19.163 -19.162 -19.109 -10.262 -10.207
-10.197 -10.193 -10.189 -10.183 -10.182 -10.180 -10.174 -10.162
 -8.197  -6.160  -6.159  -6.158  -1.213  -1.091  -1.073  -1.065
 -1.010  -0.866  -0.814  -0.779  -0.758  -0.705  -0.694  -0.676
 -0.651  -0.626  -0.594  -0.583  -0.578  -0.550  -0.529  -0.505
 -0.499  -0.486  -0.476  -0.466  -0.460  -0.450  -0.445  -0.427
 -0.417  -0.416  -0.413  -0.404  -0.401  -0.397  -0.385  -0.371
 -0.367  -0.365  -0.363  -0.357  -0.352  -0.347  -0.342  -0.338
 -0.331  -0.321  -0.302  -0.265
 -- Virtual --
 -0.036  -0.015  -0.007  -0.003   0.009   0.014   0.018   0.021
  0.027   0.033   0.035   0.038   0.041   0.047   0.048   0.053
  0.056   0.060   0.063   0.069   0.073   0.076   0.080   0.082
  0.083   0.087   0.093   0.099   0.101   0.104   0.109   0.111
  0.112   0.118   0.121   0.122   0.125   0.129   0.130   0.132
  0.134   0.135   0.137   0.142   0.145   0.148   0.151   0.153
  0.155   0.157   0.160   0.165   0.168   0.168   0.171   0.175
  0.179   0.187   0.188   0.189   0.191   0.192   0.197   0.200
  0.203   0.207   0.213   0.215   0.219   0.221   0.224   0.228
  0.235   0.240   0.244   0.246   0.251   0.258   0.260   0.265
  0.270   0.271   0.276   0.280   0.284   0.287   0.291   0.294
  0.298   0.307   0.311   0.316   0.317   0.324   0.327   0.329
  0.332   0.333   0.339   0.344   0.348   0.352   0.353   0.357
  0.362   0.366   0.371   0.375   0.383   0.387   0.391   0.398
  0.403   0.414   0.418   0.427   0.432   0.442   0.455   0.465
  0.469   0.477   0.482   0.489   0.491   0.499   0.503   0.509
  0.523   0.525   0.531   0.538   0.569   0.575   0.581   0.594
  0.596   0.605   0.620   0.624   0.630   0.633   0.637   0.641
  0.644   0.660   0.666   0.668   0.681   0.685   0.708   0.710
  0.719   0.723   0.729   0.731   0.748   0.754   0.757   0.764
  0.769   0.773   0.779   0.784   0.787   0.791   0.797   0.804
  0.805   0.817   0.824   0.833   0.852   0.876   0.898   0.910
  0.928   0.932   0.964   0.970   0.988   0.995   1.011   1.023
  1.034   1.048   1.060   1.062   1.070   1.092   1.099   1.113
  1.132   1.142   1.144   1.152   1.162   1.166   1.174   1.192
  1.200   1.200   1.214   1.222   1.229   1.238   1.260   1.272
  1.294   1.320   1.331   1.343   1.355   1.388   1.395   1.405
  1.429   1.441   1.448   1.465   1.483   1.485   1.500   1.517
  1.520   1.545   1.550   1.556   1.558   1.570   1.574   1.591
  1.593   1.603   1.611   1.613   1.619   1.622   1.626   1.638
  1.648   1.656   1.662   1.674   1.686   1.691   1.697   1.705
  1.716   1.727   1.735   1.746   1.751   1.756   1.762   1.769
  1.789   1.794   1.805   1.819   1.823   1.831   1.844   1.866
  1.880   1.895   1.896   1.909   1.927   1.935   1.963   1.969
  1.976   2.000   2.017   2.028   2.045   2.060   2.075   2.085
  2.097   2.107   2.137   2.141   2.158   2.180   2.194   2.217
  2.227   2.234   2.249   2.263   2.276   2.298   2.324   2.342
  2.374   2.382   2.399   2.415   2.427   2.453   2.466   2.472
  2.487   2.506   2.512   2.531   2.539   2.544   2.553   2.561
  2.591   2.599   2.609   2.617   2.634   2.650   2.656   2.663
  2.676   2.703   2.712   2.720   2.726   2.734   2.756   2.767
  2.783   2.786   2.789   2.798   2.806   2.809   2.824   2.845
  2.850   2.865   2.868   2.890   2.899   2.925   2.933   2.943
  2.951   2.972   2.974   2.986   2.994   3.012   3.018   3.030
  3.038   3.047   3.059   3.082   3.108   3.117   3.118   3.156
  3.166   3.188   3.197   3.226   3.230   3.251   3.299   3.326
  3.390   3.396   3.429   3.516   3.544   3.551   3.584   3.769
  3.776   3.780   3.799   3.803   3.816   3.830   3.840   3.862
  3.876   3.940   3.958   4.023   4.050   4.086   4.136   4.209
  4.246   4.276   4.309   4.349   4.408   4.950   4.998   5.010
  5.040   5.043   5.083   5.110   5.134   5.186   5.197   5.300
  5.439   5.445   5.465   5.695   8.177  17.285  17.326  17.484
 23.782  23.830  23.833  23.866  23.901  23.910  23.938  23.952
 23.973  23.994  49.835  49.856  49.890  49.915  49.966 189.276
 --------------------------------------------------------------

          Ground-State Mulliken Net Atomic Charges

     Atom                 Charge (a.u.)
  ----------------------------------------
      1 C                     0.537056
      2 H                     0.222863
      3 C                    -0.385482
      4 H                     0.260819
      5 O                    -0.007057
      6 C                    -0.948208
      7 H                     0.215864
      8 H                     0.141729
      9 C                     0.580631
     10 H                     0.177078
     11 C                    -0.762217
     12 H                     0.139440
     13 H                     0.147556
     14 H                     0.142991
     15 C                    -0.813743
     16 H                     0.169985
     17 H                     0.156240
     18 C                    -0.363837
     19 H                     0.171975
     20 H                     0.190115
     21 C                     0.375263
     22 C                    -0.894482
     23 C                    -0.726852
     24 H                     0.227151
     25 O                    -0.190570
     26 H                     0.182705
     27 H                     0.229918
     28 H                     0.232222
     29 H                     0.159936
     30 H                     0.183496
     31 H                     0.145359
     32 S                     0.304866
     33 O                    -0.059121
     34 O                    -0.186219
     35 O                    -0.251537
     36 H                     0.294065
  ----------------------------------------
  Sum of atomic charges =     0.000000

 -----------------------------------------------------------------
                    Cartesian Multipole Moments
 -----------------------------------------------------------------
    Charge (ESU x 10^10)
                 0.0000
    Dipole Moment (Debye)
         X       5.5204      Y      -2.6838      Z       0.2897
       Tot       6.1450
    Quadrupole Moments (Debye-Ang)
        XX    -118.5095     XY       7.2040     YY    -101.8750
        XZ       0.1523     YZ       0.5472     ZZ    -110.1909
    Octopole Moments (Debye-Ang^2)
       XXX      18.7055    XXY     -23.9828    XYY      -2.6005
       YYY     -79.9256    XXZ      -8.4615    XYZ      -2.9929
       YYZ       9.9899    XZZ      -0.8662    YZZ       2.6300
       ZZZ       6.0776
    Hexadecapole Moments (Debye-Ang^3)
      XXXX   -3368.4970   XXXY     101.8754   XXYY   -1001.1507
      XYYY     182.7832   YYYY   -2227.2216   XXXZ      12.4501
      XXYZ       7.2106   XYYZ     -10.3467   YYYZ     -20.3046
      XXZZ    -615.6681   XYZZ       0.6191   YYZZ    -460.8275
      XZZZ      -9.0420   YZZZ     -23.5629   ZZZZ    -349.2660
 -----------------------------------------------------------------
 Calculating analytic gradient of the SCF energy
 Gradient of SCF Energy
            1           2           3           4           5           6
    1   0.0016267  -0.0005486  -0.0054530   0.0003850   0.0036911   0.0040611
    2  -0.0002980   0.0006770  -0.0047144   0.0008069   0.0065270   0.0006395
    3  -0.0010833  -0.0000988   0.0043217  -0.0000248   0.0000959  -0.0017478
            7           8           9          10          11          12
    1  -0.0002132   0.0001119   0.0000117   0.0000037   0.0008151   0.0003025
    2   0.0002017   0.0002837  -0.0003443   0.0002512  -0.0009441  -0.0002597
    3  -0.0000358   0.0000220   0.0013338   0.0000250  -0.0003561   0.0001112
           13          14          15          16          17          18
    1  -0.0000409  -0.0000736   0.0007279   0.0000095  -0.0000248  -0.0013213
    2  -0.0003007   0.0000929  -0.0005882  -0.0001403  -0.0001998   0.0008713
    3  -0.0000251  -0.0001834  -0.0003982  -0.0000541  -0.0001655  -0.0006116
           19          20          21          22          23          24
    1  -0.0008169  -0.0001910  -0.0003572   0.0018223   0.0003941   0.0009079
    2  -0.0007013   0.0004349  -0.0011101   0.0004154  -0.0013083   0.0003322
    3   0.0003224   0.0000677   0.0015307   0.0006391  -0.0017864   0.0013134
           25          26          27          28          29          30
    1  -0.0036193  -0.0006062   0.0001063   0.0006135   0.0001107   0.0002264
    2  -0.0016523   0.0003246   0.0022828   0.0014226  -0.0001872  -0.0004497
    3  -0.0018786  -0.0011792   0.0022691   0.0001385  -0.0001522  -0.0000019
           31          32          33          34          35          36
    1  -0.0000548  -0.0040544   0.0005930   0.0008469   0.0004280  -0.0004200
    2   0.0006187  -0.0049219   0.0014279  -0.0010506   0.0005093   0.0010511
    3   0.0001706  -0.0042777   0.0018378   0.0004323   0.0007165  -0.0012874
 Max gradient component =       6.527E-03
 RMS gradient           =       1.618E-03
 Gradient time:  CPU 198.02 s  wall 33.38 s
 Geometry Optimization Parameters
   NAtoms,    NIC,     NZ,  NCons,   NDum,   NFix, NCnnct, MaxDiis
       36     279       0       0       0       0       0       0

 Cartesian Hessian Update
 Hessian Updated using BFGS Update


** GEOMETRY OPTIMIZATION IN DELOCALIZED INTERNAL COORDINATES **
   Searching for a Minimum

   Optimization Cycle:   4

                       Coordinates (Angstroms)
     ATOM                X               Y               Z
      1  C         0.8646157238    1.1341963019    0.3444052794
      2  H         0.9257495603    1.1769231151    1.4410574566
      3  C         0.4982213946   -0.3113396856   -0.0478093924
      4  H         0.2826731091   -0.3317499354   -1.1206960469
      5  O        -0.7317318063   -0.7070068040    0.6688775992
      6  C         1.5737472376   -1.3449588177    0.3003432096
      7  H         1.6666313105   -1.3856956975    1.3927287742
      8  H         1.2304438762   -2.3290021816   -0.0306932026
      9  C         2.9381345122   -1.0167006186   -0.3176885023
     10  H         2.8253388716   -1.0118065930   -1.4113831744
     11  C         3.9889385053   -2.0739675124    0.0435453274
     12  H         3.6905651521   -3.0705343026   -0.2951090149
     13  H         4.9536632347   -1.8415116431   -0.4158333211
     14  H         4.1377261846   -2.1201106884    1.1274341093
     15  C         3.3432353522    0.3932832895    0.1174985234
     16  H         4.2910450808    0.6768955124   -0.3521489803
     17  H         3.5195708700    0.3922896382    1.2014247224
     18  C         2.2703668742    1.4341318153   -0.2291135640
     19  H         2.5933269493    2.4077416437    0.1384631618
     20  H         2.1944731876    1.5276269768   -1.3207601401
     21  C        -0.1745865730    2.1979903252   -0.1351293234
     22  C         0.3966060363    3.6308052424   -0.1674597852
     23  C        -1.4993872640    2.2226790987    0.6813987134
     24  H        -1.5938438151    1.3433125057    1.3219651845
     25  O        -2.6651794676    2.3990908680   -0.1271551196
     26  H        -1.4938025426    3.0935851334    1.3410304423
     27  H        -2.8121522622    1.5904678614   -0.6274592613
     28  H        -0.4463903543    1.9425282914   -1.1662317467
     29  H         0.7907324415    3.9208197189    0.8127396314
     30  H        -0.4087529366    4.3243484528   -0.4196839402
     31  H         1.1874742159    3.7688791788   -0.9061704387
     32  S        -1.9874939279   -1.3322372130   -0.1195744305
     33  O        -2.9540266461   -1.6456951821    0.9041101472
     34  O        -2.2921338285   -0.5140429324   -1.2718723195
     35  O        -1.3869873300   -2.7157132850   -0.7380105472
     36  H        -1.5368616860   -3.4297012509   -0.1013350369
   Point Group: c1    Number of degrees of freedom:   102


   Energy is  -1167.603870969

 Hessian Updated using BFGS Update

 98 Hessian modes will be used to form the next step
  Hessian Eigenvalues:
     0.002368    0.003732    0.003952    0.005048    0.005612    0.006634
     0.008569    0.012636    0.015163    0.017381    0.018551    0.019947
     0.021460    0.033605    0.036832    0.038220    0.040139    0.042040
     0.043974    0.046209    0.047414    0.048435    0.049495    0.050984
     0.052183    0.054137    0.054342    0.054831    0.055301    0.055487
     0.056177    0.056941    0.057406    0.060670    0.067408    0.079111
     0.082664    0.084339    0.086034    0.091620    0.111840    0.115845
     0.134332    0.139182    0.143682    0.150420    0.153296    0.155990
     0.156253    0.159180    0.160002    0.160966    0.164481    0.168325
     0.173602    0.175975    0.192687    0.211933    0.225673    0.235865
     0.250254    0.252242    0.260713    0.268146    0.273494    0.281766
     0.283707    0.290832    0.292144    0.295399    0.298371    0.337708
     0.338027    0.338242    0.338901    0.339179    0.339347    0.339617
     0.339995    0.340375    0.341069    0.341311    0.341387    0.341932
     0.342026    0.342179    0.342385    0.343427    0.347021    0.377395
     0.415509    0.432050    0.460664    0.490256    0.513304    0.515622
     0.974163    0.990365

 Minimum Search - Taking Simple RFO Step
 Searching for Lamda that Minimizes Along All modes
 Value Taken    Lamda =  -0.00331696
 Calculated Step too Large.  Step scaled by  0.484228
 Step Taken.  Stepsize is  0.300000

                             Maximum     Tolerance    Cnvgd?
         Gradient           0.003701      0.000300      NO
         Displacement       0.125816      0.001200      NO
         Energy change     -0.001666      0.000001      NO


 New Cartesian Coordinates Obtained by Inverse Iteration

 Displacement from previous Coordinates is:  0.529635
 ----------------------------------------------------------------
             Standard Nuclear Orientation (Angstroms)
    I     Atom           X                Y                Z
 ----------------------------------------------------------------
    1      C       0.8683630063     1.1295393931     0.3505672070
    2      H       0.9399698391     1.1679379114     1.4470239112
    3      C       0.5069292303    -0.3143560291    -0.0461332524
    4      H       0.2818148936    -0.3358295459    -1.1171287376
    5      O      -0.7127679249    -0.7368084190     0.6827602655
    6      C       1.5726058417    -1.3499231806     0.3034603663
    7      H       1.6647924663    -1.3911720753     1.3959888229
    8      H       1.2284155508    -2.3333281971    -0.0298559907
    9      C       2.9380902594    -1.0154508285    -0.3099990934
   10      H       2.8306415272    -1.0136991966    -1.4043625802
   11      C       3.9871134862    -2.0670017616     0.0604872154
   12      H       3.6920762992    -3.0631408423    -0.2816026229
   13      H       4.9543738835    -1.8302343915    -0.3915367081
   14      H       4.1278150940    -2.1133712944     1.1457594566
   15      C       3.3425617792     0.3954690669     0.1258343517
   16      H       4.2914074037     0.6787161393    -0.3418712349
   17      H       3.5157365039     0.3995469763     1.2105449805
   18      C       2.2726306960     1.4314638342    -0.2292398442
   19      H       2.5979868484     2.4110133677     0.1232229301
   20      H       2.1960857854     1.5089477745    -1.3221597090
   21      C      -0.1793989555     2.1822742037    -0.1295845115
   22      C       0.3724434862     3.6186464952    -0.2081548405
   23      C      -1.4858171426     2.2117703434     0.7104166729
   24      H      -1.6103720041     1.3019465765     1.2995585574
   25      O      -2.6369116750     2.4632121554    -0.0929797509
   26      H      -1.4467167274     3.0462719038     1.4156627574
   27      H      -2.7962412393     1.6905246101    -0.6492203793
   28      H      -0.4738077659     1.8996317838    -1.1484892671
   29      H       0.7808355174     3.9393349800     0.7567788285
   30      H      -0.4447776286     4.2980147858    -0.4636324149
   31      H       1.1484666998     3.7414760110    -0.9651617798
   32      S      -1.9825493445    -1.3197706171    -0.1045572256
   33      O      -2.9343976532    -1.6950435745     0.9115156773
   34      O      -2.3138443992    -0.4470147093    -1.2092492399
   35      O      -1.3947484296    -2.6761171946    -0.7957861999
   36      H      -1.5188559678    -3.4176558280    -0.1831716241
 ----------------------------------------------------------------
 Molecular Point Group                 C1    NOp =  1
 Largest Abelian Subgroup              C1    NOp =  1
 Nuclear Repulsion Energy =  1454.9394793938 hartrees
 There are       68 alpha and       68 beta electrons
 Applying Cartesian multipole field
    Component          Value
    ---------          -----
     (2,0,0)        1.00000E-11
     (0,2,0)        2.00000E-11
     (0,0,2)       -3.00000E-11
 Nucleus-field energy     =     0.0000000519 hartrees
 Requested basis set is 6-311++G(d,p)
 There are 203 shells and 500 basis functions
 A cutoff of  1.0D-11 yielded  16643 shell pairs
 There are    100052 function pairs (    106001 Cartesian)
 Smallest overlap matrix eigenvalue = 1.48E-06

 Q-Chem warning in module stvman/mkSTV.C, line 306:

 Overlap eigenvalue is smaller than square root of threshold
 Use THRESH >= 12 to get rid of this warning

 Guess MOs from SCF MO coefficient file

 -----------------------------------------------------------------------
  General SCF calculation program by
  Eric Jon Sundstrom, Paul Horn, Yuezhi Mao, Dmitri Zuev, Alec White,
  David Stuck, Shaama M.S., Shane Yost, Joonho Lee, David Small,
  Daniel Levine, Susi Lehtola, Hugh Burton, Evgeny Epifanovsky
 -----------------------------------------------------------------------
 Exchange:     0.2000 Hartree-Fock + 0.0800 Slater + 0.7200 B88
 Correlation:  0.1900 VWN1RPA + 0.8100 LYP
 Using SG-1 standard quadrature grid
 using 6 threads for integral computing
 -------------------------------------------------------
 OpenMP Integral computing Module                
 Release: version 2.0, May 2017, Q-Chem Inc. Pleasanton 
 -------------------------------------------------------
 -------------------------------------------------------
 OpenMP BLAS3 based DFT computing Module                
 Release: version 1.0, May 2013, Q-Chem Inc. Pittsburgh 
 -------------------------------------------------------
 A restricted SCF calculation will be
 performed using DIIS
 SCF converges when DIIS error is below 1.0e-08
 ---------------------------------------
  Cycle       Energy         DIIS error
 ---------------------------------------
    1   -1167.5935076416      4.95e-04  
    2   -1167.6046330731      1.29e-04  
    3   -1167.6037229579      2.43e-04  
    4   -1167.6050245429      2.19e-05  
    5   -1167.6050329678      1.24e-05  
    6   -1167.6050363146      3.11e-06  
    7   -1167.6050365108      1.07e-06  
    8   -1167.6050365343      3.40e-07  
    9   -1167.6050365366      8.54e-08  
   10   -1167.6050365367      3.72e-08  
   11   -1167.6050365367      9.14e-09  Convergence criterion met
 ---------------------------------------
 SCF time:   CPU 747.67s  wall 131.00s 
 SCF   energy in the final basis set =    -1167.6050365367
 Total energy in the final basis set =    -1167.6050365367

 --------------------------------------------------------------

                    Orbital Energies (a.u.)
 --------------------------------------------------------------

 Alpha MOs
 -- Occupied --
-89.139 -19.213 -19.200 -19.162 -19.161 -19.108 -10.263 -10.207
-10.198 -10.193 -10.189 -10.183 -10.182 -10.180 -10.174 -10.162
 -8.196  -6.160  -6.159  -6.157  -1.212  -1.089  -1.073  -1.063
 -1.010  -0.867  -0.814  -0.780  -0.759  -0.704  -0.694  -0.676
 -0.651  -0.626  -0.594  -0.584  -0.578  -0.549  -0.528  -0.505
 -0.499  -0.486  -0.476  -0.467  -0.460  -0.449  -0.446  -0.427
 -0.417  -0.416  -0.413  -0.403  -0.400  -0.397  -0.385  -0.371
 -0.367  -0.365  -0.363  -0.357  -0.352  -0.347  -0.342  -0.338
 -0.331  -0.321  -0.303  -0.265
 -- Virtual --
 -0.035  -0.015  -0.008  -0.003   0.009   0.014   0.018   0.021
  0.027   0.034   0.035   0.038   0.041   0.047   0.048   0.053
  0.056   0.061   0.064   0.070   0.074   0.075   0.080   0.082
  0.084   0.087   0.092   0.099   0.101   0.104   0.108   0.111
  0.112   0.119   0.121   0.122   0.125   0.128   0.130   0.132
  0.135   0.135   0.136   0.142   0.145   0.148   0.152   0.154
  0.156   0.157   0.159   0.164   0.167   0.168   0.171   0.174
  0.179   0.187   0.188   0.190   0.191   0.192   0.197   0.199
  0.204   0.208   0.213   0.214   0.218   0.221   0.225   0.228
  0.236   0.240   0.244   0.247   0.250   0.257   0.260   0.267
  0.270   0.272   0.274   0.279   0.284   0.288   0.290   0.295
  0.297   0.307   0.312   0.316   0.317   0.324   0.327   0.329
  0.332   0.334   0.339   0.345   0.348   0.351   0.354   0.358
  0.362   0.366   0.370   0.376   0.383   0.388   0.391   0.398
  0.403   0.418   0.419   0.428   0.434   0.442   0.455   0.465
  0.470   0.477   0.482   0.488   0.493   0.499   0.504   0.507
  0.522   0.525   0.531   0.538   0.568   0.573   0.581   0.595
  0.599   0.608   0.621   0.623   0.629   0.633   0.637   0.639
  0.642   0.658   0.666   0.667   0.680   0.683   0.707   0.709
  0.719   0.721   0.729   0.732   0.749   0.755   0.757   0.765
  0.766   0.773   0.778   0.783   0.788   0.792   0.794   0.803
  0.809   0.819   0.823   0.832   0.855   0.880   0.901   0.910
  0.933   0.935   0.961   0.967   0.987   0.993   1.012   1.024
  1.038   1.049   1.062   1.064   1.075   1.093   1.100   1.113
  1.132   1.142   1.146   1.151   1.161   1.168   1.175   1.187
  1.202   1.205   1.214   1.223   1.234   1.239   1.260   1.273
  1.294   1.320   1.326   1.344   1.355   1.388   1.399   1.405
  1.425   1.445   1.448   1.463   1.478   1.484   1.499   1.517
  1.521   1.545   1.550   1.554   1.559   1.571   1.576   1.589
  1.594   1.603   1.613   1.616   1.619   1.622   1.626   1.638
  1.648   1.654   1.665   1.673   1.685   1.697   1.699   1.704
  1.715   1.732   1.736   1.746   1.751   1.759   1.762   1.769
  1.787   1.794   1.803   1.819   1.827   1.834   1.844   1.867
  1.878   1.893   1.899   1.904   1.929   1.934   1.965   1.974
  1.977   1.998   2.017   2.027   2.048   2.060   2.076   2.084
  2.096   2.101   2.138   2.143   2.160   2.176   2.196   2.219
  2.225   2.236   2.250   2.265   2.278   2.298   2.326   2.342
  2.371   2.380   2.399   2.414   2.426   2.455   2.469   2.473
  2.488   2.506   2.515   2.532   2.540   2.544   2.550   2.561
  2.591   2.601   2.607   2.614   2.634   2.645   2.657   2.666
  2.676   2.700   2.714   2.721   2.724   2.736   2.759   2.763
  2.784   2.786   2.790   2.798   2.808   2.812   2.822   2.844
  2.851   2.864   2.870   2.892   2.900   2.927   2.936   2.945
  2.952   2.974   2.975   2.987   2.993   3.011   3.022   3.032
  3.036   3.048   3.060   3.083   3.112   3.117   3.121   3.158
  3.167   3.187   3.197   3.226   3.231   3.254   3.299   3.331
  3.393   3.401   3.428   3.515   3.548   3.553   3.587   3.771
  3.776   3.781   3.799   3.809   3.817   3.830   3.838   3.862
  3.876   3.939   3.956   4.025   4.049   4.087   4.136   4.213
  4.249   4.280   4.308   4.348   4.408   4.952   5.001   5.010
  5.041   5.046   5.088   5.116   5.138   5.185   5.199   5.302
  5.436   5.445   5.461   5.692   8.180  17.288  17.328  17.486
 23.784  23.831  23.834  23.869  23.902  23.913  23.938  23.953
 23.973  23.995  49.838  49.857  49.892  49.917  49.966 189.279
 --------------------------------------------------------------

          Ground-State Mulliken Net Atomic Charges

     Atom                 Charge (a.u.)
  ----------------------------------------
      1 C                     0.580344
      2 H                     0.224329
      3 C                    -0.405828
      4 H                     0.264401
      5 O                    -0.011666
      6 C                    -0.931377
      7 H                     0.217222
      8 H                     0.136193
      9 C                     0.572584
     10 H                     0.177060
     11 C                    -0.766597
     12 H                     0.139362
     13 H                     0.147130
     14 H                     0.142561
     15 C                    -0.817986
     16 H                     0.170212
     17 H                     0.156073
     18 C                    -0.367671
     19 H                     0.174312
     20 H                     0.189847
     21 C                     0.304766
     22 C                    -0.861044
     23 C                    -0.689478
     24 H                     0.225206
     25 O                    -0.193636
     26 H                     0.181242
     27 H                     0.234689
     28 H                     0.229167
     29 H                     0.156678
     30 H                     0.187316
     31 H                     0.145065
     32 S                     0.305440
     33 O                    -0.062160
     34 O                    -0.190824
     35 O                    -0.256302
     36 H                     0.293370
  ----------------------------------------
  Sum of atomic charges =     0.000000

 -----------------------------------------------------------------
                    Cartesian Multipole Moments
 -----------------------------------------------------------------
    Charge (ESU x 10^10)
                 0.0000
    Dipole Moment (Debye)
         X       5.5723      Y      -2.6357      Z       0.1045
       Tot       6.1651
    Quadrupole Moments (Debye-Ang)
        XX    -118.5121     XY       6.8689     YY    -102.5226
        XZ       0.6762     YZ       0.8161     ZZ    -109.9467
    Octopole Moments (Debye-Ang^2)
       XXX      17.5062    XXY     -22.5772    XYY      -0.8300
       YYY     -82.9510    XXZ     -10.0908    XYZ      -2.9399
       YYZ       7.1720    XZZ      -1.6644    YZZ       3.1276
       ZZZ       3.9183
    Hexadecapole Moments (Debye-Ang^3)
      XXXX   -3355.8301   XXXY     103.5007   XXYY   -1004.2562
      XYYY     189.3874   YYYY   -2232.5708   XXXZ      16.5912
      XXYZ       6.8930   XYYZ      -4.0538   YYYZ     -10.5780
      XXZZ    -612.4623   XYZZ       0.5218   YYZZ    -459.8412
      XZZZ      -6.8742   YZZZ     -19.8145   ZZZZ    -349.7553
 -----------------------------------------------------------------
 Calculating analytic gradient of the SCF energy
 Gradient of SCF Energy
            1           2           3           4           5           6
    1   0.0000096   0.0001769  -0.0027533   0.0000793   0.0040168   0.0004925
    2  -0.0010142   0.0003166  -0.0024779   0.0007157   0.0040276  -0.0005302
    3  -0.0004338   0.0002026   0.0020245  -0.0003112  -0.0002867  -0.0007583
            7           8           9          10          11          12
    1   0.0000634  -0.0002142  -0.0004266  -0.0000617  -0.0002506  -0.0000798
    2   0.0002657  -0.0001061   0.0000701   0.0000670  -0.0001106   0.0000806
    3   0.0001656   0.0000721   0.0003860  -0.0001081  -0.0001032   0.0000377
           13          14          15          16          17          18
    1  -0.0001284   0.0000185   0.0004072  -0.0001284   0.0000685  -0.0003616
    2   0.0000921   0.0000531   0.0000649   0.0001617   0.0001454  -0.0000421
    3  -0.0000910   0.0000489  -0.0002470  -0.0000611   0.0000083  -0.0001170
           19          20          21          22          23          24
    1   0.0000584   0.0000291  -0.0000188   0.0010497  -0.0003190   0.0005487
    2  -0.0003496   0.0000918  -0.0005847   0.0002103  -0.0001582   0.0002262
    3   0.0001416   0.0000336   0.0003639   0.0003246   0.0009666   0.0003468
           25          26          27          28          29          30
    1   0.0004282  -0.0004713  -0.0006900   0.0001648  -0.0001358   0.0000323
    2  -0.0013031   0.0005241   0.0004570   0.0012950  -0.0000556   0.0001535
    3  -0.0001851  -0.0007059  -0.0006294  -0.0005453   0.0000630  -0.0000273
           31          32          33          34          35          36
    1  -0.0001732  -0.0014400   0.0003764   0.0000395  -0.0001890  -0.0002183
    2   0.0001843  -0.0023311  -0.0000113  -0.0002102   0.0006480  -0.0005656
    3   0.0001298  -0.0023546   0.0001547   0.0006278   0.0012336  -0.0003666
 Max gradient component =       4.028E-03
 RMS gradient           =       8.615E-04
 Gradient time:  CPU 198.43 s  wall 33.44 s
 Geometry Optimization Parameters
   NAtoms,    NIC,     NZ,  NCons,   NDum,   NFix, NCnnct, MaxDiis
       36     279       0       0       0       0       0       0

 Cartesian Hessian Update
 Hessian Updated using BFGS Update


** GEOMETRY OPTIMIZATION IN DELOCALIZED INTERNAL COORDINATES **
   Searching for a Minimum

   Optimization Cycle:   5

                       Coordinates (Angstroms)
     ATOM                X               Y               Z
      1  C         0.8683630063    1.1295393931    0.3505672070
      2  H         0.9399698391    1.1679379114    1.4470239112
      3  C         0.5069292303   -0.3143560291   -0.0461332524
      4  H         0.2818148936   -0.3358295459   -1.1171287376
      5  O        -0.7127679249   -0.7368084190    0.6827602655
      6  C         1.5726058417   -1.3499231806    0.3034603663
      7  H         1.6647924663   -1.3911720753    1.3959888229
      8  H         1.2284155508   -2.3333281971   -0.0298559907
      9  C         2.9380902594   -1.0154508285   -0.3099990934
     10  H         2.8306415272   -1.0136991966   -1.4043625802
     11  C         3.9871134862   -2.0670017616    0.0604872154
     12  H         3.6920762992   -3.0631408423   -0.2816026229
     13  H         4.9543738835   -1.8302343915   -0.3915367081
     14  H         4.1278150940   -2.1133712944    1.1457594566
     15  C         3.3425617792    0.3954690669    0.1258343517
     16  H         4.2914074037    0.6787161393   -0.3418712349
     17  H         3.5157365039    0.3995469763    1.2105449805
     18  C         2.2726306960    1.4314638342   -0.2292398442
     19  H         2.5979868484    2.4110133677    0.1232229301
     20  H         2.1960857854    1.5089477745   -1.3221597090
     21  C        -0.1793989555    2.1822742037   -0.1295845115
     22  C         0.3724434862    3.6186464952   -0.2081548405
     23  C        -1.4858171426    2.2117703434    0.7104166729
     24  H        -1.6103720041    1.3019465765    1.2995585574
     25  O        -2.6369116750    2.4632121554   -0.0929797509
     26  H        -1.4467167274    3.0462719038    1.4156627574
     27  H        -2.7962412393    1.6905246101   -0.6492203793
     28  H        -0.4738077659    1.8996317838   -1.1484892671
     29  H         0.7808355174    3.9393349800    0.7567788285
     30  H        -0.4447776286    4.2980147858   -0.4636324149
     31  H         1.1484666998    3.7414760110   -0.9651617798
     32  S        -1.9825493445   -1.3197706171   -0.1045572256
     33  O        -2.9343976532   -1.6950435745    0.9115156773
     34  O        -2.3138443992   -0.4470147093   -1.2092492399
     35  O        -1.3947484296   -2.6761171946   -0.7957861999
     36  H        -1.5188559678   -3.4176558280   -0.1831716241
   Point Group: c1    Number of degrees of freedom:   102


   Energy is  -1167.605036537

 Hessian Updated using BFGS Update

 99 Hessian modes will be used to form the next step
  Hessian Eigenvalues:
     0.001730    0.003752    0.004744    0.005610    0.006151    0.006760
     0.008569    0.013569    0.015076    0.017379    0.018184    0.020281
     0.021693    0.033918    0.036804    0.038273    0.040198    0.043543
     0.043869    0.046209    0.047521    0.048435    0.049504    0.050951
     0.052991    0.054196    0.054612    0.054851    0.055450    0.055488
     0.056180    0.057089    0.058938    0.060761    0.067670    0.079943
     0.082804    0.084322    0.086591    0.093853    0.111803    0.116076
     0.134219    0.138963    0.146037    0.151025    0.153469    0.154667
     0.155998    0.159179    0.160001    0.160500    0.162525    0.168220
     0.170911    0.173690    0.178882    0.193025    0.212432    0.231636
     0.248318    0.252155    0.257785    0.261968    0.268846    0.274470
     0.282781    0.283930    0.290879    0.292228    0.296413    0.312066
     0.337429    0.338007    0.338217    0.338919    0.339180    0.339590
     0.339682    0.340325    0.340517    0.341059    0.341377    0.341652
     0.341959    0.342036    0.342246    0.342424    0.343517    0.346308
     0.382506    0.418610    0.435839    0.460032    0.490089    0.513338
     0.533206    0.973900    0.990989

 Minimum Search - Taking Simple RFO Step
 Searching for Lamda that Minimizes Along All modes
 Value Taken    Lamda =  -0.00234541
 Calculated Step too Large.  Step scaled by  0.423336
 Step Taken.  Stepsize is  0.300000

                             Maximum     Tolerance    Cnvgd?
         Gradient           0.002502      0.000300      NO
         Displacement       0.083268      0.001200      NO
         Energy change     -0.001166      0.000001      NO


 New Cartesian Coordinates Obtained by Inverse Iteration

 Displacement from previous Coordinates is:  0.900014
 ----------------------------------------------------------------
             Standard Nuclear Orientation (Angstroms)
    I     Atom           X                Y                Z
 ----------------------------------------------------------------
    1      C       0.8672794555     1.1142891394     0.3570321437
    2      H       0.9442004713     1.1520067343     1.4530827265
    3      C       0.5205336590    -0.3300482492    -0.0441694375
    4      H       0.2991255939    -0.3515988937    -1.1156683314
    5      O      -0.7035162663    -0.7729311897     0.6765905040
    6      C       1.5849319704    -1.3607595046     0.3126986275
    7      H       1.6693537091    -1.4033088890     1.4056804485
    8      H       1.2489271270    -2.3454140906    -0.0252553933
    9      C       2.9536724513    -1.0154274228    -0.2900364883
   10      H       2.8564023840    -1.0191069145    -1.3853381122
   11      C       4.0079085768    -2.0551016047     0.0951176150
   12      H       3.7254810861    -3.0544005052    -0.2481890023
   13      H       4.9780698094    -1.8100384289    -0.3463291971
   14      H       4.1368882871    -2.0979724986     1.1820814603
   15      C       3.3436041503     0.4009147880     0.1434892292
   16      H       4.2939348247     0.6885315332    -0.3185149943
   17      H       3.5088756968     0.4119335222     1.2294991216
   18      C       2.2692328295     1.4258615904    -0.2253162298
   19      H       2.5865874389     2.4127294023     0.1157135458
   20      H       2.1946565744     1.4896409688    -1.3193326384
   21      C      -0.1973350758     2.1480217766    -0.1228180586
   22      C       0.3419889561     3.5788850349    -0.2972952240
   23      C      -1.4597800613     2.2158744079     0.7771041430
   24      H      -1.5871297125     1.3088165045     1.3693867971
   25      O      -2.6317436237     2.4984375194     0.0191216593
   26      H      -1.3645317529     3.0475511668     1.4809328435
   27      H      -2.8279427069     1.7280579147    -0.5304787080
   28      H      -0.5414729805     1.8146185476    -1.1107242406
   29      H       0.7966189627     3.9483699199     0.6288538926
   30      H      -0.4903138990     4.2429361432    -0.5450610144
   31      H       1.0791642606     3.6633145289    -1.0973562291
   32      S      -1.9888044917    -1.2773157295    -0.1304924762
   33      O      -2.9399590501    -1.7114046314     0.8623192390
   34      O      -2.3182502396    -0.3263528910    -1.1698563396
   35      O      -1.4288696238    -2.5933040699    -0.9196452783
   36      H      -1.5478395507    -3.3704850033    -0.3511216094
 ----------------------------------------------------------------
 Molecular Point Group                 C1    NOp =  1
 Largest Abelian Subgroup              C1    NOp =  1
 Nuclear Repulsion Energy =  1456.8456354589 hartrees
 There are       68 alpha and       68 beta electrons
 Applying Cartesian multipole field
    Component          Value
    ---------          -----
     (2,0,0)        1.00000E-11
     (0,2,0)        2.00000E-11
     (0,0,2)       -3.00000E-11
 Nucleus-field energy     =     0.0000000513 hartrees
 Requested basis set is 6-311++G(d,p)
 There are 203 shells and 500 basis functions
 A cutoff of  1.0D-11 yielded  16651 shell pairs
 There are    100057 function pairs (    106001 Cartesian)
 Smallest overlap matrix eigenvalue = 1.50E-06

 Q-Chem warning in module stvman/mkSTV.C, line 306:

 Overlap eigenvalue is smaller than square root of threshold
 Use THRESH >= 12 to get rid of this warning

 Guess MOs from SCF MO coefficient file

 -----------------------------------------------------------------------
  General SCF calculation program by
  Eric Jon Sundstrom, Paul Horn, Yuezhi Mao, Dmitri Zuev, Alec White,
  David Stuck, Shaama M.S., Shane Yost, Joonho Lee, David Small,
  Daniel Levine, Susi Lehtola, Hugh Burton, Evgeny Epifanovsky
 -----------------------------------------------------------------------
 Exchange:     0.2000 Hartree-Fock + 0.0800 Slater + 0.7200 B88
 Correlation:  0.1900 VWN1RPA + 0.8100 LYP
 Using SG-1 standard quadrature grid
 using 6 threads for integral computing
 -------------------------------------------------------
 OpenMP Integral computing Module                
 Release: version 2.0, May 2017, Q-Chem Inc. Pleasanton 
 -------------------------------------------------------
 -------------------------------------------------------
 OpenMP BLAS3 based DFT computing Module                
 Release: version 1.0, May 2013, Q-Chem Inc. Pittsburgh 
 -------------------------------------------------------
 A restricted SCF calculation will be
 performed using DIIS
 SCF converges when DIIS error is below 1.0e-08
 ---------------------------------------
  Cycle       Energy         DIIS error
 ---------------------------------------
    1   -1167.5856395939      6.53e-04  
    2   -1167.6053593869      1.30e-04  
    3   -1167.6045949427      2.33e-04  
    4   -1167.6057887033      3.07e-05  
    5   -1167.6058070702      1.46e-05  
    6   -1167.6058116779      4.76e-06  
    7   -1167.6058121509      1.22e-06  
    8   -1167.6058121822      4.04e-07  
    9   -1167.6058121853      1.07e-07  
   10   -1167.6058121857      4.81e-08  
   11   -1167.6058121856      1.34e-08  
   12   -1167.6058121856      3.80e-09  Convergence criterion met
 ---------------------------------------
 SCF time:   CPU 817.08s  wall 143.00s 
 SCF   energy in the final basis set =    -1167.6058121856
 Total energy in the final basis set =    -1167.6058121856

 --------------------------------------------------------------

                    Orbital Energies (a.u.)
 --------------------------------------------------------------

 Alpha MOs
 -- Occupied --
-89.139 -19.212 -19.201 -19.162 -19.160 -19.108 -10.263 -10.207
-10.198 -10.193 -10.190 -10.184 -10.181 -10.180 -10.174 -10.161
 -8.196  -6.160  -6.159  -6.157  -1.213  -1.089  -1.073  -1.063
 -1.010  -0.868  -0.814  -0.781  -0.759  -0.703  -0.695  -0.675
 -0.651  -0.627  -0.594  -0.584  -0.578  -0.549  -0.528  -0.505
 -0.499  -0.486  -0.476  -0.467  -0.461  -0.450  -0.446  -0.427
 -0.417  -0.415  -0.413  -0.403  -0.400  -0.397  -0.386  -0.372
 -0.368  -0.364  -0.363  -0.358  -0.352  -0.348  -0.342  -0.338
 -0.330  -0.321  -0.303  -0.264
 -- Virtual --
 -0.035  -0.016  -0.008  -0.003   0.008   0.014   0.018   0.021
  0.027   0.034   0.035   0.038   0.042   0.047   0.048   0.053
  0.056   0.061   0.064   0.070   0.074   0.075   0.080   0.082
  0.084   0.087   0.092   0.098   0.101   0.104   0.107   0.112
  0.113   0.119   0.121   0.123   0.126   0.128   0.130   0.132
  0.135   0.136   0.137   0.143   0.145   0.148   0.153   0.154
  0.156   0.158   0.159   0.164   0.167   0.168   0.172   0.174
  0.179   0.187   0.188   0.190   0.191   0.192   0.197   0.199
  0.204   0.208   0.212   0.214   0.217   0.221   0.225   0.228
  0.237   0.240   0.245   0.248   0.249   0.258   0.262   0.268
  0.269   0.273   0.274   0.278   0.284   0.290   0.291   0.297
  0.298   0.306   0.313   0.315   0.319   0.324   0.327   0.330
  0.332   0.336   0.339   0.346   0.348   0.350   0.355   0.359
  0.362   0.366   0.371   0.378   0.383   0.390   0.392   0.396
  0.403   0.414   0.420   0.429   0.434   0.446   0.455   0.464
  0.471   0.477   0.484   0.489   0.491   0.500   0.503   0.508
  0.520   0.526   0.533   0.541   0.566   0.572   0.583   0.596
  0.599   0.613   0.621   0.623   0.629   0.632   0.636   0.639
  0.642   0.658   0.664   0.668   0.680   0.682   0.707   0.710
  0.718   0.723   0.730   0.734   0.747   0.754   0.757   0.763
  0.766   0.773   0.778   0.782   0.787   0.793   0.793   0.804
  0.809   0.819   0.824   0.832   0.855   0.882   0.902   0.907
  0.931   0.943   0.955   0.964   0.987   0.991   1.013   1.023
  1.043   1.049   1.062   1.067   1.082   1.094   1.100   1.112
  1.134   1.140   1.148   1.153   1.163   1.171   1.177   1.187
  1.203   1.206   1.216   1.225   1.235   1.242   1.257   1.276
  1.291   1.316   1.324   1.346   1.354   1.387   1.403   1.405
  1.424   1.446   1.449   1.464   1.478   1.482   1.498   1.517
  1.522   1.546   1.550   1.556   1.558   1.571   1.580   1.587
  1.595   1.602   1.612   1.614   1.617   1.620   1.628   1.637
  1.647   1.652   1.667   1.672   1.683   1.696   1.701   1.708
  1.716   1.734   1.740   1.748   1.753   1.759   1.762   1.771
  1.784   1.795   1.808   1.819   1.834   1.840   1.845   1.870
  1.878   1.893   1.901   1.903   1.931   1.935   1.964   1.977
  1.979   1.999   2.019   2.026   2.049   2.060   2.076   2.083
  2.095   2.102   2.140   2.143   2.161   2.176   2.198   2.220
  2.226   2.238   2.250   2.268   2.279   2.299   2.329   2.342
  2.369   2.378   2.398   2.413   2.427   2.456   2.470   2.473
  2.489   2.508   2.516   2.533   2.539   2.544   2.549   2.561
  2.591   2.602   2.607   2.613   2.635   2.643   2.656   2.668
  2.678   2.696   2.715   2.721   2.726   2.741   2.759   2.764
  2.783   2.787   2.793   2.798   2.810   2.813   2.823   2.840
  2.854   2.864   2.872   2.895   2.899   2.927   2.935   2.945
  2.955   2.968   2.978   2.983   2.992   3.011   3.027   3.034
  3.035   3.049   3.060   3.086   3.112   3.119   3.127   3.160
  3.168   3.189   3.197   3.224   3.234   3.257   3.297   3.337
  3.397   3.406   3.427   3.513   3.551   3.555   3.590   3.771
  3.776   3.782   3.798   3.812   3.818   3.829   3.837   3.862
  3.875   3.937   3.956   4.026   4.049   4.086   4.136   4.214
  4.251   4.284   4.310   4.347   4.411   4.953   5.001   5.010
  5.041   5.053   5.091   5.123   5.140   5.181   5.201   5.304
  5.438   5.444   5.455   5.695   8.179  17.286  17.330  17.487
 23.785  23.832  23.835  23.871  23.905  23.915  23.939  23.952
 23.973  23.997  49.839  49.860  49.893  49.918  49.967 189.279
 --------------------------------------------------------------

          Ground-State Mulliken Net Atomic Charges

     Atom                 Charge (a.u.)
  ----------------------------------------
      1 C                     0.644066
      2 H                     0.225462
      3 C                    -0.446479
      4 H                     0.265766
      5 O                    -0.009437
      6 C                    -0.920272
      7 H                     0.217378
      8 H                     0.130837
      9 C                     0.567895
     10 H                     0.176513
     11 C                    -0.774708
     12 H                     0.139737
     13 H                     0.146753
     14 H                     0.142441
     15 C                    -0.830892
     16 H                     0.170574
     17 H                     0.155996
     18 C                    -0.352679
     19 H                     0.177612
     20 H                     0.189511
     21 C                     0.212685
     22 C                    -0.829705
     23 C                    -0.661727
     24 H                     0.221349
     25 O                    -0.194202
     26 H                     0.180953
     27 H                     0.234709
     28 H                     0.242360
     29 H                     0.153020
     30 H                     0.189945
     31 H                     0.143145
     32 S                     0.314899
     33 O                    -0.061109
     34 O                    -0.198856
     35 O                    -0.256400
     36 H                     0.292861
  ----------------------------------------
  Sum of atomic charges =     0.000000

 -----------------------------------------------------------------
                    Cartesian Multipole Moments
 -----------------------------------------------------------------
    Charge (ESU x 10^10)
                 0.0000
    Dipole Moment (Debye)
         X       5.5815      Y      -2.7180      Z      -0.0667
       Tot       6.2085
    Quadrupole Moments (Debye-Ang)
        XX    -118.1954     XY       6.9605     YY    -103.0301
        XZ       1.1576     YZ       1.3283     ZZ    -109.9496
    Octopole Moments (Debye-Ang^2)
       XXX      16.7449    XXY     -23.6122    XYY       0.4299
       YYY     -86.5647    XXZ     -10.9699    XYZ      -2.9448
       YYZ       3.2666    XZZ      -1.5967    YZZ       2.1517
       ZZZ       4.9198
    Hexadecapole Moments (Debye-Ang^3)
      XXXX   -3363.7433   XXXY     113.7309   XXYY   -1003.0620
      XYYY     203.3808   YYYY   -2204.5099   XXXZ      14.3488
      XXYZ       3.8649   XYYZ       3.4153   YYYZ      -4.4581
      XXZZ    -616.3011   XYZZ       5.6724   YYZZ    -454.6068
      XZZZ     -13.8195   YZZZ     -24.1628   ZZZZ    -357.5622
 -----------------------------------------------------------------
 Calculating analytic gradient of the SCF energy
 Gradient of SCF Energy
            1           2           3           4           5           6
    1  -0.0014812   0.0003816  -0.0006023  -0.0003592   0.0027273  -0.0005948
    2  -0.0012930   0.0003216  -0.0016109   0.0007648   0.0020508  -0.0008399
    3   0.0000854   0.0002466   0.0007238  -0.0003015  -0.0004479  -0.0004417
            7           8           9          10          11          12
    1   0.0001216  -0.0001116  -0.0003065  -0.0000458  -0.0005172  -0.0001962
    2   0.0003471  -0.0000333   0.0000032   0.0000667   0.0002296   0.0002036
    3   0.0002067   0.0000561  -0.0000561  -0.0001528  -0.0001066   0.0000030
           13          14          15          16          17          18
    1  -0.0000690   0.0000616   0.0000658  -0.0001605   0.0001485   0.0000398
    2   0.0001887   0.0000377   0.0003288   0.0001700   0.0001854  -0.0002890
    3  -0.0000691   0.0001356  -0.0000961  -0.0000776   0.0000625   0.0000383
           19          20          21          22          23          24
    1   0.0003952   0.0000228   0.0004426   0.0007318  -0.0006446   0.0003918
    2  -0.0000994   0.0000734  -0.0003789  -0.0000490  -0.0000543   0.0011290
    3   0.0001195  -0.0001355   0.0004252   0.0000401   0.0018105  -0.0002092
           25          26          27          28          29          30
    1   0.0020010  -0.0005573  -0.0011068   0.0000220  -0.0000600  -0.0000868
    2  -0.0010622   0.0005925  -0.0006109   0.0004419  -0.0000722   0.0003512
    3  -0.0000079  -0.0004504  -0.0009073  -0.0009298   0.0002949   0.0000346
           31          32          33          34          35          36
    1  -0.0003263  -0.0006822   0.0003231   0.0004542  -0.0002621  -0.0001604
    2  -0.0001307  -0.0003378  -0.0006025   0.0005688   0.0003496  -0.0009403
    3   0.0000663  -0.0011320  -0.0005722   0.0007702   0.0009736   0.0000007
 Max gradient component =       2.727E-03
 RMS gradient           =       6.440E-04
 Gradient time:  CPU 199.00 s  wall 33.54 s
 Geometry Optimization Parameters
   NAtoms,    NIC,     NZ,  NCons,   NDum,   NFix, NCnnct, MaxDiis
       36     279       0       0       0       0       0       0

 Cartesian Hessian Update
 Hessian Updated using BFGS Update


** GEOMETRY OPTIMIZATION IN DELOCALIZED INTERNAL COORDINATES **
   Searching for a Minimum

   Optimization Cycle:   6

                       Coordinates (Angstroms)
     ATOM                X               Y               Z
      1  C         0.8672794555    1.1142891394    0.3570321437
      2  H         0.9442004713    1.1520067343    1.4530827265
      3  C         0.5205336590   -0.3300482492   -0.0441694375
      4  H         0.2991255939   -0.3515988937   -1.1156683314
      5  O        -0.7035162663   -0.7729311897    0.6765905040
      6  C         1.5849319704   -1.3607595046    0.3126986275
      7  H         1.6693537091   -1.4033088890    1.4056804485
      8  H         1.2489271270   -2.3454140906   -0.0252553933
      9  C         2.9536724513   -1.0154274228   -0.2900364883
     10  H         2.8564023840   -1.0191069145   -1.3853381122
     11  C         4.0079085768   -2.0551016047    0.0951176150
     12  H         3.7254810861   -3.0544005052   -0.2481890023
     13  H         4.9780698094   -1.8100384289   -0.3463291971
     14  H         4.1368882871   -2.0979724986    1.1820814603
     15  C         3.3436041503    0.4009147880    0.1434892292
     16  H         4.2939348247    0.6885315332   -0.3185149943
     17  H         3.5088756968    0.4119335222    1.2294991216
     18  C         2.2692328295    1.4258615904   -0.2253162298
     19  H         2.5865874389    2.4127294023    0.1157135458
     20  H         2.1946565744    1.4896409688   -1.3193326384
     21  C        -0.1973350758    2.1480217766   -0.1228180586
     22  C         0.3419889561    3.5788850349   -0.2972952240
     23  C        -1.4597800613    2.2158744079    0.7771041430
     24  H        -1.5871297125    1.3088165045    1.3693867971
     25  O        -2.6317436237    2.4984375194    0.0191216593
     26  H        -1.3645317529    3.0475511668    1.4809328435
     27  H        -2.8279427069    1.7280579147   -0.5304787080
     28  H        -0.5414729805    1.8146185476   -1.1107242406
     29  H         0.7966189627    3.9483699199    0.6288538926
     30  H        -0.4903138990    4.2429361432   -0.5450610144
     31  H         1.0791642606    3.6633145289   -1.0973562291
     32  S        -1.9888044917   -1.2773157295   -0.1304924762
     33  O        -2.9399590501   -1.7114046314    0.8623192390
     34  O        -2.3182502396   -0.3263528910   -1.1698563396
     35  O        -1.4288696238   -2.5933040699   -0.9196452783
     36  H        -1.5478395507   -3.3704850033   -0.3511216094
   Point Group: c1    Number of degrees of freedom:   102


   Energy is  -1167.605812186

 Hessian Updated using BFGS Update

100 Hessian modes will be used to form the next step
  Hessian Eigenvalues:
     0.002469    0.003759    0.004727    0.005613    0.006615    0.007068
     0.008574    0.013536    0.016411    0.017336    0.019309    0.020127
     0.023776    0.034226    0.037173    0.039073    0.040210    0.043569
     0.044338    0.046337    0.048211    0.048703    0.049511    0.050889
     0.053285    0.054196    0.054650    0.054874    0.055451    0.055980
     0.056186    0.057087    0.058680    0.060695    0.068054    0.079935
     0.082791    0.084328    0.086591    0.094098    0.112997    0.116160
     0.135139    0.138050    0.144807    0.151410    0.153452    0.155540
     0.156055    0.159493    0.160001    0.160107    0.160474    0.163529
     0.168406    0.171282    0.173709    0.180560    0.193024    0.213526
     0.232547    0.249134    0.256500    0.257714    0.266244    0.270674
     0.277788    0.282868    0.284374    0.290886    0.292554    0.296446
     0.317463    0.337584    0.338075    0.338370    0.338919    0.339233
     0.339540    0.339681    0.340370    0.340605    0.341254    0.341407
     0.341635    0.342031    0.342143    0.342370    0.343095    0.343783
     0.348428    0.376490    0.423979    0.434826    0.463899    0.490069
     0.513335    0.539850    0.973814    0.991155

 Minimum Search - Taking Simple RFO Step
 Searching for Lamda that Minimizes Along All modes
 Value Taken    Lamda =  -0.00116415
 Calculated Step too Large.  Step scaled by  0.571577
 Step Taken.  Stepsize is  0.300000

                             Maximum     Tolerance    Cnvgd?
         Gradient           0.002579      0.000300      NO
         Displacement       0.109871      0.001200      NO
         Energy change     -0.000776      0.000001      NO


 New Cartesian Coordinates Obtained by Inverse Iteration

 Displacement from previous Coordinates is:  0.677119
 ----------------------------------------------------------------
             Standard Nuclear Orientation (Angstroms)
    I     Atom           X                Y                Z
 ----------------------------------------------------------------
    1      C       0.8675516602     1.1040384973     0.3464391184
    2      H       0.9513721088     1.1386371018     1.4419815100
    3      C       0.5292665683    -0.3409992113    -0.0558889954
    4      H       0.3180813573    -0.3705952086    -1.1289198773
    5      O      -0.7012971055    -0.7945986770     0.6553827920
    6      C       1.5922386673    -1.3659756081     0.3173246795
    7      H       1.6655134538    -1.4056300780     1.4110502335
    8      H       1.2640963082    -2.3533331834    -0.0206176857
    9      C       2.9661846968    -1.0170402223    -0.2736007145
   10      H       2.8811457027    -1.0334340677    -1.3696826399
   11      C       4.0224706933    -2.0456581690     0.1342705043
   12      H       3.7511850859    -3.0497705877    -0.2041904705
   13      H       4.9965877935    -1.7978494871    -0.2969208502
   14      H       4.1378858892    -2.0787109519     1.2230503335
   15      C       3.3437675789     0.4067235397     0.1484729895
   16      H       4.2968015119     0.6945461825    -0.3079968243
   17      H       3.4988709622     0.4310062576     1.2357742079
   18      C       2.2663508898     1.4205357315    -0.2405839402
   19      H       2.5757392102     2.4154220788     0.0852318780
   20      H       2.1939911378     1.4656998712    -1.3355357820
   21      C      -0.2119868768     2.1266143926    -0.1211722254
   22      C       0.3118974818     3.5543611270    -0.3501871691
   23      C      -1.4330277067     2.2104912862     0.8302685963
   24      H      -1.5810794420     1.2842669636     1.3877596396
   25      O      -2.6167153782     2.5691830211     0.1268650611
   26      H      -1.2734175078     3.0041888944     1.5661396246
   27      H      -2.8527110854     1.8273419749    -0.4469579015
   28      H      -0.5949311753     1.7681171960    -1.0855133346
   29      H       0.7968592472     3.9505776054     0.5489427623
   30      H      -0.5326786290     4.2071592153    -0.5858058105
   31      H       1.0207393901     3.6210552000    -1.1776042016
   32      S      -1.9929431658    -1.2582030806    -0.1606252103
   33      O      -2.9443640665    -1.7162978623     0.8210503041
   34      O      -2.3241286716    -0.2744301800    -1.1690344507
   35      O      -1.4486662388    -2.5556180703    -0.9926255455
   36      H      -1.5607011055    -3.3460008651    -0.4408356115
 ----------------------------------------------------------------
 Molecular Point Group                 C1    NOp =  1
 Largest Abelian Subgroup              C1    NOp =  1
 Nuclear Repulsion Energy =  1456.5280465908 hartrees
 There are       68 alpha and       68 beta electrons
 Applying Cartesian multipole field
    Component          Value
    ---------          -----
     (2,0,0)        1.00000E-11
     (0,2,0)        2.00000E-11
     (0,0,2)       -3.00000E-11
 Nucleus-field energy     =     0.0000000510 hartrees
 Requested basis set is 6-311++G(d,p)
 There are 203 shells and 500 basis functions
 A cutoff of  1.0D-11 yielded  16650 shell pairs
 There are    100055 function pairs (    106002 Cartesian)
 Smallest overlap matrix eigenvalue = 1.51E-06

 Q-Chem warning in module stvman/mkSTV.C, line 306:

 Overlap eigenvalue is smaller than square root of threshold
 Use THRESH >= 12 to get rid of this warning

 Guess MOs from SCF MO coefficient file

 -----------------------------------------------------------------------
  General SCF calculation program by
  Eric Jon Sundstrom, Paul Horn, Yuezhi Mao, Dmitri Zuev, Alec White,
  David Stuck, Shaama M.S., Shane Yost, Joonho Lee, David Small,
  Daniel Levine, Susi Lehtola, Hugh Burton, Evgeny Epifanovsky
 -----------------------------------------------------------------------
 Exchange:     0.2000 Hartree-Fock + 0.0800 Slater + 0.7200 B88
 Correlation:  0.1900 VWN1RPA + 0.8100 LYP
 Using SG-1 standard quadrature grid
 using 6 threads for integral computing
 -------------------------------------------------------
 OpenMP Integral computing Module                
 Release: version 2.0, May 2017, Q-Chem Inc. Pleasanton 
 -------------------------------------------------------
 -------------------------------------------------------
 OpenMP BLAS3 based DFT computing Module                
 Release: version 1.0, May 2013, Q-Chem Inc. Pittsburgh 
 -------------------------------------------------------
 A restricted SCF calculation will be
 performed using DIIS
 SCF converges when DIIS error is below 1.0e-08
 ---------------------------------------
  Cycle       Energy         DIIS error
 ---------------------------------------
    1   -1167.5968962983      4.61e-04  
    2   -1167.6062016546      6.64e-05  
    3   -1167.6060939955      1.04e-04  
    4   -1167.6063337265      1.94e-05  
    5   -1167.6063405517      9.60e-06  
    6   -1167.6063426070      2.56e-06  
    7   -1167.6063427373      7.86e-07  
    8   -1167.6063427509      2.48e-07  
    9   -1167.6063427522      6.06e-08  
   10   -1167.6063427522      2.08e-08  
   11   -1167.6063427521      8.66e-09  Convergence criterion met
 ---------------------------------------
 SCF time:   CPU 749.74s  wall 131.00s 
 SCF   energy in the final basis set =    -1167.6063427521
 Total energy in the final basis set =    -1167.6063427521

 --------------------------------------------------------------

                    Orbital Energies (a.u.)
 --------------------------------------------------------------

 Alpha MOs
 -- Occupied --
-89.138 -19.211 -19.201 -19.161 -19.159 -19.109 -10.264 -10.207
-10.198 -10.194 -10.190 -10.184 -10.181 -10.180 -10.174 -10.160
 -8.195  -6.159  -6.158  -6.156  -1.212  -1.088  -1.072  -1.062
 -1.012  -0.869  -0.814  -0.781  -0.759  -0.702  -0.694  -0.676
 -0.650  -0.627  -0.595  -0.584  -0.578  -0.548  -0.528  -0.505
 -0.499  -0.486  -0.476  -0.467  -0.461  -0.450  -0.447  -0.427
 -0.417  -0.415  -0.413  -0.403  -0.400  -0.397  -0.386  -0.372
 -0.368  -0.364  -0.364  -0.357  -0.352  -0.348  -0.342  -0.338
 -0.330  -0.321  -0.304  -0.265
 -- Virtual --
 -0.035  -0.016  -0.008  -0.003   0.008   0.014   0.019   0.021
  0.027   0.034   0.035   0.038   0.042   0.047   0.047   0.053
  0.056   0.061   0.065   0.070   0.075   0.075   0.080   0.082
  0.084   0.087   0.092   0.098   0.101   0.104   0.106   0.111
  0.114   0.119   0.120   0.123   0.126   0.128   0.130   0.132
  0.135   0.136   0.137   0.143   0.145   0.148   0.153   0.154
  0.156   0.158   0.158   0.163   0.167   0.168   0.172   0.173
  0.180   0.187   0.187   0.189   0.191   0.192   0.196   0.200
  0.204   0.207   0.212   0.214   0.217   0.221   0.226   0.227
  0.238   0.240   0.245   0.248   0.250   0.258   0.262   0.266
  0.269   0.272   0.274   0.277   0.284   0.290   0.292   0.298
  0.298   0.305   0.311   0.315   0.319   0.324   0.327   0.329
  0.333   0.336   0.338   0.348   0.348   0.349   0.355   0.360
  0.362   0.366   0.371   0.379   0.382   0.390   0.391   0.396
  0.402   0.413   0.418   0.430   0.436   0.447   0.455   0.464
  0.472   0.476   0.484   0.489   0.490   0.499   0.502   0.507
  0.519   0.527   0.534   0.543   0.565   0.570   0.585   0.596
  0.600   0.614   0.619   0.623   0.628   0.630   0.634   0.639
  0.641   0.659   0.662   0.669   0.679   0.682   0.707   0.711
  0.718   0.724   0.731   0.736   0.746   0.753   0.758   0.761
  0.767   0.773   0.779   0.781   0.786   0.792   0.793   0.804
  0.809   0.821   0.823   0.835   0.857   0.884   0.903   0.906
  0.929   0.944   0.957   0.964   0.987   0.989   1.015   1.023
  1.043   1.050   1.061   1.068   1.083   1.095   1.102   1.113
  1.136   1.140   1.147   1.154   1.164   1.175   1.180   1.185
  1.205   1.206   1.216   1.227   1.239   1.243   1.256   1.279
  1.291   1.311   1.324   1.346   1.351   1.386   1.403   1.406
  1.423   1.447   1.453   1.457   1.477   1.484   1.498   1.513
  1.523   1.546   1.550   1.557   1.558   1.570   1.583   1.586
  1.596   1.598   1.611   1.614   1.616   1.617   1.629   1.636
  1.647   1.652   1.665   1.670   1.681   1.696   1.703   1.709
  1.713   1.734   1.739   1.747   1.753   1.760   1.764   1.774
  1.781   1.799   1.809   1.818   1.835   1.845   1.849   1.868
  1.881   1.890   1.900   1.903   1.930   1.936   1.962   1.981
  1.981   2.000   2.020   2.025   2.050   2.058   2.075   2.081
  2.091   2.104   2.143   2.145   2.160   2.173   2.196   2.219
  2.229   2.240   2.251   2.270   2.280   2.299   2.332   2.342
  2.367   2.377   2.397   2.411   2.428   2.457   2.471   2.473
  2.488   2.509   2.518   2.533   2.539   2.543   2.547   2.561
  2.591   2.601   2.605   2.611   2.636   2.640   2.658   2.668
  2.681   2.694   2.714   2.719   2.730   2.743   2.755   2.767
  2.783   2.787   2.795   2.798   2.812   2.815   2.822   2.841
  2.854   2.862   2.872   2.895   2.901   2.927   2.931   2.945
  2.958   2.967   2.979   2.981   2.992   3.009   3.030   3.033
  3.036   3.050   3.059   3.086   3.111   3.119   3.136   3.160
  3.167   3.189   3.197   3.222   3.235   3.257   3.295   3.341
  3.397   3.410   3.426   3.511   3.552   3.559   3.593   3.771
  3.776   3.782   3.797   3.815   3.818   3.828   3.835   3.861
  3.874   3.935   3.956   4.026   4.047   4.086   4.134   4.213
  4.252   4.286   4.310   4.344   4.411   4.953   5.002   5.010
  5.040   5.055   5.091   5.127   5.138   5.179   5.203   5.307
  5.434   5.444   5.453   5.686   8.179  17.287  17.331  17.487
 23.785  23.832  23.837  23.871  23.905  23.918  23.940  23.951
 23.973  23.999  49.840  49.862  49.894  49.918  49.966 189.279
 --------------------------------------------------------------

          Ground-State Mulliken Net Atomic Charges

     Atom                 Charge (a.u.)
  ----------------------------------------
      1 C                     0.706985
      2 H                     0.226239
      3 C                    -0.507496
      4 H                     0.266914
      5 O                    -0.010651
      6 C                    -0.901607
      7 H                     0.217148
      8 H                     0.129541
      9 C                     0.565600
     10 H                     0.176222
     11 C                    -0.777039
     12 H                     0.140024
     13 H                     0.146680
     14 H                     0.142335
     15 C                    -0.827526
     16 H                     0.171332
     17 H                     0.155836
     18 C                    -0.352254
     19 H                     0.178300
     20 H                     0.188705
     21 C                     0.113179
     22 C                    -0.788041
     23 C                    -0.635674
     24 H                     0.221040
     25 O                    -0.191939
     26 H                     0.181325
     27 H                     0.233862
     28 H                     0.251640
     29 H                     0.149178
     30 H                     0.191172
     31 H                     0.142376
     32 S                     0.320676
     33 O                    -0.067433
     34 O                    -0.193770
     35 O                    -0.255194
     36 H                     0.292313
  ----------------------------------------
  Sum of atomic charges =     0.000000

 -----------------------------------------------------------------
                    Cartesian Multipole Moments
 -----------------------------------------------------------------
    Charge (ESU x 10^10)
                 0.0000
    Dipole Moment (Debye)
         X       5.5794      Y      -2.7213      Z      -0.1998
       Tot       6.2109
    Quadrupole Moments (Debye-Ang)
        XX    -117.8410     XY       6.7568     YY    -103.6447
        XZ       1.5797     YZ       1.2282     ZZ    -109.9502
    Octopole Moments (Debye-Ang^2)
       XXX      15.5057    XXY     -23.1804    XYY       1.8148
       YYY     -90.0183    XXZ     -11.7202    XYZ      -1.7400
       YYZ       0.7863    XZZ      -1.4344    YZZ       1.5845
       ZZZ       6.6849
    Hexadecapole Moments (Debye-Ang^3)
      XXXX   -3363.1203   XXXY     116.1052   XXYY   -1003.8017
      XYYY     215.8623   YYYY   -2206.3245   XXXZ      12.6902
      XXYZ      -2.0575   XYYZ       9.5152   YYYZ      -7.5807
      XXZZ    -619.8263   XYZZ       9.1710   YYZZ    -453.3276
      XZZZ     -20.0183   YZZZ     -29.1875   ZZZZ    -366.0617
 -----------------------------------------------------------------
 Calculating analytic gradient of the SCF energy
 Gradient of SCF Energy
            1           2           3           4           5           6
    1  -0.0016026   0.0003463   0.0003466  -0.0003094   0.0010469  -0.0011674
    2  -0.0011748   0.0002560  -0.0005209   0.0003993   0.0005585  -0.0006741
    3   0.0003900   0.0001714  -0.0005289  -0.0002365  -0.0001811  -0.0000056
            7           8           9          10          11          12
    1   0.0001791  -0.0000935  -0.0002264  -0.0000431  -0.0005715  -0.0002186
    2   0.0001843   0.0000046  -0.0000396   0.0000294   0.0003899   0.0001946
    3   0.0002006   0.0000795  -0.0004042  -0.0001035  -0.0000604  -0.0000370
           13          14          15          16          17          18
    1  -0.0000312   0.0000587  -0.0001705  -0.0001038   0.0001548   0.0003385
    2   0.0002034   0.0000193   0.0004286   0.0001996   0.0001738  -0.0004688
    3  -0.0000633   0.0001519   0.0001232  -0.0000880   0.0000555  -0.0000312
           19          20          21          22          23          24
    1   0.0004787   0.0000282   0.0004035   0.0003945  -0.0010391  -0.0000457
    2   0.0000970  -0.0000553  -0.0002978  -0.0001565   0.0005539   0.0010705
    3   0.0000941  -0.0001583   0.0000940   0.0000441   0.0016243  -0.0001860
           25          26          27          28          29          30
    1   0.0024324  -0.0003028  -0.0006914  -0.0000328  -0.0000083  -0.0001405
    2  -0.0004342   0.0002337  -0.0014977   0.0001826  -0.0000485   0.0003582
    3   0.0005405   0.0001001  -0.0011974  -0.0009003   0.0002343  -0.0000624
           31          32          33          34          35          36
    1  -0.0002343   0.0009581   0.0004263  -0.0000059  -0.0004339  -0.0001199
    2  -0.0001128   0.0004764  -0.0006469   0.0010558   0.0001335  -0.0010750
    3   0.0000105   0.0002830  -0.0011916   0.0002634   0.0007948   0.0001805
 Max gradient component =       2.432E-03
 RMS gradient           =       5.648E-04
 Gradient time:  CPU 198.94 s  wall 33.53 s
 Geometry Optimization Parameters
   NAtoms,    NIC,     NZ,  NCons,   NDum,   NFix, NCnnct, MaxDiis
       36     279       0       0       0       0       0       0

 Cartesian Hessian Update
 Hessian Updated using BFGS Update


** GEOMETRY OPTIMIZATION IN DELOCALIZED INTERNAL COORDINATES **
   Searching for a Minimum

   Optimization Cycle:   7

                       Coordinates (Angstroms)
     ATOM                X               Y               Z
      1  C         0.8675516602    1.1040384973    0.3464391184
      2  H         0.9513721088    1.1386371018    1.4419815100
      3  C         0.5292665683   -0.3409992113   -0.0558889954
      4  H         0.3180813573   -0.3705952086   -1.1289198773
      5  O        -0.7012971055   -0.7945986770    0.6553827920
      6  C         1.5922386673   -1.3659756081    0.3173246795
      7  H         1.6655134538   -1.4056300780    1.4110502335
      8  H         1.2640963082   -2.3533331834   -0.0206176857
      9  C         2.9661846968   -1.0170402223   -0.2736007145
     10  H         2.8811457027   -1.0334340677   -1.3696826399
     11  C         4.0224706933   -2.0456581690    0.1342705043
     12  H         3.7511850859   -3.0497705877   -0.2041904705
     13  H         4.9965877935   -1.7978494871   -0.2969208502
     14  H         4.1378858892   -2.0787109519    1.2230503335
     15  C         3.3437675789    0.4067235397    0.1484729895
     16  H         4.2968015119    0.6945461825   -0.3079968243
     17  H         3.4988709622    0.4310062576    1.2357742079
     18  C         2.2663508898    1.4205357315   -0.2405839402
     19  H         2.5757392102    2.4154220788    0.0852318780
     20  H         2.1939911378    1.4656998712   -1.3355357820
     21  C        -0.2119868768    2.1266143926   -0.1211722254
     22  C         0.3118974818    3.5543611270   -0.3501871691
     23  C        -1.4330277067    2.2104912862    0.8302685963
     24  H        -1.5810794420    1.2842669636    1.3877596396
     25  O        -2.6167153782    2.5691830211    0.1268650611
     26  H        -1.2734175078    3.0041888944    1.5661396246
     27  H        -2.8527110854    1.8273419749   -0.4469579015
     28  H        -0.5949311753    1.7681171960   -1.0855133346
     29  H         0.7968592472    3.9505776054    0.5489427623
     30  H        -0.5326786290    4.2071592153   -0.5858058105
     31  H         1.0207393901    3.6210552000   -1.1776042016
     32  S        -1.9929431658   -1.2582030806   -0.1606252103
     33  O        -2.9443640665   -1.7162978623    0.8210503041
     34  O        -2.3241286716   -0.2744301800   -1.1690344507
     35  O        -1.4486662388   -2.5556180703   -0.9926255455
     36  H        -1.5607011055   -3.3460008651   -0.4408356115
   Point Group: c1    Number of degrees of freedom:   102


   Energy is  -1167.606342752

 Hessian Updated using BFGS Update

101 Hessian modes will be used to form the next step
  Hessian Eigenvalues:
     0.002076    0.003758    0.004910    0.005613    0.006615    0.007201
     0.008584    0.013594    0.016533    0.017268    0.019280    0.020105
     0.023851    0.034021    0.037153    0.038915    0.040223    0.043569
     0.044335    0.046340    0.048225    0.048753    0.049520    0.050814
     0.053454    0.054224    0.054604    0.054921    0.055458    0.056165
     0.056698    0.057196    0.058465    0.060900    0.068061    0.079973
     0.082776    0.084348    0.086508    0.094270    0.112578    0.116258
     0.134813    0.139664    0.145296    0.151483    0.153733    0.155995
     0.159129    0.159817    0.160000    0.160043    0.160123    0.161223
     0.164892    0.168459    0.171231    0.174025    0.180462    0.193152
     0.212404    0.233650    0.248594    0.255039    0.258080    0.266550
     0.269528    0.279277    0.282869    0.285043    0.290904    0.292944
     0.296530    0.317260    0.337587    0.338084    0.338503    0.338917
     0.339215    0.339403    0.339652    0.340367    0.340558    0.341326
     0.341402    0.341512    0.342034    0.342152    0.342379    0.343421
     0.343614    0.351952    0.361938    0.424531    0.434282    0.467347
     0.490828    0.513416    0.536885    0.976108    0.991996

 Minimum Search - Taking Simple RFO Step
 Searching for Lamda that Minimizes Along All modes
 Value Taken    Lamda =  -0.00090755
 Calculated Step too Large.  Step scaled by  0.610830
 Step Taken.  Stepsize is  0.300000

                             Maximum     Tolerance    Cnvgd?
         Gradient           0.003030      0.000300      NO
         Displacement       0.122068      0.001200      NO
         Energy change     -0.000531      0.000001      NO


 New Cartesian Coordinates Obtained by Inverse Iteration

 Displacement from previous Coordinates is:  0.617292
 ----------------------------------------------------------------
             Standard Nuclear Orientation (Angstroms)
    I     Atom           X                Y                Z
 ----------------------------------------------------------------
    1      C       0.8645134614     1.0929715742     0.3334424241
    2      H       0.9475041565     1.1244823343     1.4291002672
    3      C       0.5355627032    -0.3539141799    -0.0696896701
    4      H       0.3307363939    -0.3902247225    -1.1433854716
    5      O      -0.6981280941    -0.8182036747     0.6365629712
    6      C       1.6015311899    -1.3726449403     0.3141051970
    7      H       1.6622735307    -1.4145297716     1.4082390682
    8      H       1.2835623096    -2.3617744333    -0.0286133602
    9      C       2.9810957108    -1.0165351833    -0.2607076059
   10      H       2.9104256786    -1.0398482503    -1.3575794301
   11      C       4.0397594712    -2.0359233905     0.1658728626
   12      H       3.7814746357    -3.0434856212    -0.1728338316
   13      H       5.0180547983    -1.7825612156    -0.2523922605
   14      H       4.1400597396    -2.0646765026     1.2561108669
   15      C       3.3432167034     0.4123493778     0.1580560835
   16      H       4.3004536111     0.7036620801    -0.2872738138
   17      H       3.4832684787     0.4437367745     1.2471978887
   18      C       2.2629126202     1.4166179223    -0.2491810743
   19      H       2.5614291885     2.4169371168     0.0698840451
   20      H       2.1977483202     1.4517296426    -1.3446951796
   21      C      -0.2249982374     2.1072338460    -0.1277811657
   22      C       0.2877100133     3.5312948628    -0.3955537935
   23      C      -1.4102115048     2.2052666285     0.8631999073
   24      H      -1.5908661326     1.2598660900     1.3782533498
   25      O      -2.5955105593     2.6597323318     0.2190806761
   26      H      -1.1835535235     2.9498940067     1.6323613198
   27      H      -2.8853738085     1.9606069530    -0.3818879765
   28      H      -0.6374857163     1.7305258226    -1.0721334786
   29      H       0.7949035605     3.9452589637     0.4828157785
   30      H      -0.5651430687     4.1766717201    -0.6200324977
   31      H       0.9751541696     3.5850082239    -1.2422053209
   32      S      -2.0025639866    -1.2518330776    -0.1737862189
   33      O      -2.9402266262    -1.7305220070     0.8118049488
   34      O      -2.3490754797    -0.2430024602    -1.1517582100
   35      O      -1.4734132940    -2.5284282258    -1.0486909787
   36      H      -1.5668511731    -3.3299179888    -0.5102013227
 ----------------------------------------------------------------
 Molecular Point Group                 C1    NOp =  1
 Largest Abelian Subgroup              C1    NOp =  1
 Nuclear Repulsion Energy =  1454.8142541254 hartrees
 There are       68 alpha and       68 beta electrons
 Applying Cartesian multipole field
    Component          Value
    ---------          -----
     (2,0,0)        1.00000E-11
     (0,2,0)        2.00000E-11
     (0,0,2)       -3.00000E-11
 Nucleus-field energy     =     0.0000000509 hartrees
 Requested basis set is 6-311++G(d,p)
 There are 203 shells and 500 basis functions
 A cutoff of  1.0D-11 yielded  16642 shell pairs
 There are    100032 function pairs (    105981 Cartesian)
 Smallest overlap matrix eigenvalue = 1.52E-06

 Q-Chem warning in module stvman/mkSTV.C, line 306:

 Overlap eigenvalue is smaller than square root of threshold
 Use THRESH >= 12 to get rid of this warning

 Guess MOs from SCF MO coefficient file

 -----------------------------------------------------------------------
  General SCF calculation program by
  Eric Jon Sundstrom, Paul Horn, Yuezhi Mao, Dmitri Zuev, Alec White,
  David Stuck, Shaama M.S., Shane Yost, Joonho Lee, David Small,
  Daniel Levine, Susi Lehtola, Hugh Burton, Evgeny Epifanovsky
 -----------------------------------------------------------------------
 Exchange:     0.2000 Hartree-Fock + 0.0800 Slater + 0.7200 B88
 Correlation:  0.1900 VWN1RPA + 0.8100 LYP
 Using SG-1 standard quadrature grid
 using 6 threads for integral computing
 -------------------------------------------------------
 OpenMP Integral computing Module                
 Release: version 2.0, May 2017, Q-Chem Inc. Pleasanton 
 -------------------------------------------------------
 -------------------------------------------------------
 OpenMP BLAS3 based DFT computing Module                
 Release: version 1.0, May 2013, Q-Chem Inc. Pittsburgh 
 -------------------------------------------------------
 A restricted SCF calculation will be
 performed using DIIS
 SCF converges when DIIS error is below 1.0e-08
 ---------------------------------------
  Cycle       Energy         DIIS error
 ---------------------------------------
    1   -1167.5982322908      4.40e-04  
    2   -1167.6066569569      6.84e-05  
    3   -1167.6065385641      1.08e-04  
    4   -1167.6067916794      1.72e-05  
    5   -1167.6067961273      1.07e-05  
    6   -1167.6067986696      2.11e-06  
    7   -1167.6067987573      7.76e-07  
    8   -1167.6067987704      2.30e-07  
    9   -1167.6067987716      5.10e-08  
   10   -1167.6067987717      1.56e-08  
   11   -1167.6067987717      4.80e-09  Convergence criterion met
 ---------------------------------------
 SCF time:   CPU 748.60s  wall 132.00s 
 SCF   energy in the final basis set =    -1167.6067987717
 Total energy in the final basis set =    -1167.6067987717

 --------------------------------------------------------------

                    Orbital Energies (a.u.)
 --------------------------------------------------------------

 Alpha MOs
 -- Occupied --
-89.137 -19.210 -19.200 -19.160 -19.158 -19.111 -10.264 -10.208
-10.198 -10.194 -10.190 -10.184 -10.181 -10.180 -10.175 -10.159
 -8.194  -6.158  -6.157  -6.155  -1.211  -1.086  -1.071  -1.061
 -1.013  -0.869  -0.814  -0.781  -0.759  -0.702  -0.694  -0.676
 -0.650  -0.627  -0.594  -0.583  -0.578  -0.547  -0.527  -0.504
 -0.499  -0.486  -0.476  -0.468  -0.462  -0.449  -0.448  -0.427
 -0.418  -0.414  -0.412  -0.403  -0.399  -0.396  -0.386  -0.373
 -0.368  -0.364  -0.363  -0.356  -0.352  -0.347  -0.342  -0.337
 -0.329  -0.321  -0.305  -0.267
 -- Virtual --
 -0.035  -0.016  -0.008  -0.003   0.008   0.014   0.019   0.021
  0.028   0.033   0.036   0.038   0.043   0.047   0.047   0.052
  0.056   0.061   0.065   0.070   0.074   0.076   0.079   0.083
  0.085   0.088   0.091   0.098   0.101   0.103   0.105   0.111
  0.115   0.119   0.120   0.123   0.126   0.127   0.129   0.132
  0.135   0.136   0.137   0.143   0.145   0.148   0.153   0.154
  0.156   0.158   0.158   0.163   0.167   0.168   0.172   0.173
  0.180   0.186   0.187   0.188   0.191   0.191   0.196   0.201
  0.204   0.206   0.211   0.215   0.216   0.221   0.226   0.227
  0.238   0.240   0.245   0.248   0.250   0.259   0.261   0.266
  0.269   0.272   0.275   0.278   0.284   0.290   0.292   0.298
  0.299   0.303   0.309   0.316   0.319   0.324   0.328   0.329
  0.334   0.336   0.338   0.347   0.348   0.349   0.356   0.360
  0.361   0.366   0.371   0.379   0.381   0.389   0.390   0.396
  0.402   0.413   0.417   0.433   0.437   0.448   0.455   0.464
  0.473   0.475   0.484   0.488   0.490   0.497   0.501   0.506
  0.519   0.527   0.535   0.543   0.564   0.569   0.587   0.594
  0.600   0.613   0.617   0.621   0.626   0.629   0.633   0.640
  0.641   0.659   0.661   0.670   0.679   0.681   0.706   0.711
  0.717   0.725   0.732   0.739   0.746   0.752   0.759   0.761
  0.769   0.773   0.779   0.780   0.786   0.792   0.793   0.803
  0.809   0.822   0.824   0.840   0.858   0.883   0.903   0.906
  0.928   0.940   0.959   0.969   0.986   0.989   1.016   1.023
  1.042   1.054   1.060   1.069   1.084   1.095   1.105   1.115
  1.136   1.142   1.147   1.153   1.163   1.179   1.180   1.186
  1.205   1.208   1.215   1.227   1.240   1.243   1.254   1.280
  1.292   1.309   1.323   1.344   1.349   1.385   1.400   1.409
  1.420   1.443   1.451   1.458   1.477   1.490   1.496   1.510
  1.525   1.545   1.550   1.557   1.558   1.570   1.583   1.586
  1.594   1.596   1.610   1.612   1.615   1.617   1.628   1.636
  1.648   1.653   1.663   1.669   1.680   1.695   1.702   1.708
  1.711   1.733   1.737   1.745   1.753   1.760   1.768   1.776
  1.778   1.803   1.808   1.819   1.834   1.846   1.855   1.867
  1.883   1.888   1.898   1.904   1.930   1.938   1.959   1.982
  1.984   2.000   2.019   2.023   2.048   2.056   2.074   2.080
  2.088   2.106   2.144   2.148   2.158   2.173   2.195   2.217
  2.231   2.241   2.252   2.270   2.281   2.300   2.335   2.342
  2.365   2.376   2.396   2.409   2.429   2.458   2.471   2.473
  2.488   2.511   2.520   2.533   2.538   2.542   2.545   2.561
  2.589   2.598   2.603   2.609   2.638   2.639   2.660   2.670
  2.684   2.692   2.713   2.716   2.733   2.744   2.753   2.770
  2.782   2.788   2.797   2.798   2.812   2.817   2.819   2.843
  2.854   2.860   2.872   2.893   2.902   2.922   2.928   2.945
  2.960   2.966   2.975   2.982   2.992   3.006   3.030   3.035
  3.037   3.051   3.059   3.086   3.111   3.118   3.141   3.159
  3.165   3.191   3.197   3.220   3.235   3.254   3.292   3.345
  3.395   3.412   3.425   3.510   3.554   3.563   3.595   3.771
  3.776   3.781   3.797   3.815   3.819   3.828   3.835   3.860
  3.873   3.934   3.958   4.026   4.044   4.084   4.129   4.211
  4.252   4.287   4.311   4.343   4.411   4.954   5.002   5.011
  5.039   5.056   5.092   5.131   5.136   5.178   5.205   5.309
  5.427   5.444   5.452   5.678   8.179  17.288  17.332  17.486
 23.785  23.831  23.838  23.871  23.903  23.919  23.941  23.950
 23.972  24.000  49.840  49.863  49.894  49.919  49.965 189.278
 --------------------------------------------------------------

          Ground-State Mulliken Net Atomic Charges

     Atom                 Charge (a.u.)
  ----------------------------------------
      1 C                     0.752025
      2 H                     0.227444
      3 C                    -0.568605
      4 H                     0.267962
      5 O                    -0.016706
      6 C                    -0.874899
      7 H                     0.216564
      8 H                     0.129063
      9 C                     0.563370
     10 H                     0.175488
     11 C                    -0.778150
     12 H                     0.140334
     13 H                     0.146821
     14 H                     0.142368
     15 C                    -0.825805
     16 H                     0.172256
     17 H                     0.155689
     18 C                    -0.355757
     19 H                     0.178121
     20 H                     0.187902
     21 C                     0.041644
     22 C                    -0.743252
     23 C                    -0.616931
     24 H                     0.219303
     25 O                    -0.194315
     26 H                     0.182716
     27 H                     0.235856
     28 H                     0.258488
     29 H                     0.145570
     30 H                     0.191910
     31 H                     0.141394
     32 S                     0.324205
     33 O                    -0.072517
     34 O                    -0.188440
     35 O                    -0.252662
     36 H                     0.291546
  ----------------------------------------
  Sum of atomic charges =     0.000000

 -----------------------------------------------------------------
                    Cartesian Multipole Moments
 -----------------------------------------------------------------
    Charge (ESU x 10^10)
                 0.0000
    Dipole Moment (Debye)
         X       5.5445      Y      -2.7138      Z      -0.3654
       Tot       6.1838
    Quadrupole Moments (Debye-Ang)
        XX    -117.3039     XY       6.3837     YY    -104.3049
        XZ       2.0358     YZ       1.0488     ZZ    -110.0110
    Octopole Moments (Debye-Ang^2)
       XXX      13.6191    XXY     -21.8223    XYY       3.3397
       YYY     -93.6396    XXZ     -12.7603    XYZ      -0.3770
       YYZ      -2.0961    XZZ      -0.9995    YZZ       1.2250
       ZZZ       7.1553
    Hexadecapole Moments (Debye-Ang^3)
      XXXX   -3362.6283   XXXY     113.3982   XXYY   -1006.1402
      XYYY     226.7274   YYYY   -2222.4329   XXXZ      13.0348
      XXYZ      -7.3906   XYYZ      16.7023   YYYZ     -10.5711
      XXZZ    -624.7262   XYZZ      11.7514   YYZZ    -454.4863
      XZZZ     -23.0419   YZZZ     -31.6813   ZZZZ    -373.0906
 -----------------------------------------------------------------
 Calculating analytic gradient of the SCF energy
 Gradient of SCF Energy
            1           2           3           4           5           6
    1  -0.0013572   0.0002453   0.0011089  -0.0002319  -0.0006420  -0.0010424
    2  -0.0006025   0.0001238   0.0002890   0.0001882  -0.0005163  -0.0004719
    3   0.0004504   0.0001172  -0.0010901  -0.0000595  -0.0000758   0.0002360
            7           8           9          10          11          12
    1   0.0001831  -0.0000318   0.0000228  -0.0000359  -0.0003681  -0.0001320
    2   0.0000565   0.0000244   0.0000283  -0.0000260   0.0003331   0.0001262
    3   0.0000861   0.0000495  -0.0004488  -0.0000390  -0.0000234  -0.0000527
           13          14          15          16          17          18
    1  -0.0000043   0.0000367  -0.0002376  -0.0000518   0.0000771   0.0003459
    2   0.0001402  -0.0000122   0.0002725   0.0001043   0.0001340  -0.0002889
    3  -0.0000288   0.0000863   0.0001899  -0.0000725   0.0000377  -0.0000569
           19          20          21          22          23          24
    1   0.0003245  -0.0000274   0.0006777   0.0000279  -0.0007153  -0.0001140
    2   0.0001406  -0.0000594  -0.0003141  -0.0003094   0.0006794   0.0007505
    3   0.0000429  -0.0000882  -0.0001691   0.0002141   0.0010823   0.0001150
           25          26          27          28          29          30
    1   0.0014356  -0.0000578  -0.0002475  -0.0000310   0.0000486  -0.0001787
    2  -0.0001551  -0.0000207  -0.0011186   0.0002611  -0.0000829   0.0002305
    3   0.0004172   0.0001298  -0.0010835  -0.0006138   0.0001045  -0.0000580
           31          32          33          34          35          36
    1  -0.0001152   0.0014376   0.0003609  -0.0004479  -0.0001794  -0.0000834
    2  -0.0000114   0.0001741  -0.0002916   0.0010815  -0.0001939  -0.0006634
    3  -0.0000442   0.0009835  -0.0008907   0.0000065   0.0004362   0.0001101
 Max gradient component =       1.438E-03
 RMS gradient           =       4.637E-04
 Gradient time:  CPU 198.43 s  wall 33.44 s
 Geometry Optimization Parameters
   NAtoms,    NIC,     NZ,  NCons,   NDum,   NFix, NCnnct, MaxDiis
       36     279       0       0       0       0       0       0

 Cartesian Hessian Update
 Hessian Updated using BFGS Update


** GEOMETRY OPTIMIZATION IN DELOCALIZED INTERNAL COORDINATES **
   Searching for a Minimum

   Optimization Cycle:   8

                       Coordinates (Angstroms)
     ATOM                X               Y               Z
      1  C         0.8645134614    1.0929715742    0.3334424241
      2  H         0.9475041565    1.1244823343    1.4291002672
      3  C         0.5355627032   -0.3539141799   -0.0696896701
      4  H         0.3307363939   -0.3902247225   -1.1433854716
      5  O        -0.6981280941   -0.8182036747    0.6365629712
      6  C         1.6015311899   -1.3726449403    0.3141051970
      7  H         1.6622735307   -1.4145297716    1.4082390682
      8  H         1.2835623096   -2.3617744333   -0.0286133602
      9  C         2.9810957108   -1.0165351833   -0.2607076059
     10  H         2.9104256786   -1.0398482503   -1.3575794301
     11  C         4.0397594712   -2.0359233905    0.1658728626
     12  H         3.7814746357   -3.0434856212   -0.1728338316
     13  H         5.0180547983   -1.7825612156   -0.2523922605
     14  H         4.1400597396   -2.0646765026    1.2561108669
     15  C         3.3432167034    0.4123493778    0.1580560835
     16  H         4.3004536111    0.7036620801   -0.2872738138
     17  H         3.4832684787    0.4437367745    1.2471978887
     18  C         2.2629126202    1.4166179223   -0.2491810743
     19  H         2.5614291885    2.4169371168    0.0698840451
     20  H         2.1977483202    1.4517296426   -1.3446951796
     21  C        -0.2249982374    2.1072338460   -0.1277811657
     22  C         0.2877100133    3.5312948628   -0.3955537935
     23  C        -1.4102115048    2.2052666285    0.8631999073
     24  H        -1.5908661326    1.2598660900    1.3782533498
     25  O        -2.5955105593    2.6597323318    0.2190806761
     26  H        -1.1835535235    2.9498940067    1.6323613198
     27  H        -2.8853738085    1.9606069530   -0.3818879765
     28  H        -0.6374857163    1.7305258226   -1.0721334786
     29  H         0.7949035605    3.9452589637    0.4828157785
     30  H        -0.5651430687    4.1766717201   -0.6200324977
     31  H         0.9751541696    3.5850082239   -1.2422053209
     32  S        -2.0025639866   -1.2518330776   -0.1737862189
     33  O        -2.9402266262   -1.7305220070    0.8118049488
     34  O        -2.3490754797   -0.2430024602   -1.1517582100
     35  O        -1.4734132940   -2.5284282258   -1.0486909787
     36  H        -1.5668511731   -3.3299179888   -0.5102013227
   Point Group: c1    Number of degrees of freedom:   102


   Energy is  -1167.606798772

 Hessian Updated using BFGS Update

102 Hessian modes will be used to form the next step
  Hessian Eigenvalues:
     0.001729    0.003782    0.004908    0.005624    0.006676    0.007276
     0.008584    0.013867    0.016546    0.017434    0.019932    0.020141
     0.023908    0.033721    0.037120    0.038681    0.040230    0.043567
     0.044354    0.046337    0.048168    0.048628    0.049527    0.050715
     0.053600    0.054216    0.054691    0.054908    0.055459    0.056160
     0.056518    0.057181    0.058306    0.060912    0.067967    0.080125
     0.082764    0.084373    0.086460    0.094467    0.112459    0.116216
     0.134786    0.139817    0.146160    0.152019    0.153799    0.155990
     0.159317    0.159737    0.160000    0.160008    0.160042    0.160113
     0.161696    0.165600    0.168252    0.171492    0.174316    0.180122
     0.193201    0.213805    0.234315    0.243856    0.250775    0.260320
     0.267872    0.271085    0.276974    0.283768    0.284916    0.290906
     0.292738    0.296483    0.308057    0.337756    0.338090    0.338427
     0.338859    0.339156    0.339304    0.339637    0.340365    0.340514
     0.341151    0.341387    0.341480    0.342037    0.342145    0.342378
     0.342628    0.343465    0.350384    0.365956    0.423540    0.438834
     0.464264    0.490704    0.513457    0.523319    0.976254    0.990481

 Minimum Search - Taking Simple RFO Step
 Searching for Lamda that Minimizes Along All modes
 Value Taken    Lamda =  -0.00063923
 Calculated Step too Large.  Step scaled by  0.647433
 Step Taken.  Stepsize is  0.300000

                             Maximum     Tolerance    Cnvgd?
         Gradient           0.001728      0.000300      NO
         Displacement       0.112510      0.001200      NO
         Energy change     -0.000456      0.000001      NO


 New Cartesian Coordinates Obtained by Inverse Iteration

 Displacement from previous Coordinates is:  0.684600
 ----------------------------------------------------------------
             Standard Nuclear Orientation (Angstroms)
    I     Atom           X                Y                Z
 ----------------------------------------------------------------
    1      C       0.8643564678     1.0841513890     0.3145257337
    2      H       0.9513456839     1.1122400222     1.4099172961
    3      C       0.5416140352    -0.3638606365    -0.0871741355
    4      H       0.3516656801    -0.4090206772    -1.1631551599
    5      O      -0.7012763067    -0.8281365104     0.6040533306
    6      C       1.6070302187    -1.3761896329     0.3158751466
    7      H       1.6530670119    -1.4128712009     1.4107396953
    8      H       1.2979660670    -2.3689713947    -0.0251566912
    9      C       2.9923516224    -1.0184262958    -0.2448347035
   10      H       2.9359184358    -1.0565400145    -1.3420479100
   11      C       4.0512356682    -2.0272267300     0.2075656239
   12      H       3.8025177290    -3.0405455242    -0.1213183696
   13      H       5.0331950560    -1.7744891312    -0.2023778976
   14      H       4.1386535717    -2.0417604888     1.2990450299
   15      C       3.3429426552     0.4181462328     0.1588823392
   16      H       4.3033688507     0.7088508220    -0.2799260069
   17      H       3.4712592109     0.4636780365     1.2489378754
   18      C       2.2602163318     1.4124323033    -0.2689461409
   19      H       2.5500234276     2.4184225758     0.0397116640
   20      H       2.2004656855     1.4337746908    -1.3648537344
   21      C      -0.2404530681     2.0894148794    -0.1310222091
   22      C       0.2559253093     3.5108225100    -0.4391832323
   23      C      -1.3783051310     2.1949866928     0.9094466363
   24      H      -1.5849241861     1.2336734300     1.3845819579
   25      O      -2.5675016528     2.7381315071     0.3441871053
   26      H      -1.0812579642     2.8881007570     1.7029640234
   27      H      -2.9252757520     2.0823850449    -0.2676269164
   28      H      -0.6884292502     1.6935971434    -1.0504341744
   29      H       0.7852044935     3.9442972194     0.4162535514
   30      H      -0.6061180066     4.1474373286    -0.6511466152
   31      H       0.9196220041     3.5512183468    -1.3056090084
   32      S      -2.0071106604    -1.2405624656    -0.2163644759
   33      O      -2.9529127016    -1.7185386094     0.7625473289
   34      O      -2.3420686093    -0.2235811663    -1.1892159500
   35      O      -1.4826924569    -2.5133128768    -1.1002496895
   36      H      -1.5716702304    -3.3159069502    -0.5628863235
 ----------------------------------------------------------------
 Molecular Point Group                 C1    NOp =  1
 Largest Abelian Subgroup              C1    NOp =  1
 Nuclear Repulsion Energy =  1453.6139896437 hartrees
 There are       68 alpha and       68 beta electrons
 Applying Cartesian multipole field
    Component          Value
    ---------          -----
     (2,0,0)        1.00000E-11
     (0,2,0)        2.00000E-11
     (0,0,2)       -3.00000E-11
 Nucleus-field energy     =     0.0000000506 hartrees
 Requested basis set is 6-311++G(d,p)
 There are 203 shells and 500 basis functions
 A cutoff of  1.0D-11 yielded  16636 shell pairs
 There are     99922 function pairs (    105868 Cartesian)
 Smallest overlap matrix eigenvalue = 1.52E-06

 Q-Chem warning in module stvman/mkSTV.C, line 306:

 Overlap eigenvalue is smaller than square root of threshold
 Use THRESH >= 12 to get rid of this warning

 Guess MOs from SCF MO coefficient file

 -----------------------------------------------------------------------
  General SCF calculation program by
  Eric Jon Sundstrom, Paul Horn, Yuezhi Mao, Dmitri Zuev, Alec White,
  David Stuck, Shaama M.S., Shane Yost, Joonho Lee, David Small,
  Daniel Levine, Susi Lehtola, Hugh Burton, Evgeny Epifanovsky
 -----------------------------------------------------------------------
 Exchange:     0.2000 Hartree-Fock + 0.0800 Slater + 0.7200 B88
 Correlation:  0.1900 VWN1RPA + 0.8100 LYP
 Using SG-1 standard quadrature grid
 using 6 threads for integral computing
 -------------------------------------------------------
 OpenMP Integral computing Module                
 Release: version 2.0, May 2017, Q-Chem Inc. Pleasanton 
 -------------------------------------------------------
 -------------------------------------------------------
 OpenMP BLAS3 based DFT computing Module                
 Release: version 1.0, May 2013, Q-Chem Inc. Pittsburgh 
 -------------------------------------------------------
 A restricted SCF calculation will be
 performed using DIIS
 SCF converges when DIIS error is below 1.0e-08
 ---------------------------------------
  Cycle       Energy         DIIS error
 ---------------------------------------
    1   -1167.5983182053      4.53e-04  
    2   -1167.6068470712      7.75e-05  
    3   -1167.6066375712      1.32e-04  
    4   -1167.6070176234      1.58e-05  
    5   -1167.6070210822      9.91e-06  
    6   -1167.6070231722      2.09e-06  
    7   -1167.6070232685      7.69e-07  
    8   -1167.6070232805      3.07e-07  
    9   -1167.6070232827      4.69e-08  
   10   -1167.6070232827      1.42e-08  
   11   -1167.6070232827      4.86e-09  Convergence criterion met
 ---------------------------------------
 SCF time:   CPU 747.44s  wall 131.00s 
 SCF   energy in the final basis set =    -1167.6070232827
 Total energy in the final basis set =    -1167.6070232827

 --------------------------------------------------------------

                    Orbital Energies (a.u.)
 --------------------------------------------------------------

 Alpha MOs
 -- Occupied --
-89.136 -19.210 -19.199 -19.159 -19.158 -19.113 -10.264 -10.209
-10.197 -10.194 -10.190 -10.184 -10.181 -10.180 -10.175 -10.158
 -8.193  -6.157  -6.156  -6.155  -1.210  -1.086  -1.071  -1.060
 -1.015  -0.869  -0.814  -0.780  -0.759  -0.701  -0.694  -0.677
 -0.649  -0.627  -0.594  -0.583  -0.578  -0.546  -0.526  -0.504
 -0.499  -0.486  -0.476  -0.468  -0.462  -0.449  -0.448  -0.427
 -0.418  -0.414  -0.411  -0.403  -0.398  -0.395  -0.385  -0.373
 -0.368  -0.365  -0.363  -0.356  -0.352  -0.347  -0.342  -0.337
 -0.329  -0.321  -0.305  -0.269
 -- Virtual --
 -0.035  -0.016  -0.007  -0.003   0.007   0.014   0.019   0.022
  0.028   0.031   0.036   0.038   0.043   0.047   0.048   0.053
  0.056   0.061   0.064   0.070   0.074   0.077   0.080   0.083
  0.086   0.088   0.091   0.098   0.102   0.103   0.104   0.110
  0.115   0.119   0.120   0.123   0.126   0.127   0.130   0.132
  0.135   0.137   0.138   0.143   0.145   0.149   0.153   0.154
  0.157   0.157   0.160   0.162   0.168   0.168   0.172   0.173
  0.179   0.186   0.187   0.188   0.190   0.192   0.196   0.201
  0.203   0.206   0.211   0.216   0.217   0.221   0.226   0.228
  0.238   0.240   0.245   0.248   0.251   0.259   0.260   0.265
  0.268   0.271   0.275   0.280   0.284   0.289   0.293   0.299
  0.300   0.302   0.307   0.316   0.319   0.324   0.328   0.329
  0.334   0.336   0.339   0.346   0.347   0.350   0.355   0.360
  0.362   0.366   0.371   0.377   0.381   0.388   0.390   0.398
  0.402   0.411   0.416   0.435   0.437   0.448   0.454   0.463
  0.473   0.475   0.482   0.487   0.490   0.497   0.502   0.506
  0.519   0.528   0.535   0.544   0.564   0.568   0.589   0.592
  0.601   0.610   0.617   0.618   0.625   0.628   0.633   0.640
  0.642   0.658   0.663   0.671   0.680   0.681   0.706   0.712
  0.717   0.726   0.733   0.742   0.746   0.750   0.759   0.761
  0.771   0.773   0.779   0.780   0.786   0.791   0.794   0.803
  0.809   0.821   0.825   0.843   0.858   0.881   0.904   0.907
  0.926   0.939   0.960   0.976   0.983   0.991   1.017   1.024
  1.041   1.055   1.060   1.070   1.084   1.091   1.106   1.118
  1.138   1.144   1.147   1.153   1.162   1.180   1.182   1.192
  1.203   1.208   1.216   1.227   1.236   1.245   1.256   1.281
  1.293   1.307   1.324   1.340   1.347   1.384   1.398   1.412
  1.419   1.438   1.450   1.463   1.479   1.492   1.499   1.509
  1.527   1.545   1.550   1.556   1.558   1.568   1.582   1.587
  1.591   1.595   1.607   1.611   1.614   1.617   1.625   1.635
  1.648   1.655   1.661   1.669   1.681   1.693   1.702   1.702
  1.711   1.732   1.736   1.744   1.751   1.762   1.770   1.775
  1.777   1.804   1.808   1.819   1.833   1.848   1.857   1.869
  1.884   1.886   1.897   1.905   1.928   1.938   1.955   1.984
  1.988   2.003   2.018   2.022   2.044   2.056   2.072   2.080
  2.087   2.108   2.145   2.152   2.158   2.174   2.195   2.215
  2.235   2.242   2.254   2.270   2.282   2.301   2.337   2.343
  2.362   2.375   2.396   2.407   2.430   2.458   2.470   2.472
  2.488   2.513   2.521   2.533   2.536   2.540   2.544   2.562
  2.584   2.597   2.603   2.608   2.637   2.642   2.663   2.672
  2.687   2.692   2.711   2.717   2.735   2.743   2.754   2.772
  2.781   2.789   2.797   2.802   2.810   2.820   2.823   2.845
  2.853   2.857   2.872   2.893   2.902   2.915   2.929   2.946
  2.960   2.968   2.972   2.983   2.992   3.004   3.029   3.035
  3.040   3.052   3.059   3.086   3.110   3.118   3.143   3.158
  3.161   3.191   3.197   3.222   3.234   3.255   3.291   3.349
  3.393   3.413   3.428   3.508   3.554   3.568   3.595   3.772
  3.777   3.782   3.797   3.814   3.821   3.829   3.834   3.860
  3.873   3.934   3.958   4.027   4.042   4.083   4.127   4.210
  4.253   4.288   4.311   4.342   4.412   4.954   5.003   5.011
  5.038   5.057   5.092   5.130   5.136   5.179   5.207   5.310
  5.422   5.443   5.453   5.673   8.178  17.290  17.332  17.487
 23.786  23.831  23.840  23.871  23.902  23.921  23.942  23.949
 23.973  24.002  49.840  49.863  49.893  49.919  49.964 189.278
 --------------------------------------------------------------

          Ground-State Mulliken Net Atomic Charges

     Atom                 Charge (a.u.)
  ----------------------------------------
      1 C                     0.833243
      2 H                     0.226647
      3 C                    -0.622866
      4 H                     0.268639
      5 O                    -0.020318
      6 C                    -0.859807
      7 H                     0.215716
      8 H                     0.129890
      9 C                     0.561393
     10 H                     0.175171
     11 C                    -0.777473
     12 H                     0.140388
     13 H                     0.146806
     14 H                     0.142315
     15 C                    -0.816804
     16 H                     0.173404
     17 H                     0.155475
     18 C                    -0.357291
     19 H                     0.178137
     20 H                     0.186792
     21 C                    -0.080765
     22 C                    -0.714093
     23 C                    -0.593553
     24 H                     0.219080
     25 O                    -0.197273
     26 H                     0.186144
     27 H                     0.237908
     28 H                     0.272156
     29 H                     0.142143
     30 H                     0.191741
     31 H                     0.140350
     32 S                     0.335320
     33 O                    -0.077700
     34 O                    -0.181568
     35 O                    -0.249772
     36 H                     0.290425
  ----------------------------------------
  Sum of atomic charges =     0.000000

 -----------------------------------------------------------------
                    Cartesian Multipole Moments
 -----------------------------------------------------------------
    Charge (ESU x 10^10)
                 0.0000
    Dipole Moment (Debye)
         X       5.4404      Y      -2.7190      Z      -0.4438
       Tot       6.0982
    Quadrupole Moments (Debye-Ang)
        XX    -116.5320     XY       5.9988     YY    -104.8385
        XZ       2.3077     YZ       0.5642     ZZ    -110.2562
    Octopole Moments (Debye-Ang^2)
       XXX      10.2227    XXY     -20.0579    XYY       3.7320
       YYY     -97.1908    XXZ     -12.8271    XYZ       1.5398
       YYZ      -4.0989    XZZ      -0.2979    YZZ       0.1099
       ZZZ       9.9885
    Hexadecapole Moments (Debye-Ang^3)
      XXXX   -3350.6168   XXXY     108.3063   XXYY   -1002.8075
      XYYY     236.8887   YYYY   -2233.8191   XXXZ       8.4352
      XXYZ     -15.2440   XYYZ      22.4818   YYYZ     -23.3045
      XXZZ    -629.9763   XYZZ      16.5691   YYZZ    -456.9929
      XZZZ     -30.6164   YZZZ     -39.7325   ZZZZ    -385.8531
 -----------------------------------------------------------------
 Calculating analytic gradient of the SCF energy
 Gradient of SCF Energy
            1           2           3           4           5           6
    1  -0.0006114   0.0000189   0.0011171  -0.0001938  -0.0011036  -0.0005698
    2  -0.0002532   0.0000118   0.0008359  -0.0001507  -0.0007626  -0.0001092
    3   0.0003543  -0.0000011  -0.0009142   0.0000161  -0.0002802   0.0002969
            7           8           9          10          11          12
    1   0.0000806  -0.0000583  -0.0000024   0.0000119  -0.0002382  -0.0000617
    2  -0.0000509  -0.0000481   0.0000519  -0.0000700   0.0002212   0.0000511
    3   0.0000114   0.0000432  -0.0003627   0.0000110   0.0000355  -0.0000539
           13          14          15          16          17          18
    1  -0.0000018   0.0000155  -0.0001173   0.0000170  -0.0000057   0.0003646
    2   0.0000896  -0.0000175   0.0001626   0.0001282   0.0000855  -0.0002627
    3  -0.0000290   0.0000448   0.0001126  -0.0000123   0.0000016  -0.0001178
           19          20          21          22          23          24
    1   0.0001884  -0.0000099   0.0005125  -0.0002943  -0.0002259  -0.0002110
    2   0.0000435  -0.0000620  -0.0003244   0.0000298   0.0002499   0.0002170
    3   0.0000224  -0.0000126  -0.0001881   0.0003777   0.0002433   0.0000678
           25          26          27          28          29          30
    1   0.0011927   0.0000793  -0.0003619  -0.0000133   0.0000210  -0.0001533
    2   0.0000811  -0.0000672  -0.0006560   0.0000189  -0.0001041   0.0001493
    3   0.0006265   0.0000611  -0.0006165  -0.0003825  -0.0000030  -0.0000403
           31          32          33          34          35          36
    1  -0.0000970   0.0012552  -0.0000368  -0.0004210   0.0000557  -0.0001421
    2   0.0000943   0.0003920  -0.0003382   0.0006753   0.0000505  -0.0003625
    3  -0.0000755   0.0015123  -0.0005877  -0.0003799   0.0000087   0.0002101
 Max gradient component =       1.512E-03
 RMS gradient           =       3.812E-04
 Gradient time:  CPU 198.28 s  wall 33.41 s
 Geometry Optimization Parameters
   NAtoms,    NIC,     NZ,  NCons,   NDum,   NFix, NCnnct, MaxDiis
       36     279       0       0       0       0       0       0

 Cartesian Hessian Update
 Hessian Updated using BFGS Update


** GEOMETRY OPTIMIZATION IN DELOCALIZED INTERNAL COORDINATES **
   Searching for a Minimum

   Optimization Cycle:   9

                       Coordinates (Angstroms)
     ATOM                X               Y               Z
      1  C         0.8643564678    1.0841513890    0.3145257337
      2  H         0.9513456839    1.1122400222    1.4099172961
      3  C         0.5416140352   -0.3638606365   -0.0871741355
      4  H         0.3516656801   -0.4090206772   -1.1631551599
      5  O        -0.7012763067   -0.8281365104    0.6040533306
      6  C         1.6070302187   -1.3761896329    0.3158751466
      7  H         1.6530670119   -1.4128712009    1.4107396953
      8  H         1.2979660670   -2.3689713947   -0.0251566912
      9  C         2.9923516224   -1.0184262958   -0.2448347035
     10  H         2.9359184358   -1.0565400145   -1.3420479100
     11  C         4.0512356682   -2.0272267300    0.2075656239
     12  H         3.8025177290   -3.0405455242   -0.1213183696
     13  H         5.0331950560   -1.7744891312   -0.2023778976
     14  H         4.1386535717   -2.0417604888    1.2990450299
     15  C         3.3429426552    0.4181462328    0.1588823392
     16  H         4.3033688507    0.7088508220   -0.2799260069
     17  H         3.4712592109    0.4636780365    1.2489378754
     18  C         2.2602163318    1.4124323033   -0.2689461409
     19  H         2.5500234276    2.4184225758    0.0397116640
     20  H         2.2004656855    1.4337746908   -1.3648537344
     21  C        -0.2404530681    2.0894148794   -0.1310222091
     22  C         0.2559253093    3.5108225100   -0.4391832323
     23  C        -1.3783051310    2.1949866928    0.9094466363
     24  H        -1.5849241861    1.2336734300    1.3845819579
     25  O        -2.5675016528    2.7381315071    0.3441871053
     26  H        -1.0812579642    2.8881007570    1.7029640234
     27  H        -2.9252757520    2.0823850449   -0.2676269164
     28  H        -0.6884292502    1.6935971434   -1.0504341744
     29  H         0.7852044935    3.9442972194    0.4162535514
     30  H        -0.6061180066    4.1474373286   -0.6511466152
     31  H         0.9196220041    3.5512183468   -1.3056090084
     32  S        -2.0071106604   -1.2405624656   -0.2163644759
     33  O        -2.9529127016   -1.7185386094    0.7625473289
     34  O        -2.3420686093   -0.2235811663   -1.1892159500
     35  O        -1.4826924569   -2.5133128768   -1.1002496895
     36  H        -1.5716702304   -3.3159069502   -0.5628863235
   Point Group: c1    Number of degrees of freedom:   102


   Energy is  -1167.607023283

 Hessian Updated using BFGS Update

102 Hessian modes will be used to form the next step
  Hessian Eigenvalues:
     0.002848    0.003894    0.005269    0.005624    0.006675    0.007277
     0.008591    0.013893    0.016574    0.017446    0.019907    0.020145
     0.023817    0.034275    0.037042    0.039001    0.040209    0.043654
     0.044399    0.046331    0.048124    0.048914    0.049539    0.050728
     0.053572    0.054205    0.054686    0.054978    0.055468    0.056168
     0.056799    0.057231    0.058773    0.060974    0.068168    0.080100
     0.082746    0.084370    0.086419    0.094418    0.112438    0.116187
     0.134957    0.140322    0.146556    0.152111    0.153784    0.156106
     0.159323    0.159599    0.159981    0.160006    0.160080    0.160130
     0.161575    0.165043    0.169309    0.173763    0.174240    0.179940
     0.193243    0.212876    0.234217    0.237269    0.250072    0.259056
     0.267870    0.271115    0.275893    0.283677    0.284878    0.290901
     0.292417    0.296414    0.302693    0.337740    0.338096    0.338178
     0.338823    0.339147    0.339285    0.339629    0.340357    0.340448
     0.340988    0.341380    0.341518    0.342031    0.342116    0.342261
     0.342396    0.343471    0.349220    0.367803    0.420941    0.441154
     0.461893    0.490681    0.513389    0.516845    0.974906    0.989894

 Minimum Search - Taking Simple RFO Step
 Searching for Lamda that Minimizes Along All modes
 Value Taken    Lamda =  -0.00006625
 Step Taken.  Stepsize is  0.074134

                             Maximum     Tolerance    Cnvgd?
         Gradient           0.000944      0.000300      NO
         Displacement       0.031328      0.001200      NO
         Energy change     -0.000225      0.000001      NO


 New Cartesian Coordinates Obtained by Inverse Iteration

 Displacement from previous Coordinates is:  0.139135
 ----------------------------------------------------------------
             Standard Nuclear Orientation (Angstroms)
    I     Atom           X                Y                Z
 ----------------------------------------------------------------
    1      C       0.8618211285     1.0835944660     0.3193222729
    2      H       0.9434988297     1.1104851580     1.4151845026
    3      C       0.5413210686    -0.3648292271    -0.0848279105
    4      H       0.3539142306    -0.4066161428    -1.1613942198
    5      O      -0.7022247505    -0.8282863770     0.6027678473
    6      C       1.6092965057    -1.3772754500     0.3140012202
    7      H       1.6543947325    -1.4193026302     1.4086814456
    8      H       1.3021722604    -2.3687901789    -0.0322714035
    9      C       2.9940640938    -1.0160877414    -0.2449252537
   10      H       2.9366216192    -1.0472439175    -1.3423435524
   11      C       4.0547336838    -2.0275859629     0.1995808654
   12      H       3.8058609899    -3.0394078682    -0.1338985471
   13      H       5.0357595650    -1.7728978007    -0.2113172858
   14      H       4.1446807073    -2.0478198769     1.2906442177
   15      C       3.3426016963     0.4184904155     0.1665522183
   16      H       4.3034903864     0.7115377336    -0.2694830978
   17      H       3.4695628964     0.4576007619     1.2569953608
   18      C       2.2592678289     1.4152701382    -0.2573427247
   19      H       2.5466267187     2.4195186868     0.0585257834
   20      H       2.2027284042     1.4439621562    -1.3531954982
   21      C      -0.2438794053     2.0876092572    -0.1302466473
   22      C       0.2565296753     3.5047924041    -0.4521073475
   23      C      -1.3793861137     2.1985236028     0.9120216201
   24      H      -1.5906195824     1.2351007317     1.3814794349
   25      O      -2.5681834595     2.7535210936     0.3542774665
   26      H      -1.0755163631     2.8850720752     1.7087152430
   27      H      -2.9325771197     2.1051302590    -0.2598107954
   28      H      -0.6948142321     1.6842778446    -1.0442569597
   29      H       0.7785958971     3.9493470366     0.4021537826
   30      H      -0.6026548944     4.1392071105    -0.6797383866
   31      H       0.9282701639     3.5327430617    -1.3127544060
   32      S      -2.0079780793    -1.2429728654    -0.2197405628
   33      O      -2.9546661214    -1.7096175705     0.7640639358
   34      O      -2.3376431386    -0.2305461810    -1.1983103571
   35      O      -1.4847739067    -2.5207751359    -1.0967519384
   36      H      -1.5709466753    -3.3199084399    -0.5545453290
 ----------------------------------------------------------------
 Molecular Point Group                 C1    NOp =  1
 Largest Abelian Subgroup              C1    NOp =  1
 Nuclear Repulsion Energy =  1452.9481770545 hartrees
 There are       68 alpha and       68 beta electrons
 Applying Cartesian multipole field
    Component          Value
    ---------          -----
     (2,0,0)        1.00000E-11
     (0,2,0)        2.00000E-11
     (0,0,2)       -3.00000E-11
 Nucleus-field energy     =     0.0000000507 hartrees
 Requested basis set is 6-311++G(d,p)
 There are 203 shells and 500 basis functions
 A cutoff of  1.0D-11 yielded  16634 shell pairs
 There are     99895 function pairs (    105837 Cartesian)
 Smallest overlap matrix eigenvalue = 1.51E-06

 Q-Chem warning in module stvman/mkSTV.C, line 306:

 Overlap eigenvalue is smaller than square root of threshold
 Use THRESH >= 12 to get rid of this warning

 Guess MOs from SCF MO coefficient file

 -----------------------------------------------------------------------
  General SCF calculation program by
  Eric Jon Sundstrom, Paul Horn, Yuezhi Mao, Dmitri Zuev, Alec White,
  David Stuck, Shaama M.S., Shane Yost, Joonho Lee, David Small,
  Daniel Levine, Susi Lehtola, Hugh Burton, Evgeny Epifanovsky
 -----------------------------------------------------------------------
 Exchange:     0.2000 Hartree-Fock + 0.0800 Slater + 0.7200 B88
 Correlation:  0.1900 VWN1RPA + 0.8100 LYP
 Using SG-1 standard quadrature grid
 using 6 threads for integral computing
 -------------------------------------------------------
 OpenMP Integral computing Module                
 Release: version 2.0, May 2017, Q-Chem Inc. Pleasanton 
 -------------------------------------------------------
 -------------------------------------------------------
 OpenMP BLAS3 based DFT computing Module                
 Release: version 1.0, May 2013, Q-Chem Inc. Pittsburgh 
 -------------------------------------------------------
 A restricted SCF calculation will be
 performed using DIIS
 SCF converges when DIIS error is below 1.0e-08
 ---------------------------------------
  Cycle       Energy         DIIS error
 ---------------------------------------
    1   -1167.6065468249      1.08e-04  
    2   -1167.6070512849      1.75e-05  
    3   -1167.6070360269      3.27e-05  
    4   -1167.6070597270      3.72e-06  
    5   -1167.6070599788      1.84e-06  
    6   -1167.6070600584      5.60e-07  
    7   -1167.6070600643      2.35e-07  
    8   -1167.6070600655      3.71e-08  
    9   -1167.6070600656      1.51e-08  
   10   -1167.6070600656      3.65e-09  Convergence criterion met
 ---------------------------------------
 SCF time:   CPU 679.16s  wall 120.00s 
 SCF   energy in the final basis set =    -1167.6070600656
 Total energy in the final basis set =    -1167.6070600656

 --------------------------------------------------------------

                    Orbital Energies (a.u.)
 --------------------------------------------------------------

 Alpha MOs
 -- Occupied --
-89.136 -19.210 -19.199 -19.159 -19.158 -19.113 -10.264 -10.209
-10.197 -10.194 -10.190 -10.184 -10.181 -10.180 -10.175 -10.158
 -8.193  -6.157  -6.156  -6.155  -1.210  -1.086  -1.071  -1.060
 -1.015  -0.868  -0.814  -0.780  -0.759  -0.701  -0.694  -0.678
 -0.649  -0.627  -0.594  -0.583  -0.578  -0.546  -0.526  -0.504
 -0.499  -0.486  -0.476  -0.467  -0.462  -0.449  -0.448  -0.427
 -0.418  -0.414  -0.411  -0.403  -0.399  -0.395  -0.385  -0.373
 -0.368  -0.365  -0.363  -0.356  -0.351  -0.347  -0.342  -0.337
 -0.329  -0.321  -0.305  -0.269
 -- Virtual --
 -0.035  -0.016  -0.007  -0.003   0.007   0.014   0.019   0.022
  0.028   0.031   0.036   0.038   0.043   0.047   0.048   0.053
  0.056   0.061   0.064   0.070   0.074   0.077   0.080   0.083
  0.086   0.088   0.091   0.098   0.102   0.103   0.104   0.111
  0.115   0.119   0.120   0.123   0.126   0.127   0.130   0.132
  0.135   0.137   0.138   0.143   0.145   0.149   0.153   0.154
  0.157   0.157   0.160   0.162   0.168   0.168   0.172   0.174
  0.179   0.185   0.187   0.188   0.189   0.191   0.196   0.201
  0.203   0.205   0.211   0.216   0.217   0.221   0.226   0.228
  0.238   0.240   0.245   0.248   0.251   0.259   0.260   0.265
  0.268   0.271   0.275   0.281   0.283   0.289   0.293   0.299
  0.300   0.302   0.307   0.317   0.319   0.324   0.328   0.328
  0.333   0.336   0.339   0.346   0.347   0.350   0.355   0.360
  0.362   0.365   0.371   0.377   0.381   0.387   0.391   0.398
  0.402   0.410   0.416   0.435   0.437   0.448   0.454   0.463
  0.472   0.474   0.482   0.488   0.490   0.497   0.502   0.506
  0.520   0.528   0.535   0.544   0.564   0.569   0.589   0.592
  0.602   0.609   0.617   0.618   0.625   0.628   0.633   0.640
  0.642   0.658   0.663   0.671   0.680   0.681   0.706   0.711
  0.716   0.726   0.734   0.742   0.746   0.750   0.760   0.761
  0.770   0.773   0.779   0.781   0.786   0.790   0.795   0.804
  0.809   0.821   0.825   0.843   0.856   0.880   0.904   0.907
  0.927   0.939   0.961   0.977   0.983   0.991   1.017   1.023
  1.040   1.056   1.060   1.069   1.085   1.090   1.108   1.117
  1.137   1.144   1.147   1.153   1.161   1.180   1.182   1.193
  1.203   1.208   1.216   1.228   1.234   1.245   1.257   1.280
  1.292   1.307   1.324   1.339   1.347   1.384   1.398   1.413
  1.418   1.437   1.450   1.464   1.479   1.492   1.501   1.510
  1.528   1.544   1.550   1.556   1.558   1.568   1.581   1.586
  1.591   1.594   1.607   1.610   1.614   1.618   1.625   1.635
  1.648   1.655   1.661   1.669   1.681   1.692   1.701   1.701
  1.711   1.732   1.735   1.744   1.750   1.762   1.770   1.775
  1.777   1.804   1.807   1.819   1.832   1.849   1.859   1.869
  1.884   1.886   1.896   1.904   1.927   1.938   1.956   1.983
  1.988   2.003   2.018   2.021   2.043   2.056   2.072   2.081
  2.088   2.108   2.146   2.153   2.158   2.174   2.196   2.214
  2.234   2.242   2.255   2.270   2.282   2.302   2.336   2.344
  2.362   2.376   2.397   2.407   2.430   2.457   2.469   2.472
  2.488   2.513   2.521   2.533   2.536   2.540   2.544   2.562
  2.583   2.597   2.602   2.608   2.637   2.643   2.664   2.671
  2.687   2.691   2.710   2.717   2.735   2.743   2.755   2.772
  2.781   2.788   2.797   2.802   2.810   2.820   2.825   2.845
  2.853   2.855   2.872   2.892   2.901   2.913   2.929   2.945
  2.959   2.966   2.971   2.983   2.992   3.005   3.029   3.034
  3.040   3.052   3.059   3.087   3.110   3.119   3.142   3.158
  3.160   3.191   3.197   3.222   3.234   3.254   3.290   3.349
  3.392   3.414   3.428   3.508   3.553   3.567   3.594   3.771
  3.777   3.781   3.797   3.814   3.821   3.829   3.835   3.860
  3.873   3.935   3.958   4.026   4.041   4.081   4.126   4.209
  4.253   4.288   4.311   4.343   4.411   4.954   5.002   5.011
  5.037   5.056   5.091   5.129   5.137   5.179   5.207   5.310
  5.421   5.443   5.454   5.673   8.178  17.290  17.332  17.487
 23.786  23.832  23.840  23.870  23.900  23.920  23.942  23.949
 23.972  24.002  49.840  49.863  49.893  49.919  49.963 189.277
 --------------------------------------------------------------

          Ground-State Mulliken Net Atomic Charges

     Atom                 Charge (a.u.)
  ----------------------------------------
      1 C                     0.851219
      2 H                     0.227386
      3 C                    -0.625103
      4 H                     0.267775
      5 O                    -0.022946
      6 C                    -0.864144
      7 H                     0.215277
      8 H                     0.129569
      9 C                     0.561450
     10 H                     0.174786
     11 C                    -0.777452
     12 H                     0.140392
     13 H                     0.146873
     14 H                     0.142409
     15 C                    -0.825370
     16 H                     0.173374
     17 H                     0.155420
     18 C                    -0.354498
     19 H                     0.178402
     20 H                     0.186245
     21 C                    -0.098749
     22 C                    -0.708076
     23 C                    -0.588923
     24 H                     0.218891
     25 O                    -0.198146
     26 H                     0.186162
     27 H                     0.238172
     28 H                     0.272983
     29 H                     0.141956
     30 H                     0.191907
     31 H                     0.139679
     32 S                     0.340039
     33 O                    -0.077887
     34 O                    -0.181020
     35 O                    -0.248305
     36 H                     0.290255
  ----------------------------------------
  Sum of atomic charges =     0.000000

 -----------------------------------------------------------------
                    Cartesian Multipole Moments
 -----------------------------------------------------------------
    Charge (ESU x 10^10)
                 0.0000
    Dipole Moment (Debye)
         X       5.4105      Y      -2.7346      Z      -0.4490
       Tot       6.0789
    Quadrupole Moments (Debye-Ang)
        XX    -116.4131     XY       5.9967     YY    -104.8532
        XZ       2.3492     YZ       0.4556     ZZ    -110.3161
    Octopole Moments (Debye-Ang^2)
       XXX       9.7604    XXY     -20.0036    XYY       3.7542
       YYY     -97.9374    XXZ     -13.0080    XYZ       1.8754
       YYZ      -4.1441    XZZ      -0.1624    YZZ       0.0806
       ZZZ      10.0130
    Hexadecapole Moments (Debye-Ang^3)
      XXXX   -3350.7335   XXXY     108.0519   XXYY   -1003.0569
      XYYY     239.5078   YYYY   -2238.2189   XXXZ       8.9211
      XXYZ     -16.5030   XYYZ      23.0354   YYYZ     -25.8081
      XXZZ    -630.9402   XYZZ      16.9116   YYZZ    -457.7836
      XZZZ     -30.7033   YZZZ     -40.7256   ZZZZ    -387.1916
 -----------------------------------------------------------------
 Calculating analytic gradient of the SCF energy
 Gradient of SCF Energy
            1           2           3           4           5           6
    1  -0.0003473  -0.0000323   0.0006912  -0.0000773  -0.0010536   0.0000011
    2   0.0001033   0.0000066   0.0005064  -0.0000914  -0.0003552   0.0000582
    3   0.0000656   0.0000098  -0.0003423   0.0000631  -0.0000299   0.0000666
            7           8           9          10          11          12
    1  -0.0000242   0.0000619   0.0000810   0.0000044   0.0000139   0.0000301
    2  -0.0000434   0.0000217   0.0000417   0.0000002  -0.0000100  -0.0000155
    3  -0.0000418  -0.0000200  -0.0000877   0.0000177   0.0000333  -0.0000353
           13          14          15          16          17          18
    1   0.0000151   0.0000106  -0.0000319   0.0000095  -0.0000145   0.0000777
    2  -0.0000006  -0.0000158  -0.0000486  -0.0000443  -0.0000040   0.0001283
    3  -0.0000191  -0.0000531  -0.0000353  -0.0000092  -0.0000144  -0.0000418
           19          20          21          22          23          24
    1  -0.0000091  -0.0000556   0.0002279   0.0000588  -0.0001492  -0.0000856
    2  -0.0000040   0.0000032  -0.0003360   0.0002248   0.0000823  -0.0000275
    3  -0.0000106  -0.0000017  -0.0001777   0.0001220   0.0000990   0.0000344
           25          26          27          28          29          30
    1  -0.0000218   0.0001220  -0.0000430   0.0000328   0.0000221   0.0000234
    2  -0.0002371  -0.0000623   0.0000174  -0.0000477  -0.0000427  -0.0000232
    3   0.0000265   0.0000841  -0.0000358   0.0000833  -0.0000170  -0.0000265
           31          32          33          34          35          36
    1   0.0000680   0.0005086  -0.0000239  -0.0001772   0.0002210  -0.0001346
    2   0.0000185  -0.0001726   0.0000712   0.0004459  -0.0001929   0.0000454
    3  -0.0000291   0.0003566   0.0001081  -0.0000132  -0.0000965  -0.0000323
 Max gradient component =       1.054E-03
 RMS gradient           =       1.805E-04
 Gradient time:  CPU 198.20 s  wall 33.40 s
 Geometry Optimization Parameters
   NAtoms,    NIC,     NZ,  NCons,   NDum,   NFix, NCnnct, MaxDiis
       36     279       0       0       0       0       0       0

 Cartesian Hessian Update
 Hessian Updated using BFGS Update


** GEOMETRY OPTIMIZATION IN DELOCALIZED INTERNAL COORDINATES **
   Searching for a Minimum

   Optimization Cycle:  10

                       Coordinates (Angstroms)
     ATOM                X               Y               Z
      1  C         0.8618211285    1.0835944660    0.3193222729
      2  H         0.9434988297    1.1104851580    1.4151845026
      3  C         0.5413210686   -0.3648292271   -0.0848279105
      4  H         0.3539142306   -0.4066161428   -1.1613942198
      5  O        -0.7022247505   -0.8282863770    0.6027678473
      6  C         1.6092965057   -1.3772754500    0.3140012202
      7  H         1.6543947325   -1.4193026302    1.4086814456
      8  H         1.3021722604   -2.3687901789   -0.0322714035
      9  C         2.9940640938   -1.0160877414   -0.2449252537
     10  H         2.9366216192   -1.0472439175   -1.3423435524
     11  C         4.0547336838   -2.0275859629    0.1995808654
     12  H         3.8058609899   -3.0394078682   -0.1338985471
     13  H         5.0357595650   -1.7728978007   -0.2113172858
     14  H         4.1446807073   -2.0478198769    1.2906442177
     15  C         3.3426016963    0.4184904155    0.1665522183
     16  H         4.3034903864    0.7115377336   -0.2694830978
     17  H         3.4695628964    0.4576007619    1.2569953608
     18  C         2.2592678289    1.4152701382   -0.2573427247
     19  H         2.5466267187    2.4195186868    0.0585257834
     20  H         2.2027284042    1.4439621562   -1.3531954982
     21  C        -0.2438794053    2.0876092572   -0.1302466473
     22  C         0.2565296753    3.5047924041   -0.4521073475
     23  C        -1.3793861137    2.1985236028    0.9120216201
     24  H        -1.5906195824    1.2351007317    1.3814794349
     25  O        -2.5681834595    2.7535210936    0.3542774665
     26  H        -1.0755163631    2.8850720752    1.7087152430
     27  H        -2.9325771197    2.1051302590   -0.2598107954
     28  H        -0.6948142321    1.6842778446   -1.0442569597
     29  H         0.7785958971    3.9493470366    0.4021537826
     30  H        -0.6026548944    4.1392071105   -0.6797383866
     31  H         0.9282701639    3.5327430617   -1.3127544060
     32  S        -2.0079780793   -1.2429728654   -0.2197405628
     33  O        -2.9546661214   -1.7096175705    0.7640639358
     34  O        -2.3376431386   -0.2305461810   -1.1983103571
     35  O        -1.4847739067   -2.5207751359   -1.0967519384
     36  H        -1.5709466753   -3.3199084399   -0.5545453290
   Point Group: c1    Number of degrees of freedom:   102


   Energy is  -1167.607060066

 Hessian Updated using BFGS Update

102 Hessian modes will be used to form the next step
  Hessian Eigenvalues:
     0.002702    0.003957    0.005419    0.005616    0.006645    0.007304
     0.008571    0.013945    0.015858    0.017006    0.017882    0.020132
     0.023222    0.034522    0.036758    0.039223    0.040255    0.043526
     0.044548    0.046288    0.048218    0.048860    0.049543    0.050831
     0.053407    0.054212    0.054692    0.055031    0.055426    0.056178
     0.057049    0.057892    0.059407    0.061055    0.068254    0.079994
     0.082802    0.084351    0.086511    0.094740    0.111905    0.116269
     0.134900    0.137666    0.146888    0.150397    0.153809    0.156236
     0.159329    0.159788    0.159926    0.160008    0.160044    0.160124
     0.161743    0.165554    0.169486    0.172902    0.179932    0.191116
     0.195245    0.212008    0.226722    0.237294    0.248100    0.260024
     0.268077    0.271712    0.275890    0.284766    0.285107    0.290926
     0.291405    0.296389    0.303778    0.335875    0.338095    0.338292
     0.338906    0.339215    0.339470    0.339621    0.339831    0.340470
     0.340894    0.341445    0.341509    0.341919    0.342134    0.342280
     0.342398    0.343727    0.348027    0.371746    0.425163    0.441112
     0.459257    0.490524    0.513331    0.524186    0.969143    0.990985

 Minimum Search - Taking Simple RFO Step
 Searching for Lamda that Minimizes Along All modes
 Value Taken    Lamda =  -0.00002728
 Step Taken.  Stepsize is  0.045383

                             Maximum     Tolerance    Cnvgd?
         Gradient           0.000560      0.000300      NO
         Displacement       0.019549      0.001200      NO
         Energy change     -0.000037      0.000001      NO


 New Cartesian Coordinates Obtained by Inverse Iteration

 Displacement from previous Coordinates is:  0.145404
 ----------------------------------------------------------------
             Standard Nuclear Orientation (Angstroms)
    I     Atom           X                Y                Z
 ----------------------------------------------------------------
    1      C       0.8619011079     1.0850385360     0.3194530804
    2      H       0.9430993491     1.1096718430     1.4154022764
    3      C       0.5401212004    -0.3630375368    -0.0865452876
    4      H       0.3583888418    -0.4026623944    -1.1642789270
    5      O      -0.7059609840    -0.8220854677     0.5945446191
    6      C       1.6070080829    -1.3764661073     0.3137602519
    7      H       1.6508777305    -1.4187112175     1.4085337159
    8      H       1.2995907358    -2.3677060890    -0.0331165683
    9      C       2.9920696298    -1.0161483340    -0.2442932088
   10      H       2.9344184982    -1.0457715464    -1.3417968036
   11      C       4.0519563869    -2.0294926674     0.1983223788
   12      H       3.8009692000    -3.0407800822    -0.1352232084
   13      H       5.0328091998    -1.7763274801    -0.2139068991
   14      H       4.1432841971    -2.0502752821     1.2892540887
   15      C       3.3420544794     0.4177075536     0.1686019900
   16      H       4.3033979836     0.7101699668    -0.2668006932
   17      H       3.4686799961     0.4554804055     1.2591261672
   18      C       2.2599172393     1.4164719678    -0.2548957236
   19      H       2.5478228857     2.4196273359     0.0638068642
   20      H       2.2053847848     1.4476416437    -1.3507454843
   21      C      -0.2462484455     2.0895989501    -0.1276374053
   22      C       0.2522830142     3.5051908487    -0.4576145989
   23      C      -1.3749094306     2.2027286702     0.9206897028
   24      H      -1.5862770916     1.2382982844     1.3882837698
   25      O      -2.5654594483     2.7637978308     0.3712909328
   26      H      -1.0652655581     2.8865792239     1.7173976382
   27      H      -2.9353022371     2.1182743513    -0.2419816844
   28      H      -0.7030600345     1.6834636854    -1.0373136817
   29      H       0.7782135256     3.9537735093     0.3922784312
   30      H      -0.6080178628     4.1386392240    -0.6833081256
   31      H       0.9195297386     3.5293302809    -1.3216584952
   32      S      -2.0050888749    -1.2480960812    -0.2356578076
   33      O      -2.9612273958    -1.6995353480     0.7462023679
   34      O      -2.3232746483    -0.2512169256    -1.2331214902
   35      O      -1.4739514136    -2.5384949176    -1.0881131964
   36      H      -1.5597851423    -3.3288560076    -0.5332339920
 ----------------------------------------------------------------
 Molecular Point Group                 C1    NOp =  1
 Largest Abelian Subgroup              C1    NOp =  1
 Nuclear Repulsion Energy =  1452.3672587055 hartrees
 There are       68 alpha and       68 beta electrons
 Applying Cartesian multipole field
    Component          Value
    ---------          -----
     (2,0,0)        1.00000E-11
     (0,2,0)        2.00000E-11
     (0,0,2)       -3.00000E-11
 Nucleus-field energy     =     0.0000000507 hartrees
 Requested basis set is 6-311++G(d,p)
 There are 203 shells and 500 basis functions
 A cutoff of  1.0D-11 yielded  16635 shell pairs
 There are     99895 function pairs (    105833 Cartesian)
 Smallest overlap matrix eigenvalue = 1.51E-06

 Q-Chem warning in module stvman/mkSTV.C, line 306:

 Overlap eigenvalue is smaller than square root of threshold
 Use THRESH >= 12 to get rid of this warning

 Guess MOs from SCF MO coefficient file

 -----------------------------------------------------------------------
  General SCF calculation program by
  Eric Jon Sundstrom, Paul Horn, Yuezhi Mao, Dmitri Zuev, Alec White,
  David Stuck, Shaama M.S., Shane Yost, Joonho Lee, David Small,
  Daniel Levine, Susi Lehtola, Hugh Burton, Evgeny Epifanovsky
 -----------------------------------------------------------------------
 Exchange:     0.2000 Hartree-Fock + 0.0800 Slater + 0.7200 B88
 Correlation:  0.1900 VWN1RPA + 0.8100 LYP
 Using SG-1 standard quadrature grid
 using 6 threads for integral computing
 -------------------------------------------------------
 OpenMP Integral computing Module                
 Release: version 2.0, May 2017, Q-Chem Inc. Pleasanton 
 -------------------------------------------------------
 -------------------------------------------------------
 OpenMP BLAS3 based DFT computing Module                
 Release: version 1.0, May 2013, Q-Chem Inc. Pittsburgh 
 -------------------------------------------------------
 A restricted SCF calculation will be
 performed using DIIS
 SCF converges when DIIS error is below 1.0e-08
 ---------------------------------------
  Cycle       Energy         DIIS error
 ---------------------------------------
    1   -1167.6061473087      1.42e-04  
    2   -1167.6070341760      4.31e-05  
    3   -1167.6069354691      7.99e-05  
    4   -1167.6070769231      5.63e-06  
    5   -1167.6070772764      4.18e-06  
    6   -1167.6070776542      7.70e-07  
    7   -1167.6070776655      3.35e-07  
    8   -1167.6070776677      8.25e-08  
    9   -1167.6070776680      2.38e-08  
   10   -1167.6070776679      8.73e-09  Convergence criterion met
 ---------------------------------------
 SCF time:   CPU 679.27s  wall 119.00s 
 SCF   energy in the final basis set =    -1167.6070776679
 Total energy in the final basis set =    -1167.6070776679

 --------------------------------------------------------------

                    Orbital Energies (a.u.)
 --------------------------------------------------------------

 Alpha MOs
 -- Occupied --
-89.136 -19.210 -19.199 -19.159 -19.158 -19.114 -10.263 -10.209
-10.197 -10.194 -10.190 -10.184 -10.181 -10.180 -10.175 -10.158
 -8.193  -6.157  -6.156  -6.155  -1.210  -1.086  -1.071  -1.060
 -1.015  -0.868  -0.814  -0.780  -0.759  -0.701  -0.693  -0.678
 -0.649  -0.627  -0.594  -0.582  -0.578  -0.546  -0.526  -0.504
 -0.499  -0.485  -0.476  -0.467  -0.462  -0.449  -0.448  -0.427
 -0.418  -0.414  -0.411  -0.403  -0.399  -0.395  -0.385  -0.373
 -0.368  -0.365  -0.363  -0.356  -0.351  -0.347  -0.342  -0.338
 -0.329  -0.321  -0.305  -0.269
 -- Virtual --
 -0.035  -0.015  -0.007  -0.003   0.007   0.014   0.019   0.022
  0.028   0.030   0.036   0.038   0.043   0.047   0.048   0.053
  0.055   0.061   0.064   0.070   0.074   0.077   0.080   0.083
  0.086   0.088   0.091   0.098   0.101   0.103   0.104   0.111
  0.115   0.119   0.120   0.123   0.126   0.127   0.130   0.132
  0.135   0.137   0.138   0.143   0.145   0.149   0.153   0.154
  0.157   0.157   0.160   0.162   0.168   0.168   0.172   0.174
  0.179   0.186   0.187   0.188   0.189   0.191   0.196   0.201
  0.203   0.205   0.211   0.216   0.216   0.220   0.226   0.228
  0.238   0.240   0.246   0.248   0.250   0.258   0.260   0.265
  0.268   0.271   0.275   0.281   0.283   0.289   0.293   0.298
  0.300   0.301   0.307   0.317   0.319   0.324   0.328   0.329
  0.333   0.336   0.339   0.346   0.347   0.350   0.354   0.360
  0.362   0.365   0.371   0.376   0.381   0.387   0.391   0.397
  0.401   0.408   0.416   0.435   0.437   0.448   0.454   0.464
  0.472   0.474   0.482   0.488   0.490   0.498   0.502   0.506
  0.520   0.528   0.536   0.544   0.564   0.569   0.588   0.592
  0.603   0.609   0.617   0.618   0.625   0.628   0.633   0.640
  0.642   0.659   0.663   0.671   0.679   0.682   0.706   0.711
  0.717   0.726   0.734   0.741   0.746   0.749   0.759   0.761
  0.770   0.773   0.780   0.781   0.786   0.790   0.795   0.804
  0.809   0.821   0.824   0.842   0.856   0.879   0.904   0.908
  0.927   0.940   0.961   0.978   0.982   0.991   1.016   1.023
  1.039   1.055   1.061   1.069   1.084   1.089   1.108   1.118
  1.137   1.144   1.147   1.154   1.161   1.179   1.182   1.194
  1.202   1.208   1.217   1.228   1.233   1.245   1.257   1.280
  1.292   1.307   1.325   1.339   1.347   1.384   1.397   1.414
  1.418   1.436   1.450   1.464   1.480   1.492   1.501   1.510
  1.528   1.543   1.550   1.556   1.558   1.567   1.580   1.586
  1.591   1.594   1.607   1.610   1.614   1.618   1.624   1.636
  1.648   1.655   1.660   1.669   1.682   1.690   1.700   1.701
  1.710   1.733   1.736   1.743   1.750   1.763   1.770   1.775
  1.777   1.804   1.808   1.819   1.832   1.849   1.859   1.868
  1.884   1.886   1.897   1.904   1.927   1.938   1.956   1.982
  1.988   2.003   2.018   2.020   2.042   2.056   2.072   2.081
  2.087   2.108   2.145   2.153   2.158   2.174   2.195   2.215
  2.234   2.242   2.255   2.270   2.281   2.301   2.335   2.344
  2.361   2.376   2.397   2.407   2.430   2.457   2.469   2.472
  2.488   2.514   2.521   2.534   2.536   2.540   2.544   2.562
  2.581   2.597   2.602   2.608   2.637   2.643   2.665   2.671
  2.687   2.692   2.710   2.718   2.734   2.743   2.756   2.772
  2.781   2.788   2.798   2.803   2.811   2.820   2.826   2.845
  2.852   2.854   2.872   2.892   2.901   2.912   2.930   2.946
  2.958   2.966   2.971   2.983   2.992   3.005   3.029   3.033
  3.041   3.052   3.060   3.087   3.110   3.119   3.142   3.158
  3.160   3.191   3.197   3.222   3.233   3.256   3.289   3.349
  3.392   3.414   3.428   3.509   3.552   3.567   3.593   3.771
  3.777   3.781   3.797   3.813   3.822   3.829   3.836   3.860
  3.872   3.936   3.957   4.026   4.040   4.081   4.126   4.209
  4.254   4.288   4.312   4.342   4.412   4.954   5.003   5.011
  5.037   5.055   5.089   5.128   5.137   5.181   5.207   5.309
  5.420   5.443   5.455   5.672   8.178  17.289  17.331  17.487
 23.786  23.832  23.840  23.870  23.900  23.920  23.942  23.949
 23.973  24.002  49.840  49.862  49.892  49.919  49.963 189.276
 --------------------------------------------------------------

          Ground-State Mulliken Net Atomic Charges

     Atom                 Charge (a.u.)
  ----------------------------------------
      1 C                     0.880055
      2 H                     0.227285
      3 C                    -0.622502
      4 H                     0.266940
      5 O                    -0.023486
      6 C                    -0.871754
      7 H                     0.215099
      8 H                     0.129195
      9 C                     0.560881
     10 H                     0.174885
     11 C                    -0.776821
     12 H                     0.140296
     13 H                     0.146869
     14 H                     0.142341
     15 C                    -0.825083
     16 H                     0.173388
     17 H                     0.155437
     18 C                    -0.353937
     19 H                     0.178413
     20 H                     0.185767
     21 C                    -0.135425
     22 C                    -0.708623
     23 C                    -0.583830
     24 H                     0.218962
     25 O                    -0.198194
     26 H                     0.187137
     27 H                     0.238415
     28 H                     0.274874
     29 H                     0.141481
     30 H                     0.191806
     31 H                     0.139322
     32 S                     0.348234
     33 O                    -0.079320
     34 O                    -0.179621
     35 O                    -0.248552
     36 H                     0.290065
  ----------------------------------------
  Sum of atomic charges =     0.000000

 -----------------------------------------------------------------
                    Cartesian Multipole Moments
 -----------------------------------------------------------------
    Charge (ESU x 10^10)
                 0.0000
    Dipole Moment (Debye)
         X       5.3857      Y      -2.7222      Z      -0.3974
       Tot       6.0477
    Quadrupole Moments (Debye-Ang)
        XX    -116.3429     XY       5.9253     YY    -104.8519
        XZ       2.2708     YZ       0.2114     ZZ    -110.4062
    Octopole Moments (Debye-Ang^2)
       XXX       9.1618    XXY     -19.5612    XYY       3.6470
       YYY     -98.0223    XXZ     -12.6114    XYZ       2.4258
       YYZ      -3.4302    XZZ      -0.0349    YZZ       0.0778
       ZZZ      11.2301
    Hexadecapole Moments (Debye-Ang^3)
      XXXX   -3344.2547   XXXY     106.5995   XXYY   -1003.0637
      XYYY     240.0956   YYYY   -2245.4099   XXXZ       6.9215
      XXYZ     -18.6899   XYYZ      22.1830   YYYZ     -31.8448
      XXZZ    -630.9214   XYZZ      17.4087   YYZZ    -459.7236
      XZZZ     -33.0701   YZZZ     -44.0337   ZZZZ    -390.0562
 -----------------------------------------------------------------
 Calculating analytic gradient of the SCF energy
 Gradient of SCF Energy
            1           2           3           4           5           6
    1   0.0001560  -0.0000090   0.0000316   0.0000425  -0.0002171   0.0002451
    2   0.0001611  -0.0000543   0.0002092  -0.0000797  -0.0001180   0.0001241
    3  -0.0000028  -0.0000077   0.0001451   0.0000226  -0.0000641  -0.0000453
            7           8           9          10          11          12
    1  -0.0000462   0.0000670  -0.0000275   0.0000042   0.0000815   0.0000316
    2  -0.0000476   0.0000154   0.0000101   0.0000131  -0.0000590  -0.0000267
    3  -0.0000311  -0.0000204   0.0000517  -0.0000036   0.0000116  -0.0000325
           13          14          15          16          17          18
    1   0.0000156  -0.0000005   0.0000359   0.0000095  -0.0000046   0.0000581
    2  -0.0000280  -0.0000053  -0.0000826  -0.0000457  -0.0000281   0.0000421
    3  -0.0000330  -0.0000646  -0.0000449  -0.0000107  -0.0000182   0.0000046
           19          20          21          22          23          24
    1  -0.0000308  -0.0000327  -0.0001517  -0.0000295   0.0000041   0.0000433
    2  -0.0001008   0.0000211   0.0000044   0.0001638   0.0000152  -0.0000909
    3   0.0000260   0.0000033  -0.0001965  -0.0000504  -0.0001681   0.0000264
           25          26          27          28          29          30
    1  -0.0002892   0.0000035   0.0001917   0.0000247  -0.0000023   0.0000566
    2  -0.0000639  -0.0000369   0.0000115   0.0000420   0.0000126  -0.0000450
    3  -0.0001148   0.0000461   0.0002141   0.0002396   0.0000317   0.0000367
           31          32          33          34          35          36
    1  -0.0000452  -0.0000149  -0.0001081  -0.0000931   0.0001410  -0.0001413
    2  -0.0000028  -0.0000719  -0.0000245   0.0000030   0.0000496   0.0001134
    3   0.0000347  -0.0000093   0.0001848  -0.0000596  -0.0000373  -0.0000639
 Max gradient component =       2.892E-04
 RMS gradient           =       8.872E-05
 Gradient time:  CPU 197.97 s  wall 33.37 s
 Geometry Optimization Parameters
   NAtoms,    NIC,     NZ,  NCons,   NDum,   NFix, NCnnct, MaxDiis
       36     279       0       0       0       0       0       0

 Cartesian Hessian Update
 Hessian Updated using BFGS Update


** GEOMETRY OPTIMIZATION IN DELOCALIZED INTERNAL COORDINATES **
   Searching for a Minimum

   Optimization Cycle:  11

                       Coordinates (Angstroms)
     ATOM                X               Y               Z
      1  C         0.8619011079    1.0850385360    0.3194530804
      2  H         0.9430993491    1.1096718430    1.4154022764
      3  C         0.5401212004   -0.3630375368   -0.0865452876
      4  H         0.3583888418   -0.4026623944   -1.1642789270
      5  O        -0.7059609840   -0.8220854677    0.5945446191
      6  C         1.6070080829   -1.3764661073    0.3137602519
      7  H         1.6508777305   -1.4187112175    1.4085337159
      8  H         1.2995907358   -2.3677060890   -0.0331165683
      9  C         2.9920696298   -1.0161483340   -0.2442932088
     10  H         2.9344184982   -1.0457715464   -1.3417968036
     11  C         4.0519563869   -2.0294926674    0.1983223788
     12  H         3.8009692000   -3.0407800822   -0.1352232084
     13  H         5.0328091998   -1.7763274801   -0.2139068991
     14  H         4.1432841971   -2.0502752821    1.2892540887
     15  C         3.3420544794    0.4177075536    0.1686019900
     16  H         4.3033979836    0.7101699668   -0.2668006932
     17  H         3.4686799961    0.4554804055    1.2591261672
     18  C         2.2599172393    1.4164719678   -0.2548957236
     19  H         2.5478228857    2.4196273359    0.0638068642
     20  H         2.2053847848    1.4476416437   -1.3507454843
     21  C        -0.2462484455    2.0895989501   -0.1276374053
     22  C         0.2522830142    3.5051908487   -0.4576145989
     23  C        -1.3749094306    2.2027286702    0.9206897028
     24  H        -1.5862770916    1.2382982844    1.3882837698
     25  O        -2.5654594483    2.7637978308    0.3712909328
     26  H        -1.0652655581    2.8865792239    1.7173976382
     27  H        -2.9353022371    2.1182743513   -0.2419816844
     28  H        -0.7030600345    1.6834636854   -1.0373136817
     29  H         0.7782135256    3.9537735093    0.3922784312
     30  H        -0.6080178628    4.1386392240   -0.6833081256
     31  H         0.9195297386    3.5293302809   -1.3216584952
     32  S        -2.0050888749   -1.2480960812   -0.2356578076
     33  O        -2.9612273958   -1.6995353480    0.7462023679
     34  O        -2.3232746483   -0.2512169256   -1.2331214902
     35  O        -1.4739514136   -2.5384949176   -1.0881131964
     36  H        -1.5597851423   -3.3288560076   -0.5332339920
   Point Group: c1    Number of degrees of freedom:   102


   Energy is  -1167.607077668

 Hessian Updated using BFGS Update

102 Hessian modes will be used to form the next step
  Hessian Eigenvalues:
     0.002026    0.003934    0.005414    0.005628    0.006543    0.007737
     0.008550    0.011664    0.014204    0.016787    0.018122    0.020712
     0.022841    0.034530    0.036915    0.038967    0.040243    0.043500
     0.044842    0.046246    0.048208    0.049195    0.049552    0.050826
     0.053194    0.054244    0.054845    0.055039    0.055475    0.056163
     0.056515    0.057122    0.058738    0.061023    0.068791    0.080227
     0.082870    0.084329    0.086489    0.094782    0.111349    0.116238
     0.134818    0.135810    0.147322    0.150257    0.153826    0.156167
     0.159314    0.159854    0.160005    0.160034    0.160045    0.160805
     0.162267    0.165760    0.170388    0.174552    0.179997    0.191583
     0.201650    0.214887    0.232885    0.243055    0.251118    0.261306
     0.267496    0.273949    0.281276    0.284426    0.290567    0.291188
     0.296386    0.298802    0.304399    0.331010    0.338086    0.338405
     0.338894    0.339212    0.339263    0.339646    0.339838    0.340501
     0.340831    0.341492    0.341678    0.342042    0.342109    0.342256
     0.342408    0.343743    0.345335    0.361049    0.427098    0.433133
     0.478362    0.491608    0.513444    0.530763    0.969172    0.992027

 Minimum Search - Taking Simple RFO Step
 Searching for Lamda that Minimizes Along All modes
 Value Taken    Lamda =  -0.00002595
 Step Taken.  Stepsize is  0.079551

                             Maximum     Tolerance    Cnvgd?
         Gradient           0.000791      0.000300      NO
         Displacement       0.028885      0.001200      NO
         Energy change     -0.000018      0.000001      NO


 New Cartesian Coordinates Obtained by Inverse Iteration

 Displacement from previous Coordinates is:  0.208325
 ----------------------------------------------------------------
             Standard Nuclear Orientation (Angstroms)
    I     Atom           X                Y                Z
 ----------------------------------------------------------------
    1      C       0.8600872703     1.0837176635     0.3189858989
    2      H       0.9418018627     1.1065097557     1.4149609366
    3      C       0.5382529708    -0.3636916815    -0.0895700194
    4      H       0.3622512550    -0.4001751926    -1.1685309951
    5      O      -0.7099145092    -0.8171437414     0.5846351687
    6      C       1.6044797707    -1.3770363874     0.3130320098
    7      H       1.6471308054    -1.4184750825     1.4079661217
    8      H       1.2977118668    -2.3685022357    -0.0339095226
    9      C       2.9896851430    -1.0155944214    -0.2436856057
   10      H       2.9325195638    -1.0448295831    -1.3412882606
   11      C       4.0499322555    -2.0284418496     0.1988309665
   12      H       3.7985460465    -3.0398420204    -0.1340096868
   13      H       5.0304531454    -1.7754452215    -0.2142419243
   14      H       4.1418962919    -2.0485597355     1.2897734753
   15      C       3.3392877866     0.4185239495     0.1694994479
   16      H       4.3005817696     0.7116014909    -0.2655884173
   17      H       3.4654805369     0.4564926497     1.2600753724
   18      C       2.2571008494     1.4169963774    -0.2547600900
   19      H       2.5441029231     2.4203467069     0.0646316524
   20      H       2.2040314852     1.4484536311    -1.3506317653
   21      C      -0.2505371651     2.0882284791    -0.1244510048
   22      C       0.2483173601     3.5011122036    -0.4628866959
   23      C      -1.3696066180     2.2058699786     0.9324112843
   24      H      -1.5919571955     1.2389661582     1.3897928360
   25      O      -2.5556687813     2.7919050276     0.3976699864
   26      H      -1.0458420124     2.8766642389     1.7345430797
   27      H      -2.9403875116     2.1612406782    -0.2215940519
   28      H      -0.7145468707     1.6800883618    -1.0298731794
   29      H       0.7790763652     3.9528446318     0.3824059323
   30      H      -0.6119979066     4.1352454444    -0.6867107837
   31      H       0.9112410058     3.5200318633    -1.3303005500
   32      S      -1.9999022050    -1.2554893430    -0.2561841669
   33      O      -2.9692483658    -1.6864921379     0.7218572061
   34      O      -2.3003225652    -0.2758967071    -1.2752298067
   35      O      -1.4603549906    -2.5623676437    -1.0767821683
   36      H      -1.5437323922    -3.3410356794    -0.5051376866
 ----------------------------------------------------------------
 Molecular Point Group                 C1    NOp =  1
 Largest Abelian Subgroup              C1    NOp =  1
 Nuclear Repulsion Energy =  1451.8691322373 hartrees
 There are       68 alpha and       68 beta electrons
 Applying Cartesian multipole field
    Component          Value
    ---------          -----
     (2,0,0)        1.00000E-11
     (0,2,0)        2.00000E-11
     (0,0,2)       -3.00000E-11
 Nucleus-field energy     =     0.0000000506 hartrees
 Requested basis set is 6-311++G(d,p)
 There are 203 shells and 500 basis functions
 A cutoff of  1.0D-11 yielded  16635 shell pairs
 There are     99883 function pairs (    105805 Cartesian)
 Smallest overlap matrix eigenvalue = 1.50E-06

 Q-Chem warning in module stvman/mkSTV.C, line 306:

 Overlap eigenvalue is smaller than square root of threshold
 Use THRESH >= 12 to get rid of this warning

 Guess MOs from SCF MO coefficient file

 -----------------------------------------------------------------------
  General SCF calculation program by
  Eric Jon Sundstrom, Paul Horn, Yuezhi Mao, Dmitri Zuev, Alec White,
  David Stuck, Shaama M.S., Shane Yost, Joonho Lee, David Small,
  Daniel Levine, Susi Lehtola, Hugh Burton, Evgeny Epifanovsky
 -----------------------------------------------------------------------
 Exchange:     0.2000 Hartree-Fock + 0.0800 Slater + 0.7200 B88
 Correlation:  0.1900 VWN1RPA + 0.8100 LYP
 Using SG-1 standard quadrature grid
 using 6 threads for integral computing
 -------------------------------------------------------
 OpenMP Integral computing Module                
 Release: version 2.0, May 2017, Q-Chem Inc. Pleasanton 
 -------------------------------------------------------
 -------------------------------------------------------
 OpenMP BLAS3 based DFT computing Module                
 Release: version 1.0, May 2013, Q-Chem Inc. Pittsburgh 
 -------------------------------------------------------
 A restricted SCF calculation will be
 performed using DIIS
 SCF converges when DIIS error is below 1.0e-08
 ---------------------------------------
  Cycle       Energy         DIIS error
 ---------------------------------------
    1   -1167.6053978692      1.91e-04  
    2   -1167.6070150421      5.92e-05  
    3   -1167.6068336263      1.09e-04  
    4   -1167.6070957680      8.01e-06  
    5   -1167.6070965114      5.78e-06  
    6   -1167.6070972277      1.02e-06  
    7   -1167.6070972469      4.69e-07  
    8   -1167.6070972513      1.08e-07  
    9   -1167.6070972516      3.10e-08  
   10   -1167.6070972517      1.20e-08  
   11   -1167.6070972516      3.75e-09  Convergence criterion met
 ---------------------------------------
 SCF time:   CPU 746.28s  wall 131.00s 
 SCF   energy in the final basis set =    -1167.6070972516
 Total energy in the final basis set =    -1167.6070972516

 --------------------------------------------------------------

                    Orbital Energies (a.u.)
 --------------------------------------------------------------

 Alpha MOs
 -- Occupied --
-89.136 -19.210 -19.199 -19.159 -19.158 -19.115 -10.263 -10.210
-10.197 -10.194 -10.190 -10.184 -10.181 -10.180 -10.174 -10.158
 -8.193  -6.157  -6.156  -6.154  -1.210  -1.086  -1.071  -1.060
 -1.016  -0.868  -0.814  -0.780  -0.759  -0.701  -0.693  -0.678
 -0.649  -0.627  -0.594  -0.582  -0.578  -0.546  -0.526  -0.504
 -0.500  -0.485  -0.476  -0.467  -0.462  -0.448  -0.448  -0.427
 -0.418  -0.414  -0.410  -0.403  -0.399  -0.395  -0.385  -0.373
 -0.367  -0.366  -0.363  -0.356  -0.351  -0.347  -0.342  -0.338
 -0.329  -0.321  -0.305  -0.270
 -- Virtual --
 -0.035  -0.015  -0.007  -0.003   0.007   0.014   0.019   0.022
  0.028   0.030   0.036   0.038   0.043   0.047   0.048   0.053
  0.055   0.061   0.064   0.070   0.074   0.077   0.080   0.084
  0.086   0.088   0.091   0.098   0.101   0.103   0.104   0.110
  0.115   0.118   0.120   0.123   0.126   0.127   0.130   0.132
  0.136   0.137   0.138   0.143   0.145   0.149   0.153   0.154
  0.157   0.158   0.160   0.162   0.168   0.168   0.172   0.174
  0.179   0.186   0.187   0.188   0.189   0.192   0.196   0.201
  0.202   0.205   0.211   0.215   0.217   0.220   0.226   0.228
  0.238   0.240   0.246   0.249   0.250   0.258   0.260   0.265
  0.267   0.271   0.275   0.282   0.283   0.289   0.294   0.298
  0.301   0.301   0.307   0.317   0.319   0.324   0.328   0.329
  0.333   0.336   0.340   0.345   0.346   0.350   0.354   0.359
  0.361   0.364   0.371   0.376   0.381   0.386   0.391   0.397
  0.400   0.407   0.416   0.434   0.437   0.447   0.454   0.464
  0.472   0.473   0.482   0.488   0.489   0.498   0.502   0.507
  0.520   0.528   0.536   0.544   0.564   0.569   0.585   0.592
  0.603   0.609   0.616   0.618   0.625   0.628   0.633   0.640
  0.642   0.659   0.663   0.672   0.680   0.683   0.706   0.711
  0.717   0.726   0.734   0.741   0.746   0.749   0.759   0.762
  0.770   0.773   0.780   0.781   0.787   0.790   0.796   0.804
  0.809   0.821   0.824   0.842   0.855   0.878   0.905   0.909
  0.927   0.940   0.962   0.979   0.981   0.991   1.016   1.024
  1.038   1.053   1.062   1.070   1.084   1.087   1.108   1.118
  1.136   1.143   1.146   1.156   1.160   1.178   1.183   1.196
  1.201   1.207   1.218   1.230   1.231   1.245   1.259   1.280
  1.292   1.307   1.326   1.338   1.347   1.384   1.397   1.414
  1.417   1.435   1.450   1.463   1.481   1.491   1.503   1.510
  1.528   1.542   1.550   1.555   1.558   1.565   1.579   1.586
  1.591   1.593   1.606   1.610   1.614   1.619   1.623   1.636
  1.647   1.655   1.659   1.669   1.682   1.688   1.698   1.701
  1.710   1.733   1.738   1.743   1.751   1.764   1.771   1.774
  1.778   1.804   1.808   1.820   1.831   1.849   1.860   1.867
  1.883   1.886   1.897   1.904   1.926   1.937   1.956   1.981
  1.989   2.003   2.017   2.020   2.041   2.057   2.071   2.080
  2.088   2.108   2.145   2.154   2.158   2.175   2.194   2.215
  2.235   2.242   2.255   2.269   2.281   2.302   2.335   2.344
  2.360   2.376   2.398   2.407   2.430   2.457   2.469   2.472
  2.488   2.514   2.522   2.534   2.536   2.539   2.544   2.562
  2.579   2.596   2.603   2.608   2.636   2.644   2.666   2.672
  2.688   2.693   2.710   2.718   2.734   2.743   2.757   2.772
  2.781   2.788   2.799   2.804   2.812   2.819   2.829   2.845
  2.850   2.854   2.872   2.893   2.901   2.912   2.932   2.946
  2.958   2.965   2.970   2.984   2.991   3.006   3.029   3.032
  3.042   3.052   3.061   3.087   3.110   3.121   3.142   3.157
  3.159   3.191   3.199   3.222   3.233   3.258   3.289   3.350
  3.391   3.415   3.429   3.509   3.551   3.568   3.593   3.771
  3.778   3.781   3.797   3.813   3.822   3.829   3.837   3.860
  3.873   3.939   3.958   4.026   4.039   4.081   4.126   4.210
  4.255   4.289   4.312   4.343   4.412   4.954   5.003   5.011
  5.037   5.053   5.088   5.127   5.136   5.183   5.208   5.309
  5.418   5.443   5.457   5.670   8.177  17.288  17.331  17.488
 23.786  23.832  23.840  23.870  23.898  23.921  23.942  23.949
 23.973  24.002  49.839  49.861  49.892  49.919  49.961 189.276
 --------------------------------------------------------------

          Ground-State Mulliken Net Atomic Charges

     Atom                 Charge (a.u.)
  ----------------------------------------
      1 C                     0.911226
      2 H                     0.227312
      3 C                    -0.619165
      4 H                     0.266225
      5 O                    -0.025260
      6 C                    -0.880988
      7 H                     0.214858
      8 H                     0.128846
      9 C                     0.558030
     10 H                     0.175080
     11 C                    -0.776410
     12 H                     0.140137
     13 H                     0.146757
     14 H                     0.142233
     15 C                    -0.825325
     16 H                     0.173371
     17 H                     0.155412
     18 C                    -0.351373
     19 H                     0.178331
     20 H                     0.185311
     21 C                    -0.186539
     22 C                    -0.701603
     23 C                    -0.573184
     24 H                     0.217777
     25 O                    -0.200045
     26 H                     0.188545
     27 H                     0.240002
     28 H                     0.276680
     29 H                     0.140866
     30 H                     0.191797
     31 H                     0.138916
     32 S                     0.359809
     33 O                    -0.080722
     34 O                    -0.177960
     35 O                    -0.248737
     36 H                     0.289790
  ----------------------------------------
  Sum of atomic charges =     0.000000

 -----------------------------------------------------------------
                    Cartesian Multipole Moments
 -----------------------------------------------------------------
    Charge (ESU x 10^10)
                 0.0000
    Dipole Moment (Debye)
         X       5.3284      Y      -2.7069      Z      -0.3481
       Tot       5.9867
    Quadrupole Moments (Debye-Ang)
        XX    -116.1570     XY       5.7605     YY    -104.9434
        XZ       2.2258     YZ      -0.1724     ZZ    -110.5073
    Octopole Moments (Debye-Ang^2)
       XXX       7.6482    XXY     -18.5048    XYY       3.4784
       YYY     -98.6797    XXZ     -12.2853    XYZ       3.3506
       YYZ      -2.7890    XZZ       0.0378    YZZ       0.0734
       ZZZ      12.7445
    Hexadecapole Moments (Debye-Ang^3)
      XXXX   -3331.9378   XXXY     103.4658   XXYY   -1002.1417
      XYYY     241.7881   YYYY   -2258.1692   XXXZ       5.1370
      XXYZ     -22.2215   XYYZ      21.9663   YYYZ     -41.0062
      XXZZ    -630.3497   XYZZ      18.2408   YYZZ    -462.4164
      XZZZ     -35.6731   YZZZ     -48.4682   ZZZZ    -393.8738
 -----------------------------------------------------------------
 Calculating analytic gradient of the SCF energy
 Gradient of SCF Energy
            1           2           3           4           5           6
    1   0.0005261   0.0000032  -0.0006998   0.0000852   0.0006691   0.0003530
    2   0.0000978  -0.0000227  -0.0002502   0.0000056   0.0003500   0.0000523
    3   0.0000896  -0.0000034   0.0004226  -0.0000673  -0.0001061  -0.0001085
            7           8           9          10          11          12
    1  -0.0000217  -0.0000095  -0.0001365  -0.0000055   0.0000814   0.0000029
    2  -0.0000214   0.0000032  -0.0000024   0.0000169  -0.0000434  -0.0000039
    3   0.0000034  -0.0000074   0.0001405  -0.0000375  -0.0000300  -0.0000318
           13          14          15          16          17          18
    1  -0.0000006  -0.0000043   0.0000743  -0.0000166   0.0000122  -0.0001682
    2  -0.0000206   0.0000070  -0.0000690   0.0000261  -0.0000178  -0.0000785
    3  -0.0000454  -0.0000366   0.0000066  -0.0000162  -0.0000107  -0.0000717
           19          20          21          22          23          24
    1  -0.0000603   0.0000311  -0.0003810   0.0000327   0.0002516   0.0001231
    2  -0.0000100   0.0000289   0.0001648  -0.0001770  -0.0001297  -0.0001134
    3   0.0000630   0.0000044  -0.0001334  -0.0000840  -0.0000740   0.0000790
           25          26          27          28          29          30
    1  -0.0002696  -0.0001193   0.0001344  -0.0000034  -0.0000118  -0.0000181
    2   0.0001188   0.0000144  -0.0000099   0.0000743   0.0000313  -0.0000403
    3  -0.0001712   0.0000148   0.0001164   0.0001329   0.0000645   0.0000603
           31          32          33          34          35          36
    1  -0.0000573  -0.0004169  -0.0000252   0.0000783   0.0000527  -0.0000858
    2  -0.0000252  -0.0001175  -0.0000308  -0.0000505   0.0002100   0.0000328
    3   0.0000475  -0.0006797   0.0002391   0.0001597   0.0001671  -0.0000961
 Max gradient component =       6.998E-04
 RMS gradient           =       1.738E-04
 Gradient time:  CPU 198.17 s  wall 33.40 s
 Geometry Optimization Parameters
   NAtoms,    NIC,     NZ,  NCons,   NDum,   NFix, NCnnct, MaxDiis
       36     279       0       0       0       0       0       0

 Cartesian Hessian Update
 Hessian Updated using BFGS Update


** GEOMETRY OPTIMIZATION IN DELOCALIZED INTERNAL COORDINATES **
   Searching for a Minimum

   Optimization Cycle:  12

                       Coordinates (Angstroms)
     ATOM                X               Y               Z
      1  C         0.8600872703    1.0837176635    0.3189858989
      2  H         0.9418018627    1.1065097557    1.4149609366
      3  C         0.5382529708   -0.3636916815   -0.0895700194
      4  H         0.3622512550   -0.4001751926   -1.1685309951
      5  O        -0.7099145092   -0.8171437414    0.5846351687
      6  C         1.6044797707   -1.3770363874    0.3130320098
      7  H         1.6471308054   -1.4184750825    1.4079661217
      8  H         1.2977118668   -2.3685022357   -0.0339095226
      9  C         2.9896851430   -1.0155944214   -0.2436856057
     10  H         2.9325195638   -1.0448295831   -1.3412882606
     11  C         4.0499322555   -2.0284418496    0.1988309665
     12  H         3.7985460465   -3.0398420204   -0.1340096868
     13  H         5.0304531454   -1.7754452215   -0.2142419243
     14  H         4.1418962919   -2.0485597355    1.2897734753
     15  C         3.3392877866    0.4185239495    0.1694994479
     16  H         4.3005817696    0.7116014909   -0.2655884173
     17  H         3.4654805369    0.4564926497    1.2600753724
     18  C         2.2571008494    1.4169963774   -0.2547600900
     19  H         2.5441029231    2.4203467069    0.0646316524
     20  H         2.2040314852    1.4484536311   -1.3506317653
     21  C        -0.2505371651    2.0882284791   -0.1244510048
     22  C         0.2483173601    3.5011122036   -0.4628866959
     23  C        -1.3696066180    2.2058699786    0.9324112843
     24  H        -1.5919571955    1.2389661582    1.3897928360
     25  O        -2.5556687813    2.7919050276    0.3976699864
     26  H        -1.0458420124    2.8766642389    1.7345430797
     27  H        -2.9403875116    2.1612406782   -0.2215940519
     28  H        -0.7145468707    1.6800883618   -1.0298731794
     29  H         0.7790763652    3.9528446318    0.3824059323
     30  H        -0.6119979066    4.1352454444   -0.6867107837
     31  H         0.9112410058    3.5200318633   -1.3303005500
     32  S        -1.9999022050   -1.2554893430   -0.2561841669
     33  O        -2.9692483658   -1.6864921379    0.7218572061
     34  O        -2.3003225652   -0.2758967071   -1.2752298067
     35  O        -1.4603549906   -2.5623676437   -1.0767821683
     36  H        -1.5437323922   -3.3410356794   -0.5051376866
   Point Group: c1    Number of degrees of freedom:   102


   Energy is  -1167.607097252

 Hessian Updated using BFGS Update

102 Hessian modes will be used to form the next step
  Hessian Eigenvalues:
     0.000921    0.003894    0.005145    0.005637    0.006527    0.007782
     0.008586    0.009430    0.014215    0.016820    0.018115    0.020683
     0.022650    0.034104    0.036921    0.038779    0.040235    0.044519
     0.044621    0.046388    0.048337    0.049092    0.049549    0.050936
     0.053802    0.054220    0.054832    0.055016    0.055483    0.056187
     0.057065    0.057291    0.058581    0.061024    0.069233    0.080222
     0.082982    0.084429    0.086467    0.095065    0.111171    0.116495
     0.134553    0.141715    0.149683    0.151456    0.153887    0.156258
     0.159302    0.159811    0.160002    0.160040    0.160268    0.160754
     0.161493    0.165369    0.170664    0.174259    0.183134    0.191852
     0.212777    0.214525    0.232699    0.243085    0.250993    0.264536
     0.267536    0.275097    0.281660    0.289209    0.290901    0.294544
     0.296352    0.299642    0.304148    0.332726    0.338072    0.338348
     0.338723    0.339174    0.339262    0.339605    0.339811    0.340489
     0.341160    0.341499    0.341719    0.342108    0.342199    0.342303
     0.342407    0.343662    0.345755    0.368608    0.426934    0.467624
     0.489839    0.491948    0.513535    0.521960    0.973720    0.990236

 Minimum Search - Taking Simple RFO Step
 Searching for Lamda that Minimizes Along All modes
 Value Taken    Lamda =  -0.00004835
 Step Taken.  Stepsize is  0.191739

                             Maximum     Tolerance    Cnvgd?
         Gradient           0.000978      0.000300      NO
         Displacement       0.071305      0.001200      NO
         Energy change     -0.000020      0.000001      NO


 New Cartesian Coordinates Obtained by Inverse Iteration

 Displacement from previous Coordinates is:  0.514455
 ----------------------------------------------------------------
             Standard Nuclear Orientation (Angstroms)
    I     Atom           X                Y                Z
 ----------------------------------------------------------------
    1      C       0.8549022086     1.0828429848     0.3138027403
    2      H       0.9376574212     1.1003460962     1.4098589778
    3      C       0.5329748898    -0.3629938380    -0.1008760123
    4      H       0.3683489579    -0.3934508290    -1.1819598312
    5      O      -0.7204511836    -0.8068479916     0.5589874751
    6      C       1.5965946217    -1.3768390612     0.3073352360
    7      H       1.6347350208    -1.4172460550     1.4025679466
    8      H       1.2917521155    -2.3684169683    -0.0409713962
    9      C       2.9838592009    -1.0143619305    -0.2437311339
   10      H       2.9307259461    -1.0435749496    -1.3415957788
   11      C       4.0430233255    -2.0262695232     0.2028768097
   12      H       3.7923977093    -3.0379943952    -0.1294393755
   13      H       5.0246474621    -1.7735632337    -0.2076551838
   14      H       4.1319021612    -2.0451027110     1.2941912347
   15      C       3.3321981645     0.4202294858     0.1701798566
   16      H       4.2947267104     0.7131072954    -0.2622757257
   17      H       3.4553030029     0.4587257075     1.2611053392
   18      C       2.2513298302     1.4188469202    -0.2574676625
   19      H       2.5377511174     2.4224754665     0.0621341159
   20      H       2.2017913731     1.4497287898    -1.3534523314
   21      C      -0.2592208361     2.0891612143    -0.1195480608
   22      C       0.2403956619     3.4982676770    -0.4711903993
   23      C      -1.3562448177     2.2122990352     0.9574980046
   24      H      -1.6073229953     1.2388540610     1.3848130145
   25      O      -2.5299142817     2.8584225043     0.4629506830
   26      H      -0.9972320381     2.8452352450     1.7752952646
   27      H      -2.9513126498     2.2658027593    -0.1690946542
   28      H      -0.7389206180     1.6786075731    -1.0163896367
   29      H       0.7821086488     3.9532381946     0.3654387803
   30      H      -0.6191870494     4.1354469939    -0.6888420564
   31      H       0.8941020498     3.5089900997    -1.3456381314
   32      S      -1.9869762631    -1.2800096933    -0.3029365496
   33      O      -2.9873457221    -1.6611606469     0.6642947029
   34      O      -2.2474800652    -0.3486984266    -1.3752860561
   35      O      -1.4279771139    -2.6261990070    -1.0421269996
   36      H      -1.5036927253    -3.3720782168    -0.4271482130
 ----------------------------------------------------------------
 Molecular Point Group                 C1    NOp =  1
 Largest Abelian Subgroup              C1    NOp =  1
 Nuclear Repulsion Energy =  1450.2039019750 hartrees
 There are       68 alpha and       68 beta electrons
 Applying Cartesian multipole field
    Component          Value
    ---------          -----
     (2,0,0)        1.00000E-11
     (0,2,0)        2.00000E-11
     (0,0,2)       -3.00000E-11
 Nucleus-field energy     =     0.0000000507 hartrees
 Requested basis set is 6-311++G(d,p)
 There are 203 shells and 500 basis functions
 A cutoff of  1.0D-11 yielded  16620 shell pairs
 There are     99804 function pairs (    105718 Cartesian)
 Smallest overlap matrix eigenvalue = 1.50E-06

 Q-Chem warning in module stvman/mkSTV.C, line 306:

 Overlap eigenvalue is smaller than square root of threshold
 Use THRESH >= 12 to get rid of this warning

 Guess MOs from SCF MO coefficient file

 -----------------------------------------------------------------------
  General SCF calculation program by
  Eric Jon Sundstrom, Paul Horn, Yuezhi Mao, Dmitri Zuev, Alec White,
  David Stuck, Shaama M.S., Shane Yost, Joonho Lee, David Small,
  Daniel Levine, Susi Lehtola, Hugh Burton, Evgeny Epifanovsky
 -----------------------------------------------------------------------
 Exchange:     0.2000 Hartree-Fock + 0.0800 Slater + 0.7200 B88
 Correlation:  0.1900 VWN1RPA + 0.8100 LYP
 Using SG-1 standard quadrature grid
 using 6 threads for integral computing
 -------------------------------------------------------
 OpenMP Integral computing Module                
 Release: version 2.0, May 2017, Q-Chem Inc. Pleasanton 
 -------------------------------------------------------
 -------------------------------------------------------
 OpenMP BLAS3 based DFT computing Module                
 Release: version 1.0, May 2013, Q-Chem Inc. Pittsburgh 
 -------------------------------------------------------
 A restricted SCF calculation will be
 performed using DIIS
 SCF converges when DIIS error is below 1.0e-08
 ---------------------------------------
  Cycle       Energy         DIIS error
 ---------------------------------------
    1   -1167.5967739190      4.70e-04  
    2   -1167.6065958341      1.51e-04  
    3   -1167.6054359186      2.76e-04  
    4   -1167.6071194765      1.94e-05  
    5   -1167.6071234131      1.46e-05  
    6   -1167.6071279651      2.29e-06  
    7   -1167.6071280552      1.17e-06  
    8   -1167.6071280836      2.41e-07  
    9   -1167.6071280850      7.57e-08  
   10   -1167.6071280850      2.82e-08  
   11   -1167.6071280850      9.36e-09  Convergence criterion met
 ---------------------------------------
 SCF time:   CPU 745.96s  wall 131.00s 
 SCF   energy in the final basis set =    -1167.6071280850
 Total energy in the final basis set =    -1167.6071280850

 --------------------------------------------------------------

                    Orbital Energies (a.u.)
 --------------------------------------------------------------

 Alpha MOs
 -- Occupied --
-89.136 -19.210 -19.199 -19.159 -19.158 -19.116 -10.262 -10.210
-10.197 -10.194 -10.189 -10.183 -10.180 -10.180 -10.174 -10.158
 -8.193  -6.156  -6.155  -6.154  -1.209  -1.086  -1.071  -1.060
 -1.017  -0.868  -0.814  -0.779  -0.759  -0.701  -0.693  -0.679
 -0.649  -0.627  -0.594  -0.582  -0.578  -0.546  -0.525  -0.504
 -0.500  -0.485  -0.476  -0.467  -0.461  -0.449  -0.448  -0.426
 -0.419  -0.414  -0.410  -0.403  -0.399  -0.395  -0.384  -0.373
 -0.367  -0.366  -0.362  -0.355  -0.351  -0.347  -0.342  -0.338
 -0.329  -0.321  -0.305  -0.271
 -- Virtual --
 -0.034  -0.015  -0.007  -0.003   0.007   0.014   0.018   0.022
  0.027   0.029   0.037   0.039   0.043   0.048   0.049   0.053
  0.055   0.062   0.063   0.069   0.074   0.077   0.080   0.084
  0.086   0.088   0.091   0.099   0.101   0.103   0.104   0.110
  0.113   0.118   0.120   0.123   0.126   0.128   0.130   0.133
  0.136   0.137   0.138   0.142   0.145   0.150   0.152   0.154
  0.156   0.158   0.161   0.162   0.167   0.168   0.172   0.174
  0.179   0.185   0.186   0.187   0.190   0.192   0.197   0.201
  0.202   0.206   0.212   0.214   0.218   0.220   0.226   0.229
  0.238   0.240   0.246   0.250   0.250   0.256   0.259   0.265
  0.267   0.270   0.275   0.282   0.283   0.288   0.294   0.298
  0.301   0.301   0.307   0.317   0.319   0.324   0.328   0.330
  0.332   0.336   0.340   0.344   0.345   0.349   0.354   0.359
  0.361   0.362   0.371   0.374   0.381   0.385   0.391   0.396
  0.398   0.406   0.416   0.433   0.438   0.445   0.453   0.464
  0.471   0.472   0.481   0.486   0.489   0.498   0.502   0.507
  0.520   0.529   0.536   0.545   0.565   0.570   0.582   0.593
  0.605   0.610   0.614   0.617   0.625   0.629   0.632   0.639
  0.642   0.660   0.662   0.675   0.680   0.684   0.705   0.712
  0.717   0.727   0.735   0.740   0.746   0.748   0.759   0.763
  0.770   0.773   0.779   0.781   0.787   0.790   0.797   0.805
  0.808   0.820   0.824   0.840   0.854   0.876   0.906   0.912
  0.930   0.941   0.961   0.979   0.982   0.991   1.016   1.024
  1.036   1.050   1.065   1.071   1.080   1.086   1.107   1.120
  1.135   1.142   1.145   1.158   1.160   1.177   1.185   1.193
  1.202   1.207   1.220   1.226   1.236   1.245   1.259   1.279
  1.291   1.307   1.327   1.337   1.346   1.384   1.396   1.415
  1.416   1.434   1.449   1.461   1.484   1.489   1.505   1.513
  1.529   1.539   1.548   1.556   1.558   1.564   1.579   1.585
  1.590   1.593   1.605   1.610   1.615   1.620   1.621   1.635
  1.646   1.654   1.659   1.670   1.682   1.684   1.696   1.699
  1.711   1.731   1.740   1.742   1.752   1.763   1.771   1.775
  1.779   1.802   1.810   1.820   1.828   1.847   1.861   1.864
  1.879   1.888   1.896   1.903   1.924   1.935   1.956   1.979
  1.990   2.003   2.015   2.019   2.039   2.056   2.071   2.079
  2.089   2.110   2.145   2.156   2.158   2.177   2.193   2.216
  2.235   2.243   2.255   2.268   2.280   2.302   2.334   2.345
  2.358   2.376   2.399   2.406   2.429   2.457   2.468   2.472
  2.488   2.515   2.523   2.534   2.535   2.539   2.544   2.563
  2.576   2.596   2.603   2.608   2.636   2.645   2.666   2.673
  2.689   2.693   2.711   2.720   2.732   2.744   2.758   2.772
  2.778   2.788   2.800   2.806   2.813   2.815   2.835   2.843
  2.849   2.856   2.870   2.894   2.901   2.910   2.935   2.949
  2.957   2.965   2.969   2.986   2.991   3.007   3.028   3.031
  3.042   3.052   3.064   3.087   3.109   3.121   3.140   3.156
  3.158   3.191   3.201   3.221   3.233   3.262   3.288   3.351
  3.389   3.416   3.431   3.509   3.550   3.569   3.592   3.771
  3.778   3.780   3.796   3.812   3.822   3.829   3.838   3.861
  3.875   3.943   3.957   4.027   4.036   4.080   4.126   4.210
  4.256   4.288   4.313   4.343   4.412   4.953   5.004   5.011
  5.036   5.048   5.086   5.123   5.134   5.187   5.209   5.309
  5.413   5.442   5.461   5.667   8.177  17.287  17.330  17.489
 23.788  23.833  23.841  23.870  23.895  23.921  23.943  23.950
 23.973  24.002  49.839  49.858  49.890  49.920  49.958 189.276
 --------------------------------------------------------------

          Ground-State Mulliken Net Atomic Charges

     Atom                 Charge (a.u.)
  ----------------------------------------
      1 C                     0.975057
      2 H                     0.227127
      3 C                    -0.622445
      4 H                     0.264537
      5 O                    -0.029063
      6 C                    -0.890127
      7 H                     0.214795
      8 H                     0.128679
      9 C                     0.549412
     10 H                     0.175887
     11 C                    -0.774700
     12 H                     0.139900
     13 H                     0.146638
     14 H                     0.142021
     15 C                    -0.823270
     16 H                     0.173347
     17 H                     0.155466
     18 C                    -0.345365
     19 H                     0.178081
     20 H                     0.184380
     21 C                    -0.290322
     22 C                    -0.687553
     23 C                    -0.550505
     24 H                     0.213522
     25 O                    -0.207777
     26 H                     0.191127
     27 H                     0.245455
     28 H                     0.277520
     29 H                     0.140249
     30 H                     0.191591
     31 H                     0.138243
     32 S                     0.387433
     33 O                    -0.083618
     34 O                    -0.174503
     35 O                    -0.250453
     36 H                     0.289235
  ----------------------------------------
  Sum of atomic charges =     0.000000

 -----------------------------------------------------------------
                    Cartesian Multipole Moments
 -----------------------------------------------------------------
    Charge (ESU x 10^10)
                 0.0000
    Dipole Moment (Debye)
         X       5.2183      Y      -2.6385      Z      -0.2212
       Tot       5.8516
    Quadrupole Moments (Debye-Ang)
        XX    -115.7149     XY       5.2775     YY    -105.1975
        XZ       2.0857     YZ      -1.1922     ZZ    -110.7734
    Octopole Moments (Debye-Ang^2)
       XXX       4.2678    XXY     -15.5950    XYY       3.2129
       YYY     -99.3622    XXZ     -11.3939    XYZ       5.6922
       YYZ      -1.1986    XZZ       0.2801    YZZ       0.1357
       ZZZ      16.3527
    Hexadecapole Moments (Debye-Ang^3)
      XXXX   -3300.6089   XXXY      92.9309   XXYY   -1000.3320
      XYYY     242.6452   YYYY   -2296.0386   XXXZ       1.1059
      XXYZ     -30.7683   XYYZ      21.6285   YYYZ     -64.7877
      XXZZ    -629.0023   XYZZ      19.6989   YYZZ    -470.3034
      XZZZ     -41.1506   YZZZ     -59.2193   ZZZZ    -403.2505
 -----------------------------------------------------------------
 Calculating analytic gradient of the SCF energy
 Gradient of SCF Energy
            1           2           3           4           5           6
    1   0.0008052   0.0000004  -0.0019433   0.0002220   0.0020974   0.0002624
    2   0.0000276   0.0000320  -0.0009012   0.0001209   0.0008789  -0.0000570
    3   0.0000131  -0.0000094   0.0008841  -0.0001673  -0.0001669  -0.0001401
            7           8           9          10          11          12
    1   0.0000116  -0.0001039  -0.0001904  -0.0000140   0.0000694  -0.0000409
    2   0.0000258  -0.0000124  -0.0000524   0.0000423   0.0000006   0.0000298
    3   0.0000329   0.0000111   0.0001477  -0.0000826  -0.0000967  -0.0000166
           13          14          15          16          17          18
    1  -0.0000257  -0.0000034   0.0000653  -0.0000381   0.0000239  -0.0004205
    2   0.0000017   0.0000110  -0.0000260   0.0000578  -0.0000043  -0.0001238
    3  -0.0000368   0.0000170   0.0000668  -0.0000185  -0.0000031  -0.0000477
           19          20          21          22          23          24
    1  -0.0000193   0.0001215  -0.0005109   0.0000624   0.0007986  -0.0000444
    2   0.0001048   0.0000263   0.0003399  -0.0004170  -0.0003104  -0.0000557
    3   0.0000410   0.0000254  -0.0000092  -0.0000727   0.0001737  -0.0000133
           25          26          27          28          29          30
    1  -0.0004022  -0.0001531   0.0002015  -0.0000234  -0.0000019  -0.0001038
    2   0.0000334   0.0000576   0.0001919  -0.0000578   0.0000894   0.0000164
    3  -0.0003709   0.0000302   0.0000496   0.0000427   0.0000708   0.0000599
           31          32          33          34          35          36
    1  -0.0000719  -0.0008394   0.0001864   0.0001290  -0.0001396   0.0000328
    2   0.0000010  -0.0000290  -0.0000877  -0.0002488   0.0003860  -0.0000916
    3   0.0000602  -0.0014482   0.0001388   0.0005303   0.0004113  -0.0001065
 Max gradient component =       2.097E-03
 RMS gradient           =       3.980E-04
 Gradient time:  CPU 197.69 s  wall 33.31 s
 Geometry Optimization Parameters
   NAtoms,    NIC,     NZ,  NCons,   NDum,   NFix, NCnnct, MaxDiis
       36     279       0       0       0       0       0       0

 Cartesian Hessian Update
 Hessian Updated using BFGS Update


** GEOMETRY OPTIMIZATION IN DELOCALIZED INTERNAL COORDINATES **
   Searching for a Minimum

   Optimization Cycle:  13

                       Coordinates (Angstroms)
     ATOM                X               Y               Z
      1  C         0.8549022086    1.0828429848    0.3138027403
      2  H         0.9376574212    1.1003460962    1.4098589778
      3  C         0.5329748898   -0.3629938380   -0.1008760123
      4  H         0.3683489579   -0.3934508290   -1.1819598312
      5  O        -0.7204511836   -0.8068479916    0.5589874751
      6  C         1.5965946217   -1.3768390612    0.3073352360
      7  H         1.6347350208   -1.4172460550    1.4025679466
      8  H         1.2917521155   -2.3684169683   -0.0409713962
      9  C         2.9838592009   -1.0143619305   -0.2437311339
     10  H         2.9307259461   -1.0435749496   -1.3415957788
     11  C         4.0430233255   -2.0262695232    0.2028768097
     12  H         3.7923977093   -3.0379943952   -0.1294393755
     13  H         5.0246474621   -1.7735632337   -0.2076551838
     14  H         4.1319021612   -2.0451027110    1.2941912347
     15  C         3.3321981645    0.4202294858    0.1701798566
     16  H         4.2947267104    0.7131072954   -0.2622757257
     17  H         3.4553030029    0.4587257075    1.2611053392
     18  C         2.2513298302    1.4188469202   -0.2574676625
     19  H         2.5377511174    2.4224754665    0.0621341159
     20  H         2.2017913731    1.4497287898   -1.3534523314
     21  C        -0.2592208361    2.0891612143   -0.1195480608
     22  C         0.2403956619    3.4982676770   -0.4711903993
     23  C        -1.3562448177    2.2122990352    0.9574980046
     24  H        -1.6073229953    1.2388540610    1.3848130145
     25  O        -2.5299142817    2.8584225043    0.4629506830
     26  H        -0.9972320381    2.8452352450    1.7752952646
     27  H        -2.9513126498    2.2658027593   -0.1690946542
     28  H        -0.7389206180    1.6786075731   -1.0163896367
     29  H         0.7821086488    3.9532381946    0.3654387803
     30  H        -0.6191870494    4.1354469939   -0.6888420564
     31  H         0.8941020498    3.5089900997   -1.3456381314
     32  S        -1.9869762631   -1.2800096933   -0.3029365496
     33  O        -2.9873457221   -1.6611606469    0.6642947029
     34  O        -2.2474800652   -0.3486984266   -1.3752860561
     35  O        -1.4279771139   -2.6261990070   -1.0421269996
     36  H        -1.5036927253   -3.3720782168   -0.4271482130
   Point Group: c1    Number of degrees of freedom:   102


   Energy is  -1167.607128085

 Hessian Updated using BFGS Update

102 Hessian modes will be used to form the next step
  Hessian Eigenvalues:
     0.000544    0.003919    0.004949    0.005633    0.006580    0.007721
     0.008571    0.008775    0.014214    0.017239    0.018724    0.021050
     0.023135    0.033870    0.037104    0.038678    0.040231    0.044077
     0.044600    0.046528    0.048456    0.049078    0.049548    0.050968
     0.053819    0.054307    0.054975    0.055238    0.055530    0.056184
     0.057066    0.057479    0.059637    0.061751    0.069417    0.080306
     0.082981    0.084451    0.086660    0.095043    0.111094    0.116614
     0.134376    0.141744    0.149594    0.151682    0.154489    0.156158
     0.159295    0.159717    0.160006    0.160184    0.160273    0.160462
     0.161056    0.165292    0.171074    0.174324    0.182088    0.191970
     0.211171    0.213383    0.232709    0.244395    0.250479    0.264555
     0.266933    0.276062    0.282727    0.288707    0.290903    0.293074
     0.296380    0.299696    0.304425    0.337395    0.338041    0.338237
     0.338843    0.339172    0.339426    0.339649    0.340307    0.340544
     0.341343    0.341476    0.342043    0.342187    0.342239    0.342364
     0.342512    0.344582    0.348959    0.390744    0.425665    0.468103
     0.489661    0.506205    0.514453    0.528048    0.979419    0.991178

 Minimum Search - Taking Simple RFO Step
 Searching for Lamda that Minimizes Along All modes
 Value Taken    Lamda =  -0.00005775
 Step Taken.  Stepsize is  0.235058

                             Maximum     Tolerance    Cnvgd?
         Gradient           0.000902      0.000300      NO
         Displacement       0.107979      0.001200      NO
         Energy change     -0.000031      0.000001      NO


 New Cartesian Coordinates Obtained by Inverse Iteration

 Displacement from previous Coordinates is:  0.708796
 ----------------------------------------------------------------
             Standard Nuclear Orientation (Angstroms)
    I     Atom           X                Y                Z
 ----------------------------------------------------------------
    1      C       0.8479002962     1.0826797308     0.3021356139
    2      H       0.9340287246     1.0914504325     1.3981587674
    3      C       0.5267605152    -0.3603297489    -0.1216696102
    4      H       0.3767303281    -0.3842573528    -1.2050207832
    5      O      -0.7373164245    -0.7924477679     0.5177858121
    6      C       1.5851443327    -1.3751227699     0.2970898293
    7      H       1.6147418074    -1.4135213603     1.3927189279
    8      H       1.2836727740    -2.3669998429    -0.0531083502
    9      C       2.9769420294    -1.0128636313    -0.2437168047
   10      H       2.9323796257    -1.0459223510    -1.3418287370
   11      C       4.0329794284    -2.0222547037     0.2150403591
   12      H       3.7853299148    -3.0353318131    -0.1152815911
   13      H       5.0177143399    -1.7705278217    -0.1885281422
   14      H       4.1133377176    -2.0368744719     1.3071524949
   15      C       3.3227095352     0.4236215529     0.1674998193
   16      H       4.2873757609     0.7151366834    -0.2610922947
   17      H       3.4405437620     0.4657078196     1.2589056011
   18      C       2.2437325280     1.4211839998    -0.2675546339
   19      H       2.5295452254     2.4258824004     0.0494750434
   20      H       2.1975992174     1.4481806691    -1.3637625177
   21      C      -0.2705646883     2.0922161475    -0.1141436994
   22      C       0.2298573040     3.4977497477    -0.4785875775
   23      C      -1.3353030396     2.2183123925     0.9929782398
   24      H      -1.6151839822     1.2389756810     1.3873688110
   25      O      -2.4956433870     2.9304965211     0.5584760830
   26      H      -0.9300260403     2.8046064696     1.8238435708
   27      H      -2.9663566656     2.3832636794    -0.0792536840
   28      H      -0.7723018572     1.6823954287    -1.0001769834
   29      H       0.7863828297     3.9532490647     0.3478889867
   30      H      -0.6281780689     4.1400526143    -0.6861407726
   31      H       0.8715009008     3.5001589314    -1.3620438243
   32      S      -1.9682002467    -1.3129686331    -0.3713780562
   33      O      -3.0171847552    -1.6175288141     0.5709448097
   34      O      -2.1627331874    -0.4551800033    -1.5152780108
   35      O      -1.3908584528    -2.7120454616    -0.9885063596
   36      H      -1.4671088615    -3.4053227924    -0.3146853430
 ----------------------------------------------------------------
 Molecular Point Group                 C1    NOp =  1
 Largest Abelian Subgroup              C1    NOp =  1
 Nuclear Repulsion Energy =  1448.1067900632 hartrees
 There are       68 alpha and       68 beta electrons
 Applying Cartesian multipole field
    Component          Value
    ---------          -----
     (2,0,0)        1.00000E-11
     (0,2,0)        2.00000E-11
     (0,0,2)       -3.00000E-11
 Nucleus-field energy     =     0.0000000507 hartrees
 Requested basis set is 6-311++G(d,p)
 There are 203 shells and 500 basis functions
 A cutoff of  1.0D-11 yielded  16615 shell pairs
 There are     99750 function pairs (    105663 Cartesian)
 Smallest overlap matrix eigenvalue = 1.49E-06

 Q-Chem warning in module stvman/mkSTV.C, line 306:

 Overlap eigenvalue is smaller than square root of threshold
 Use THRESH >= 12 to get rid of this warning

 Guess MOs from SCF MO coefficient file

 -----------------------------------------------------------------------
  General SCF calculation program by
  Eric Jon Sundstrom, Paul Horn, Yuezhi Mao, Dmitri Zuev, Alec White,
  David Stuck, Shaama M.S., Shane Yost, Joonho Lee, David Small,
  Daniel Levine, Susi Lehtola, Hugh Burton, Evgeny Epifanovsky
 -----------------------------------------------------------------------
 Exchange:     0.2000 Hartree-Fock + 0.0800 Slater + 0.7200 B88
 Correlation:  0.1900 VWN1RPA + 0.8100 LYP
 Using SG-1 standard quadrature grid
 using 6 threads for integral computing
 -------------------------------------------------------
 OpenMP Integral computing Module                
 Release: version 2.0, May 2017, Q-Chem Inc. Pleasanton 
 -------------------------------------------------------
 -------------------------------------------------------
 OpenMP BLAS3 based DFT computing Module                
 Release: version 1.0, May 2013, Q-Chem Inc. Pittsburgh 
 -------------------------------------------------------
 A restricted SCF calculation will be
 performed using DIIS
 SCF converges when DIIS error is below 1.0e-08
 ---------------------------------------
  Cycle       Energy         DIIS error
 ---------------------------------------
    1   -1167.5856289628      6.80e-04  
    2   -1167.6060670061      2.20e-04  
    3   -1167.6036111472      4.02e-04  
    4   -1167.6071836282      2.72e-05  
    5   -1167.6071902200      2.17e-05  
    6   -1167.6072002927      2.99e-06  
    7   -1167.6072004320      1.69e-06  
    8   -1167.6072004917      3.16e-07  
    9   -1167.6072004939      1.03e-07  
   10   -1167.6072004942      3.93e-08  
   11   -1167.6072004943      1.23e-08  
   12   -1167.6072004942      2.32e-09  Convergence criterion met
 ---------------------------------------
 SCF time:   CPU 812.34s  wall 143.00s 
 SCF   energy in the final basis set =    -1167.6072004942
 Total energy in the final basis set =    -1167.6072004942

 --------------------------------------------------------------

                    Orbital Energies (a.u.)
 --------------------------------------------------------------

 Alpha MOs
 -- Occupied --
-89.135 -19.209 -19.199 -19.159 -19.157 -19.118 -10.261 -10.211
-10.197 -10.193 -10.189 -10.183 -10.181 -10.180 -10.174 -10.158
 -8.192  -6.156  -6.155  -6.153  -1.209  -1.085  -1.071  -1.060
 -1.018  -0.868  -0.814  -0.779  -0.759  -0.701  -0.692  -0.680
 -0.649  -0.627  -0.595  -0.582  -0.578  -0.545  -0.525  -0.504
 -0.501  -0.485  -0.477  -0.467  -0.461  -0.449  -0.447  -0.426
 -0.419  -0.415  -0.409  -0.403  -0.399  -0.395  -0.384  -0.373
 -0.367  -0.366  -0.362  -0.355  -0.351  -0.346  -0.341  -0.338
 -0.329  -0.321  -0.305  -0.273
 -- Virtual --
 -0.034  -0.015  -0.007  -0.003   0.007   0.014   0.018   0.022
  0.026   0.028   0.037   0.039   0.043   0.048   0.050   0.053
  0.055   0.062   0.063   0.069   0.074   0.077   0.081   0.085
  0.086   0.088   0.091   0.099   0.101   0.103   0.104   0.109
  0.112   0.119   0.120   0.122   0.125   0.128   0.130   0.134
  0.136   0.138   0.138   0.142   0.145   0.150   0.152   0.154
  0.156   0.158   0.162   0.162   0.167   0.169   0.171   0.174
  0.179   0.185   0.185   0.187   0.190   0.192   0.198   0.200
  0.201   0.206   0.212   0.214   0.220   0.221   0.226   0.229
  0.237   0.240   0.246   0.250   0.252   0.253   0.256   0.264
  0.267   0.269   0.276   0.281   0.285   0.288   0.295   0.297
  0.300   0.302   0.306   0.315   0.320   0.323   0.327   0.330
  0.332   0.335   0.341   0.343   0.344   0.349   0.354   0.358
  0.360   0.362   0.370   0.373   0.381   0.385   0.389   0.394
  0.398   0.405   0.415   0.431   0.436   0.445   0.450   0.464
  0.469   0.473   0.481   0.484   0.489   0.497   0.502   0.507
  0.519   0.529   0.536   0.545   0.565   0.572   0.580   0.595
  0.605   0.610   0.612   0.617   0.626   0.630   0.631   0.637
  0.643   0.660   0.663   0.678   0.681   0.688   0.705   0.712
  0.718   0.727   0.734   0.738   0.748   0.748   0.759   0.765
  0.769   0.774   0.778   0.781   0.787   0.790   0.797   0.804
  0.805   0.817   0.825   0.839   0.853   0.874   0.906   0.915
  0.932   0.943   0.960   0.977   0.978   0.993   1.016   1.020
  1.037   1.045   1.070   1.072   1.074   1.087   1.107   1.121
  1.133   1.140   1.146   1.160   1.161   1.177   1.183   1.185
  1.200   1.207   1.220   1.226   1.237   1.249   1.255   1.279
  1.292   1.308   1.328   1.337   1.347   1.384   1.398   1.412
  1.418   1.434   1.449   1.459   1.485   1.488   1.505   1.514
  1.528   1.537   1.544   1.555   1.560   1.567   1.580   1.583
  1.587   1.594   1.604   1.610   1.615   1.619   1.623   1.634
  1.644   1.654   1.660   1.670   1.679   1.682   1.692   1.698
  1.710   1.729   1.737   1.746   1.751   1.761   1.768   1.774
  1.779   1.799   1.813   1.819   1.827   1.841   1.859   1.863
  1.877   1.890   1.897   1.902   1.922   1.932   1.958   1.975
  1.990   2.005   2.012   2.017   2.038   2.054   2.070   2.076
  2.091   2.113   2.145   2.157   2.159   2.179   2.191   2.216
  2.236   2.243   2.254   2.265   2.278   2.302   2.332   2.346
  2.356   2.376   2.402   2.405   2.427   2.456   2.467   2.472
  2.487   2.515   2.524   2.531   2.535   2.541   2.545   2.564
  2.574   2.597   2.602   2.608   2.636   2.646   2.666   2.675
  2.690   2.693   2.712   2.723   2.730   2.745   2.756   2.771
  2.772   2.786   2.799   2.807   2.808   2.816   2.841   2.845
  2.849   2.861   2.868   2.893   2.904   2.909   2.938   2.954
  2.957   2.964   2.968   2.987   2.993   3.008   3.023   3.031
  3.043   3.052   3.067   3.087   3.109   3.121   3.137   3.154
  3.156   3.192   3.201   3.220   3.234   3.266   3.287   3.353
  3.387   3.416   3.433   3.508   3.549   3.570   3.591   3.772
  3.777   3.779   3.796   3.811   3.822   3.829   3.839   3.861
  3.877   3.945   3.956   4.028   4.032   4.078   4.127   4.211
  4.258   4.287   4.313   4.343   4.413   4.953   5.004   5.013
  5.033   5.045   5.084   5.118   5.131   5.194   5.208   5.308
  5.409   5.439   5.464   5.665   8.177  17.285  17.328  17.492
 23.790  23.834  23.841  23.871  23.891  23.923  23.944  23.950
 23.973  24.002  49.839  49.856  49.889  49.921  49.954 189.276
 --------------------------------------------------------------

          Ground-State Mulliken Net Atomic Charges

     Atom                 Charge (a.u.)
  ----------------------------------------
      1 C                     1.022944
      2 H                     0.226616
      3 C                    -0.651814
      4 H                     0.262223
      5 O                    -0.034327
      6 C                    -0.880102
      7 H                     0.215145
      8 H                     0.131449
      9 C                     0.536073
     10 H                     0.177353
     11 C                    -0.771290
     12 H                     0.139651
     13 H                     0.146585
     14 H                     0.141704
     15 C                    -0.818166
     16 H                     0.173488
     17 H                     0.155677
     18 C                    -0.336089
     19 H                     0.177422
     20 H                     0.183531
     21 C                    -0.368536
     22 C                    -0.670303
     23 C                    -0.535639
     24 H                     0.208334
     25 O                    -0.219879
     26 H                     0.192005
     27 H                     0.252262
     28 H                     0.271472
     29 H                     0.140290
     30 H                     0.191363
     31 H                     0.137555
     32 S                     0.424729
     33 O                    -0.084296
     34 O                    -0.173558
     35 O                    -0.252932
     36 H                     0.289059
  ----------------------------------------
  Sum of atomic charges =     0.000000

 -----------------------------------------------------------------
                    Cartesian Multipole Moments
 -----------------------------------------------------------------
    Charge (ESU x 10^10)
                 0.0000
    Dipole Moment (Debye)
         X       5.0765      Y      -2.5387      Z      -0.0213
       Tot       5.6759
    Quadrupole Moments (Debye-Ang)
        XX    -115.0712     XY       4.7098     YY    -105.5593
        XZ       1.8162     YZ      -2.6443     ZZ    -111.1571
    Octopole Moments (Debye-Ang^2)
       XXX      -0.1024    XXY     -12.0135    XYY       2.4268
       YYY     -98.9176    XXZ      -9.7800    XYZ       8.8354
       YYZ       1.2880    XZZ       0.6041    YZZ      -0.1478
       ZZZ      21.8384
    Hexadecapole Moments (Debye-Ang^3)
      XXXX   -3258.5497   XXXY      78.1047   XXYY    -995.3366
      XYYY     240.9107   YYYY   -2345.5930   XXXZ      -5.7625
      XXYZ     -42.1976   XYYZ      20.3804   YYYZ     -99.6107
      XXZZ    -627.4877   XYZZ      22.1236   YYZZ    -481.2292
      XZZZ     -49.0048   YZZZ     -75.4637   ZZZZ    -419.3875
 -----------------------------------------------------------------
 Calculating analytic gradient of the SCF energy
 Gradient of SCF Energy
            1           2           3           4           5           6
    1   0.0007691  -0.0000017  -0.0027655   0.0002766   0.0028653   0.0000774
    2  -0.0000008   0.0000336  -0.0013224   0.0002337   0.0011497  -0.0001178
    3  -0.0000343   0.0000148   0.0010412  -0.0002529  -0.0001347  -0.0000735
            7           8           9          10          11          12
    1   0.0000473  -0.0002406  -0.0001522  -0.0000146   0.0000079  -0.0000725
    2   0.0000551  -0.0000215  -0.0001260   0.0000443   0.0000637   0.0000552
    3   0.0000459   0.0000145   0.0000549  -0.0000943  -0.0001467   0.0000012
           13          14          15          16          17          18
    1  -0.0000466  -0.0000038   0.0000141  -0.0000402   0.0000225  -0.0005271
    2   0.0000326   0.0000064   0.0000774   0.0000833   0.0000119  -0.0001512
    3  -0.0000127   0.0000685   0.0001174  -0.0000087   0.0000110  -0.0000093
           19          20          21          22          23          24
    1   0.0000343   0.0001775  -0.0004200  -0.0000146   0.0013870  -0.0001383
    2   0.0001835  -0.0000014   0.0003153  -0.0004223  -0.0004552   0.0000833
    3  -0.0000199   0.0000216   0.0000932   0.0000434   0.0004833   0.0000123
           25          26          27          28          29          30
    1  -0.0006043  -0.0001420   0.0001410  -0.0000853   0.0000334  -0.0001121
    2  -0.0000499   0.0000283   0.0002688  -0.0001062   0.0000977   0.0000591
    3  -0.0004353  -0.0000401  -0.0001609  -0.0001926   0.0000391   0.0000423
           31          32          33          34          35          36
    1  -0.0000321  -0.0011936   0.0004621   0.0002071  -0.0001210   0.0002055
    2   0.0000215   0.0001456  -0.0001368  -0.0002815   0.0002667  -0.0001238
    3   0.0000618  -0.0017526   0.0000150   0.0008425   0.0003086   0.0000361
 Max gradient component =       2.865E-03
 RMS gradient           =       5.346E-04
 Gradient time:  CPU 197.49 s  wall 33.28 s
 Geometry Optimization Parameters
   NAtoms,    NIC,     NZ,  NCons,   NDum,   NFix, NCnnct, MaxDiis
       36     279       0       0       0       0       0       0

 Cartesian Hessian Update
 Hessian Updated using BFGS Update
**WARNING** Hereditary positive definiteness endangered


** GEOMETRY OPTIMIZATION IN DELOCALIZED INTERNAL COORDINATES **
   Searching for a Minimum

   Optimization Cycle:  14

                       Coordinates (Angstroms)
     ATOM                X               Y               Z
      1  C         0.8479002962    1.0826797308    0.3021356139
      2  H         0.9340287246    1.0914504325    1.3981587674
      3  C         0.5267605152   -0.3603297489   -0.1216696102
      4  H         0.3767303281   -0.3842573528   -1.2050207832
      5  O        -0.7373164245   -0.7924477679    0.5177858121
      6  C         1.5851443327   -1.3751227699    0.2970898293
      7  H         1.6147418074   -1.4135213603    1.3927189279
      8  H         1.2836727740   -2.3669998429   -0.0531083502
      9  C         2.9769420294   -1.0128636313   -0.2437168047
     10  H         2.9323796257   -1.0459223510   -1.3418287370
     11  C         4.0329794284   -2.0222547037    0.2150403591
     12  H         3.7853299148   -3.0353318131   -0.1152815911
     13  H         5.0177143399   -1.7705278217   -0.1885281422
     14  H         4.1133377176   -2.0368744719    1.3071524949
     15  C         3.3227095352    0.4236215529    0.1674998193
     16  H         4.2873757609    0.7151366834   -0.2610922947
     17  H         3.4405437620    0.4657078196    1.2589056011
     18  C         2.2437325280    1.4211839998   -0.2675546339
     19  H         2.5295452254    2.4258824004    0.0494750434
     20  H         2.1975992174    1.4481806691   -1.3637625177
     21  C        -0.2705646883    2.0922161475   -0.1141436994
     22  C         0.2298573040    3.4977497477   -0.4785875775
     23  C        -1.3353030396    2.2183123925    0.9929782398
     24  H        -1.6151839822    1.2389756810    1.3873688110
     25  O        -2.4956433870    2.9304965211    0.5584760830
     26  H        -0.9300260403    2.8046064696    1.8238435708
     27  H        -2.9663566656    2.3832636794   -0.0792536840
     28  H        -0.7723018572    1.6823954287   -1.0001769834
     29  H         0.7863828297    3.9532490647    0.3478889867
     30  H        -0.6281780689    4.1400526143   -0.6861407726
     31  H         0.8715009008    3.5001589314   -1.3620438243
     32  S        -1.9682002467   -1.3129686331   -0.3713780562
     33  O        -3.0171847552   -1.6175288141    0.5709448097
     34  O        -2.1627331874   -0.4551800033   -1.5152780108
     35  O        -1.3908584528   -2.7120454616   -0.9885063596
     36  H        -1.4671088615   -3.4053227924   -0.3146853430
   Point Group: c1    Number of degrees of freedom:   102


   Energy is  -1167.607200494

 Hessian Updated using BFGS Update

102 Hessian modes will be used to form the next step
  Hessian Eigenvalues:
     0.000015    0.003919    0.004975    0.005628    0.006588    0.007589
     0.008572    0.009466    0.014601    0.017224    0.019800    0.022196
     0.027041    0.034461    0.037208    0.038685    0.040307    0.042983
     0.044670    0.046428    0.048617    0.049540    0.049693    0.050968
     0.054062    0.054318    0.055012    0.055392    0.055754    0.056184
     0.057124    0.057631    0.059785    0.062483    0.069438    0.080847
     0.082980    0.084690    0.086974    0.097055    0.112399    0.116619
     0.134262    0.141387    0.150755    0.151551    0.155038    0.156944
     0.159412    0.159966    0.160016    0.160074    0.160261    0.160323
     0.164135    0.165602    0.171177    0.177787    0.188083    0.192786
     0.206349    0.213325    0.232597    0.244326    0.254056    0.265523
     0.272850    0.274991    0.286099    0.289256    0.290922    0.293233
     0.296378    0.299696    0.303896    0.337081    0.338030    0.338206
     0.338964    0.339212    0.339584    0.339701    0.340187    0.340482
     0.341400    0.341532    0.342031    0.342180    0.342326    0.342415
     0.343054    0.344667    0.351312    0.403624    0.427663    0.450633
     0.485641    0.511457    0.513702    0.831493    0.979459    1.133182
**WARNING** Magnitude of eigenvalue   1 too small.  Replaced by     0.000100

 Minimum Search - Taking Simple RFO Step
 Searching for Lamda that Minimizes Along All modes
 Value Taken    Lamda =  -0.00022559
 Calculated Step too Large.  Step scaled by  0.404187
 Step Taken.  Stepsize is  0.300000

                             Maximum     Tolerance    Cnvgd?
         Gradient           0.001201      0.000300      NO
         Displacement       0.145830      0.001200      NO
         Energy change     -0.000072      0.000001      NO


 New Cartesian Coordinates Obtained by Inverse Iteration

 Displacement from previous Coordinates is:  0.925295
 ----------------------------------------------------------------
             Standard Nuclear Orientation (Angstroms)
    I     Atom           X                Y                Z
 ----------------------------------------------------------------
    1      C       0.8381630757     1.0820768128     0.2848629728
    2      H       0.9285151003     1.0789486909     1.3807409175
    3      C       0.5196537010    -0.3570999333    -0.1516672572
    4      H       0.3881501323    -0.3729887765    -1.2374359335
    5      O      -0.7590059661    -0.7751713479     0.4605895410
    6      C       1.5709339483    -1.3727975237     0.2815661372
    7      H       1.5882859190    -1.4088385450     1.3775932217
    8      H       1.2750854115    -2.3651812032    -0.0716293362
    9      C       2.9690746776    -1.0101763897    -0.2442697563
   10      H       2.9371384878    -1.0488697544    -1.3425661962
   11      C       4.0207297476    -2.0154194275     0.2322844837
   12      H       3.7783627131    -3.0304964897    -0.0956792532
   13      H       5.0099650739    -1.7642261503    -0.1604232475
   14      H       4.0881049333    -2.0243382405     1.3254150628
   15      C       3.3103002523     0.4290352191     0.1632622917
   16      H       4.2779374515     0.7191758760    -0.2595329833
   17      H       3.4203794369     0.4761111517     1.2553167960
   18      C       2.2336098106     1.4245083563    -0.2821578381
   19      H       2.5181012803     2.4306551883     0.0316192479
   20      H       2.1920531724     1.4464137550    -1.3786464494
   21      C      -0.2855245511     2.0957455604    -0.1084555647
   22      C       0.2155107825     3.4977311192    -0.4859298753
   23      C      -1.3080780289     2.2228181947     1.0362509347
   24      H      -1.6255882739     1.2397052329     1.3902471264
   25      O      -2.4452730903     3.0145685217     0.6828294809
   26      H      -0.8450659070     2.7466775491     1.8786591089
   27      H      -2.9782945411     2.5277798121     0.0454612342
   28      H      -0.8144767739     1.6890544727    -0.9812936421
   29      H       0.7906190245     3.9516509902     0.3284248253
   30      H      -0.6401964328     4.1470731042    -0.6794082967
   31      H       0.8417412594     3.4916121357    -1.3804924245
   32      S      -1.9410884169    -1.3575647804    -0.4591143197
   33      O      -3.0546392572    -1.5589168043     0.4353050474
   34      O      -2.0393878431    -0.6050756499    -1.6850442157
   35      O      -1.3543940846    -2.8162064206    -0.9075726212
   36      H      -1.4414529849    -3.4321536794    -0.1634042256
 ----------------------------------------------------------------
 Molecular Point Group                 C1    NOp =  1
 Largest Abelian Subgroup              C1    NOp =  1
 Nuclear Repulsion Energy =  1445.6479107524 hartrees
 There are       68 alpha and       68 beta electrons
 Applying Cartesian multipole field
    Component          Value
    ---------          -----
     (2,0,0)        1.00000E-11
     (0,2,0)        2.00000E-11
     (0,0,2)       -3.00000E-11
 Nucleus-field energy     =     0.0000000506 hartrees
 Requested basis set is 6-311++G(d,p)
 There are 203 shells and 500 basis functions
 A cutoff of  1.0D-11 yielded  16598 shell pairs
 There are     99599 function pairs (    105491 Cartesian)
 Smallest overlap matrix eigenvalue = 1.50E-06

 Q-Chem warning in module stvman/mkSTV.C, line 306:

 Overlap eigenvalue is smaller than square root of threshold
 Use THRESH >= 12 to get rid of this warning

 Guess MOs from SCF MO coefficient file

 -----------------------------------------------------------------------
  General SCF calculation program by
  Eric Jon Sundstrom, Paul Horn, Yuezhi Mao, Dmitri Zuev, Alec White,
  David Stuck, Shaama M.S., Shane Yost, Joonho Lee, David Small,
  Daniel Levine, Susi Lehtola, Hugh Burton, Evgeny Epifanovsky
 -----------------------------------------------------------------------
 Exchange:     0.2000 Hartree-Fock + 0.0800 Slater + 0.7200 B88
 Correlation:  0.1900 VWN1RPA + 0.8100 LYP
 Using SG-1 standard quadrature grid
 using 6 threads for integral computing
 -------------------------------------------------------
 OpenMP Integral computing Module                
 Release: version 2.0, May 2017, Q-Chem Inc. Pleasanton 
 -------------------------------------------------------
 -------------------------------------------------------
 OpenMP BLAS3 based DFT computing Module                
 Release: version 1.0, May 2013, Q-Chem Inc. Pittsburgh 
 -------------------------------------------------------
 A restricted SCF calculation will be
 performed using DIIS
 SCF converges when DIIS error is below 1.0e-08
 ---------------------------------------
  Cycle       Energy         DIIS error
 ---------------------------------------
    1   -1167.5685925897      9.12e-04  
    2   -1167.6051172772      3.01e-04  
    3   -1167.6006481511      5.44e-04  
    4   -1167.6071895746      3.63e-05  
    5   -1167.6072002550      2.96e-05  
    6   -1167.6072190838      3.81e-06  
    7   -1167.6072192985      2.25e-06  
    8   -1167.6072194046      4.19e-07  
    9   -1167.6072194086      1.32e-07  
   10   -1167.6072194090      5.45e-08  
   11   -1167.6072194090      1.46e-08  
   12   -1167.6072194091      3.43e-09  Convergence criterion met
 ---------------------------------------
 SCF time:   CPU 811.26s  wall 142.00s 
 SCF   energy in the final basis set =    -1167.6072194091
 Total energy in the final basis set =    -1167.6072194091

 --------------------------------------------------------------

                    Orbital Energies (a.u.)
 --------------------------------------------------------------

 Alpha MOs
 -- Occupied --
-89.134 -19.209 -19.199 -19.158 -19.157 -19.119 -10.260 -10.212
-10.196 -10.193 -10.188 -10.183 -10.182 -10.180 -10.174 -10.158
 -8.192  -6.155  -6.154  -6.153  -1.209  -1.085  -1.071  -1.060
 -1.019  -0.867  -0.814  -0.778  -0.760  -0.701  -0.691  -0.681
 -0.648  -0.626  -0.595  -0.581  -0.578  -0.545  -0.524  -0.505
 -0.502  -0.484  -0.477  -0.467  -0.460  -0.450  -0.446  -0.426
 -0.419  -0.415  -0.409  -0.404  -0.399  -0.394  -0.383  -0.373
 -0.368  -0.365  -0.361  -0.354  -0.351  -0.345  -0.341  -0.338
 -0.329  -0.322  -0.306  -0.274
 -- Virtual --
 -0.033  -0.014  -0.007  -0.003   0.006   0.014   0.017   0.023
  0.025   0.028   0.038   0.040   0.043   0.048   0.051   0.054
  0.055   0.062   0.063   0.068   0.073   0.077   0.082   0.086
  0.087   0.089   0.091   0.098   0.102   0.102   0.105   0.107
  0.111   0.119   0.119   0.122   0.125   0.128   0.130   0.135
  0.136   0.138   0.139   0.142   0.145   0.150   0.152   0.154
  0.156   0.158   0.162   0.163   0.166   0.169   0.171   0.174
  0.178   0.184   0.184   0.187   0.190   0.193   0.198   0.201
  0.202   0.206   0.211   0.216   0.222   0.223   0.226   0.231
  0.236   0.238   0.247   0.248   0.251   0.255   0.255   0.263
  0.266   0.269   0.277   0.280   0.286   0.288   0.294   0.297
  0.300   0.302   0.304   0.315   0.320   0.321   0.327   0.332
  0.333   0.334   0.341   0.342   0.344   0.347   0.353   0.357
  0.359   0.362   0.368   0.371   0.380   0.385   0.391   0.396
  0.400   0.405   0.412   0.424   0.432   0.446   0.449   0.463
  0.466   0.475   0.480   0.483   0.489   0.495   0.502   0.506
  0.519   0.529   0.534   0.546   0.565   0.574   0.578   0.594
  0.603   0.609   0.614   0.616   0.625   0.627   0.631   0.639
  0.646   0.659   0.666   0.678   0.682   0.690   0.706   0.712
  0.720   0.726   0.731   0.736   0.749   0.750   0.759   0.767
  0.769   0.773   0.776   0.780   0.787   0.791   0.796   0.801
  0.807   0.813   0.828   0.840   0.853   0.873   0.904   0.917
  0.934   0.943   0.954   0.973   0.976   0.997   1.012   1.019
  1.038   1.044   1.067   1.072   1.081   1.089   1.106   1.122
  1.131   1.141   1.147   1.160   1.163   1.173   1.178   1.185
  1.200   1.207   1.214   1.229   1.229   1.247   1.257   1.280
  1.291   1.310   1.327   1.339   1.348   1.384   1.401   1.409
  1.421   1.434   1.449   1.458   1.484   1.492   1.503   1.513
  1.526   1.536   1.542   1.554   1.564   1.571   1.576   1.584
  1.588   1.596   1.605   1.613   1.614   1.619   1.626   1.635
  1.643   1.656   1.660   1.662   1.681   1.684   1.689   1.699
  1.708   1.727   1.733   1.746   1.749   1.759   1.766   1.774
  1.776   1.795   1.814   1.819   1.829   1.839   1.857   1.863
  1.876   1.890   1.896   1.904   1.919   1.929   1.961   1.972
  1.990   2.005   2.010   2.015   2.036   2.053   2.071   2.075
  2.095   2.113   2.145   2.157   2.161   2.182   2.190   2.217
  2.237   2.243   2.254   2.262   2.275   2.303   2.331   2.347
  2.354   2.375   2.402   2.406   2.425   2.457   2.467   2.472
  2.487   2.514   2.524   2.529   2.535   2.544   2.547   2.566
  2.573   2.596   2.601   2.609   2.637   2.647   2.664   2.677
  2.690   2.694   2.714   2.725   2.727   2.745   2.754   2.763
  2.772   2.785   2.798   2.803   2.809   2.819   2.839   2.846
  2.852   2.861   2.867   2.891   2.906   2.913   2.939   2.953
  2.959   2.965   2.969   2.989   2.998   3.010   3.018   3.031
  3.043   3.052   3.071   3.084   3.109   3.121   3.132   3.152
  3.154   3.192   3.198   3.220   3.235   3.265   3.287   3.357
  3.383   3.413   3.436   3.507   3.548   3.570   3.592   3.772
  3.777   3.779   3.797   3.810   3.822   3.829   3.841   3.861
  3.880   3.947   3.953   4.026   4.029   4.076   4.129   4.212
  4.260   4.286   4.314   4.343   4.415   4.952   5.001   5.016
  5.030   5.047   5.082   5.113   5.126   5.201   5.208   5.307
  5.406   5.437   5.464   5.664   8.177  17.282  17.327  17.495
 23.792  23.835  23.841  23.871  23.887  23.924  23.944  23.952
 23.974  24.002  49.840  49.854  49.887  49.922  49.950 189.276
 --------------------------------------------------------------

          Ground-State Mulliken Net Atomic Charges

     Atom                 Charge (a.u.)
  ----------------------------------------
      1 C                     0.990633
      2 H                     0.225316
      3 C                    -0.726889
      4 H                     0.261996
      5 O                    -0.044773
      6 C                    -0.836753
      7 H                     0.215653
      8 H                     0.138609
      9 C                     0.522270
     10 H                     0.179101
     11 C                    -0.766862
     12 H                     0.139392
     13 H                     0.146601
     14 H                     0.141324
     15 C                    -0.816108
     16 H                     0.173622
     17 H                     0.156004
     18 C                    -0.326556
     19 H                     0.176118
     20 H                     0.182903
     21 C                    -0.326846
     22 C                    -0.629719
     23 C                    -0.549033
     24 H                     0.205289
     25 O                    -0.233056
     26 H                     0.189958
     27 H                     0.256028
     28 H                     0.246305
     29 H                     0.141292
     30 H                     0.191230
     31 H                     0.136367
     32 S                     0.468316
     33 O                    -0.083602
     34 O                    -0.180596
     35 O                    -0.252930
     36 H                     0.289398
  ----------------------------------------
  Sum of atomic charges =     0.000000

 -----------------------------------------------------------------
                    Cartesian Multipole Moments
 -----------------------------------------------------------------
    Charge (ESU x 10^10)
                 0.0000
    Dipole Moment (Debye)
         X       4.8735      Y      -2.3895      Z       0.2420
       Tot       5.4332
    Quadrupole Moments (Debye-Ang)
        XX    -114.1685     XY       4.0129     YY    -106.1678
        XZ       1.4085     YZ      -4.5517     ZZ    -111.6056
    Octopole Moments (Debye-Ang^2)
       XXX      -5.8203    XXY      -7.5170    XYY       0.8010
       YYY     -96.5236    XXZ      -7.2969    XYZ      12.7459
       YYZ       4.3882    XZZ       0.6761    YZZ      -0.8747
       ZZZ      28.9332
    Hexadecapole Moments (Debye-Ang^3)
      XXXX   -3204.2681   XXXY      58.5152   XXYY    -985.6377
      XYYY     235.0382   YYYY   -2413.5516   XXXZ     -16.0851
      XXYZ     -56.1551   XYYZ      18.3886   YYYZ    -146.0244
      XXZZ    -624.7863   XYZZ      25.6404   YYZZ    -495.7445
      XZZZ     -58.1623   YZZZ     -97.9739   ZZZZ    -444.3652
 -----------------------------------------------------------------
 Calculating analytic gradient of the SCF energy
 Gradient of SCF Energy
            1           2           3           4           5           6
    1   0.0004833  -0.0000020  -0.0034664   0.0002823   0.0033154  -0.0001961
    2  -0.0000365   0.0000324  -0.0019370   0.0003062   0.0013800  -0.0001614
    3  -0.0000929   0.0000661   0.0009211  -0.0003333   0.0002383   0.0000905
            7           8           9          10          11          12
    1   0.0000859  -0.0003391  -0.0000494  -0.0000083  -0.0000891  -0.0001032
    2   0.0000928  -0.0000414  -0.0002150   0.0000334   0.0001578   0.0000843
    3   0.0000520   0.0000198  -0.0001066  -0.0000926  -0.0001953   0.0000178
           13          14          15          16          17          18
    1  -0.0000684  -0.0000024  -0.0000701  -0.0000365   0.0000049  -0.0005787
    2   0.0000766  -0.0000043   0.0002245   0.0001017   0.0000439  -0.0001948
    3   0.0000245   0.0001284   0.0001645   0.0000085   0.0000390   0.0000505
           19          20          21          22          23          24
    1   0.0001188   0.0002254  -0.0003731  -0.0001715   0.0023170  -0.0002781
    2   0.0002590  -0.0000395   0.0000385  -0.0003388  -0.0008054   0.0002966
    3  -0.0001085   0.0000081   0.0002993   0.0002402   0.0006657  -0.0000851
           25          26          27          28          29          30
    1  -0.0005277  -0.0001682  -0.0003729  -0.0004351   0.0001138  -0.0000948
    2  -0.0003435   0.0000349   0.0007524  -0.0000879   0.0000860   0.0001273
    3  -0.0002494  -0.0001251  -0.0004943  -0.0006009  -0.0000211   0.0000261
           31          32          33          34          35          36
    1   0.0000202  -0.0011932   0.0006063   0.0007059  -0.0001755   0.0005205
    2   0.0000571   0.0004159  -0.0001085  -0.0000936  -0.0000415  -0.0001524
    3   0.0000502  -0.0023180  -0.0001640   0.0015563   0.0001797   0.0001402
 Max gradient component =       3.466E-03
 RMS gradient           =       6.867E-04
 Gradient time:  CPU 197.06 s  wall 33.21 s
 Geometry Optimization Parameters
   NAtoms,    NIC,     NZ,  NCons,   NDum,   NFix, NCnnct, MaxDiis
       36     279       0       0       0       0       0       0

 Cartesian Hessian Update
 Hessian Updated using BFGS Update


** GEOMETRY OPTIMIZATION IN DELOCALIZED INTERNAL COORDINATES **
   Searching for a Minimum

   Optimization Cycle:  15

                       Coordinates (Angstroms)
     ATOM                X               Y               Z
      1  C         0.8381630757    1.0820768128    0.2848629728
      2  H         0.9285151003    1.0789486909    1.3807409175
      3  C         0.5196537010   -0.3570999333   -0.1516672572
      4  H         0.3881501323   -0.3729887765   -1.2374359335
      5  O        -0.7590059661   -0.7751713479    0.4605895410
      6  C         1.5709339483   -1.3727975237    0.2815661372
      7  H         1.5882859190   -1.4088385450    1.3775932217
      8  H         1.2750854115   -2.3651812032   -0.0716293362
      9  C         2.9690746776   -1.0101763897   -0.2442697563
     10  H         2.9371384878   -1.0488697544   -1.3425661962
     11  C         4.0207297476   -2.0154194275    0.2322844837
     12  H         3.7783627131   -3.0304964897   -0.0956792532
     13  H         5.0099650739   -1.7642261503   -0.1604232475
     14  H         4.0881049333   -2.0243382405    1.3254150628
     15  C         3.3103002523    0.4290352191    0.1632622917
     16  H         4.2779374515    0.7191758760   -0.2595329833
     17  H         3.4203794369    0.4761111517    1.2553167960
     18  C         2.2336098106    1.4245083563   -0.2821578381
     19  H         2.5181012803    2.4306551883    0.0316192479
     20  H         2.1920531724    1.4464137550   -1.3786464494
     21  C        -0.2855245511    2.0957455604   -0.1084555647
     22  C         0.2155107825    3.4977311192   -0.4859298753
     23  C        -1.3080780289    2.2228181947    1.0362509347
     24  H        -1.6255882739    1.2397052329    1.3902471264
     25  O        -2.4452730903    3.0145685217    0.6828294809
     26  H        -0.8450659070    2.7466775491    1.8786591089
     27  H        -2.9782945411    2.5277798121    0.0454612342
     28  H        -0.8144767739    1.6890544727   -0.9812936421
     29  H         0.7906190245    3.9516509902    0.3284248253
     30  H        -0.6401964328    4.1470731042   -0.6794082967
     31  H         0.8417412594    3.4916121357   -1.3804924245
     32  S        -1.9410884169   -1.3575647804   -0.4591143197
     33  O        -3.0546392572   -1.5589168043    0.4353050474
     34  O        -2.0393878431   -0.6050756499   -1.6850442157
     35  O        -1.3543940846   -2.8162064206   -0.9075726212
     36  H        -1.4414529849   -3.4321536794   -0.1634042256
   Point Group: c1    Number of degrees of freedom:   102


   Energy is  -1167.607219409

 Hessian Updated using BFGS Update

102 Hessian modes will be used to form the next step
  Hessian Eigenvalues:
     0.001267    0.002524    0.003985    0.005617    0.006419    0.006591
     0.008118    0.008757    0.014475    0.017383    0.019633    0.022231
     0.026478    0.033618    0.037106    0.038383    0.040154    0.040819
     0.044671    0.046298    0.048555    0.049540    0.049700    0.050973
     0.053847    0.054344    0.054917    0.055395    0.055754    0.056176
     0.057068    0.058205    0.059180    0.061370    0.069290    0.080954
     0.082976    0.084584    0.086692    0.097060    0.112135    0.115505
     0.131037    0.136860    0.147999    0.152639    0.154135    0.156556
     0.159222    0.159883    0.159999    0.160053    0.160256    0.160494
     0.164575    0.165621    0.171232    0.175698    0.183562    0.192863
     0.200010    0.216879    0.233949    0.243402    0.249643    0.262077
     0.273965    0.276454    0.282294    0.289911    0.290977    0.293284
     0.296403    0.303581    0.312178    0.333145    0.338033    0.338207
     0.338917    0.339207    0.339496    0.339674    0.340227    0.340453
     0.341411    0.341523    0.342017    0.342174    0.342369    0.342413
     0.343072    0.344895    0.352042    0.383923    0.427635    0.437554
     0.485384    0.510516    0.513703    0.796941    0.974112    1.073780

 Minimum Search - Taking Simple RFO Step
 Searching for Lamda that Minimizes Along All modes
 Value Taken    Lamda =  -0.00028678
 Step Taken.  Stepsize is  0.272445

                             Maximum     Tolerance    Cnvgd?
         Gradient           0.002873      0.000300      NO
         Displacement       0.105716      0.001200      NO
         Energy change     -0.000019      0.000001      NO


 New Cartesian Coordinates Obtained by Inverse Iteration

 Displacement from previous Coordinates is:  0.630486
 ----------------------------------------------------------------
             Standard Nuclear Orientation (Angstroms)
    I     Atom           X                Y                Z
 ----------------------------------------------------------------
    1      C       0.8362626200     1.0913341512     0.2635252212
    2      H       0.9314637320     1.0833903427     1.3590630062
    3      C       0.5175267081    -0.3439610061    -0.1781490434
    4      H       0.3700166535    -0.3641237464    -1.2606269808
    5      O      -0.7729809951    -0.7654320150     0.4423659684
    6      C       1.5608901736    -1.3638971769     0.2593880136
    7      H       1.5725092997    -1.3995592180     1.3552531013
    8      H       1.2658929938    -2.3552541178    -0.0960752656
    9      C       2.9664710379    -1.0083124655    -0.2567745266
   10      H       2.9464050024    -1.0571676757    -1.3544459181
   11      C       4.0085292627    -2.0113426317     0.2431003567
   12      H       3.7737180837    -3.0280892847    -0.0850453431
   13      H       5.0050636707    -1.7605266037    -0.1312347294
   14      H       4.0561136360    -2.0159244078     1.3372799899
   15      C       3.3081178175     0.4323439428     0.1438437386
   16      H       4.2786442355     0.7174709033    -0.2759818404
   17      H       3.4139515252     0.4850648399     1.2361129307
   18      C       2.2354743449     1.4272931598    -0.3075233333
   19      H       2.5257526338     2.4336664640    -0.0012663995
   20      H       2.1878962150     1.4421236417    -1.4042433112
   21      C      -0.2724911813     2.1186285997    -0.1170593360
   22      C       0.2469340920     3.5313408011    -0.4349944050
   23      C      -1.3104244180     2.2155389288     1.0240356187
   24      H      -1.5821122618     1.2244260913     1.3926810694
   25      O      -2.4792319462     2.9523234828     0.6712317578
   26      H      -0.8621069645     2.7665176219     1.8570645210
   27      H      -3.0098536962     2.4299581667     0.0573982144
   28      H      -0.7877661862     1.7479186871    -1.0149977290
   29      H       0.8193393042     3.9431717689     0.4023316407
   30      H      -0.5981441668     4.1986516318    -0.6132368885
   31      H       0.8843780977     3.5531110301    -1.3222057543
   32      S      -1.9356397598    -1.3822851894    -0.4672899509
   33      O      -3.0797558025    -1.5208939929     0.3993380742
   34      O      -1.9942477585    -0.7000957406    -1.7385978003
   35      O      -1.3628607281    -2.8755778756    -0.8219141341
   36      H      -1.4837860346    -3.4460104813    -0.0466455394
 ----------------------------------------------------------------
 Molecular Point Group                 C1    NOp =  1
 Largest Abelian Subgroup              C1    NOp =  1
 Nuclear Repulsion Energy =  1444.3741549607 hartrees
 There are       68 alpha and       68 beta electrons
 Applying Cartesian multipole field
    Component          Value
    ---------          -----
     (2,0,0)        1.00000E-11
     (0,2,0)        2.00000E-11
     (0,0,2)       -3.00000E-11
 Nucleus-field energy     =     0.0000000509 hartrees
 Requested basis set is 6-311++G(d,p)
 There are 203 shells and 500 basis functions
 A cutoff of  1.0D-11 yielded  16596 shell pairs
 There are     99602 function pairs (    105507 Cartesian)
 Smallest overlap matrix eigenvalue = 1.55E-06

 Q-Chem warning in module stvman/mkSTV.C, line 306:

 Overlap eigenvalue is smaller than square root of threshold
 Use THRESH >= 12 to get rid of this warning

 Guess MOs from SCF MO coefficient file

 -----------------------------------------------------------------------
  General SCF calculation program by
  Eric Jon Sundstrom, Paul Horn, Yuezhi Mao, Dmitri Zuev, Alec White,
  David Stuck, Shaama M.S., Shane Yost, Joonho Lee, David Small,
  Daniel Levine, Susi Lehtola, Hugh Burton, Evgeny Epifanovsky
 -----------------------------------------------------------------------
 Exchange:     0.2000 Hartree-Fock + 0.0800 Slater + 0.7200 B88
 Correlation:  0.1900 VWN1RPA + 0.8100 LYP
 Using SG-1 standard quadrature grid
 using 6 threads for integral computing
 -------------------------------------------------------
 OpenMP Integral computing Module                
 Release: version 2.0, May 2017, Q-Chem Inc. Pleasanton 
 -------------------------------------------------------
 -------------------------------------------------------
 OpenMP BLAS3 based DFT computing Module                
 Release: version 1.0, May 2013, Q-Chem Inc. Pittsburgh 
 -------------------------------------------------------
 A restricted SCF calculation will be
 performed using DIIS
 SCF converges when DIIS error is below 1.0e-08
 ---------------------------------------
  Cycle       Energy         DIIS error
 ---------------------------------------
    1   -1167.5925347935      5.68e-04  
    2   -1167.6060809666      2.14e-04  
    3   -1167.6040268645      3.73e-04  
    4   -1167.6071156142      2.47e-05  
    5   -1167.6071221740      1.82e-05  
    6   -1167.6071292144      2.71e-06  
    7   -1167.6071293592      1.09e-06  
    8   -1167.6071293841      2.94e-07  
    9   -1167.6071293859      8.43e-08  
   10   -1167.6071293859      3.71e-08  
   11   -1167.6071293860      8.92e-09  Convergence criterion met
 ---------------------------------------
 SCF time:   CPU 742.55s  wall 131.00s 
 SCF   energy in the final basis set =    -1167.6071293860
 Total energy in the final basis set =    -1167.6071293860

 --------------------------------------------------------------

                    Orbital Energies (a.u.)
 --------------------------------------------------------------

 Alpha MOs
 -- Occupied --
-89.133 -19.207 -19.199 -19.156 -19.156 -19.120 -10.261 -10.212
-10.197 -10.193 -10.189 -10.184 -10.183 -10.180 -10.174 -10.160
 -8.190  -6.154  -6.153  -6.152  -1.208  -1.084  -1.069  -1.058
 -1.020  -0.868  -0.815  -0.779  -0.760  -0.701  -0.691  -0.681
 -0.647  -0.627  -0.595  -0.582  -0.578  -0.544  -0.523  -0.505
 -0.502  -0.484  -0.477  -0.467  -0.460  -0.450  -0.445  -0.426
 -0.419  -0.415  -0.410  -0.404  -0.399  -0.393  -0.383  -0.373
 -0.368  -0.365  -0.362  -0.354  -0.351  -0.344  -0.342  -0.338
 -0.330  -0.323  -0.307  -0.274
 -- Virtual --
 -0.032  -0.015  -0.008  -0.004   0.006   0.014   0.017   0.022
  0.024   0.028   0.037   0.040   0.043   0.048   0.051   0.054
  0.055   0.062   0.065   0.068   0.073   0.077   0.082   0.084
  0.086   0.089   0.091   0.097   0.101   0.102   0.105   0.107
  0.111   0.117   0.119   0.121   0.124   0.127   0.129   0.134
  0.135   0.137   0.138   0.142   0.145   0.149   0.152   0.154
  0.155   0.158   0.161   0.164   0.165   0.169   0.170   0.174
  0.178   0.182   0.184   0.188   0.190   0.192   0.197   0.200
  0.200   0.206   0.211   0.216   0.222   0.223   0.226   0.230
  0.236   0.237   0.246   0.248   0.251   0.254   0.255   0.261
  0.266   0.269   0.276   0.281   0.285   0.287   0.293   0.295
  0.299   0.300   0.304   0.314   0.319   0.321   0.328   0.331
  0.333   0.335   0.340   0.343   0.344   0.348   0.352   0.358
  0.359   0.362   0.366   0.370   0.379   0.386   0.391   0.396
  0.401   0.404   0.414   0.423   0.432   0.447   0.449   0.464
  0.466   0.476   0.479   0.482   0.487   0.491   0.500   0.505
  0.520   0.528   0.534   0.545   0.566   0.574   0.578   0.592
  0.602   0.607   0.613   0.616   0.624   0.626   0.632   0.640
  0.646   0.658   0.665   0.677   0.681   0.689   0.706   0.712
  0.722   0.724   0.729   0.735   0.750   0.752   0.758   0.767
  0.768   0.773   0.776   0.779   0.786   0.789   0.795   0.801
  0.808   0.814   0.826   0.839   0.854   0.877   0.903   0.917
  0.933   0.942   0.956   0.966   0.977   0.996   1.011   1.020
  1.035   1.044   1.065   1.072   1.083   1.088   1.103   1.124
  1.131   1.141   1.150   1.160   1.168   1.170   1.181   1.183
  1.200   1.207   1.212   1.220   1.229   1.246   1.261   1.279
  1.290   1.310   1.325   1.340   1.350   1.387   1.402   1.412
  1.420   1.435   1.449   1.457   1.484   1.490   1.502   1.510
  1.528   1.534   1.539   1.553   1.561   1.568   1.577   1.584
  1.588   1.595   1.603   1.612   1.616   1.620   1.623   1.636
  1.642   1.654   1.658   1.660   1.684   1.685   1.687   1.699
  1.707   1.729   1.732   1.743   1.747   1.757   1.764   1.771
  1.775   1.795   1.812   1.816   1.830   1.837   1.851   1.861
  1.878   1.887   1.901   1.905   1.918   1.928   1.960   1.970
  1.986   2.007   2.013   2.016   2.038   2.050   2.069   2.076
  2.094   2.110   2.144   2.155   2.159   2.181   2.188   2.217
  2.238   2.243   2.253   2.261   2.275   2.299   2.333   2.346
  2.353   2.375   2.400   2.405   2.424   2.458   2.464   2.472
  2.487   2.513   2.527   2.529   2.534   2.547   2.548   2.564
  2.571   2.595   2.599   2.609   2.638   2.645   2.665   2.674
  2.688   2.693   2.712   2.726   2.726   2.747   2.753   2.770
  2.773   2.786   2.798   2.801   2.807   2.823   2.837   2.845
  2.849   2.861   2.863   2.891   2.907   2.912   2.939   2.951
  2.959   2.961   2.967   2.992   2.995   3.011   3.018   3.029
  3.044   3.047   3.070   3.085   3.109   3.121   3.130   3.147
  3.152   3.190   3.198   3.223   3.234   3.255   3.290   3.350
  3.384   3.411   3.430   3.505   3.548   3.570   3.592   3.773
  3.776   3.780   3.799   3.811   3.821   3.829   3.834   3.861
  3.878   3.936   3.955   4.027   4.032   4.077   4.124   4.211
  4.257   4.278   4.311   4.341   4.415   4.952   5.001   5.017
  5.029   5.049   5.083   5.112   5.120   5.201   5.207   5.306
  5.405   5.437   5.448   5.668   8.177  17.281  17.326  17.494
 23.790  23.833  23.838  23.870  23.888  23.924  23.943  23.951
 23.974  24.000  49.841  49.854  49.888  49.922  49.950 189.276
 --------------------------------------------------------------

          Ground-State Mulliken Net Atomic Charges

     Atom                 Charge (a.u.)
  ----------------------------------------
      1 C                     0.907608
      2 H                     0.226179
      3 C                    -0.731951
      4 H                     0.265020
      5 O                    -0.046272
      6 C                    -0.813382
      7 H                     0.217297
      8 H                     0.149030
      9 C                     0.520500
     10 H                     0.181639
     11 C                    -0.764710
     12 H                     0.139997
     13 H                     0.146828
     14 H                     0.141472
     15 C                    -0.806350
     16 H                     0.174026
     17 H                     0.156179
     18 C                    -0.326005
     19 H                     0.175137
     20 H                     0.183238
     21 C                    -0.203908
     22 C                    -0.673734
     23 C                    -0.588966
     24 H                     0.212469
     25 O                    -0.234614
     26 H                     0.188693
     27 H                     0.258784
     28 H                     0.237922
     29 H                     0.141432
     30 H                     0.191079
     31 H                     0.141384
     32 S                     0.470351
     33 O                    -0.082612
     34 O                    -0.187790
     35 O                    -0.255310
     36 H                     0.289339
  ----------------------------------------
  Sum of atomic charges =     0.000000

 -----------------------------------------------------------------
                    Cartesian Multipole Moments
 -----------------------------------------------------------------
    Charge (ESU x 10^10)
                 0.0000
    Dipole Moment (Debye)
         X       4.9692      Y      -2.2356      Z       0.4626
       Tot       5.4685
    Quadrupole Moments (Debye-Ang)
        XX    -114.2765     XY       4.2101     YY    -106.1826
        XZ       0.8962     YZ      -5.1875     ZZ    -111.5596
    Octopole Moments (Debye-Ang^2)
       XXX      -4.1902    XXY      -8.2676    XYY       0.9304
       YYY     -90.4955    XXZ      -5.9889    XYZ      13.7197
       YYZ       8.3963    XZZ       0.7269    YZZ      -0.3368
       ZZZ      31.2667
    Hexadecapole Moments (Debye-Ang^3)
      XXXX   -3205.1902   XXXY      50.2263   XXYY    -988.0209
      XYYY     222.9510   YYYY   -2424.7109   XXXZ     -14.8039
      XXYZ     -58.7209   XYYZ      11.5248   YYYZ    -154.0353
      XXZZ    -624.0403   XYZZ      21.4345   YYZZ    -495.3379
      XZZZ     -57.1659   YZZZ    -101.1723   ZZZZ    -442.9258
 -----------------------------------------------------------------
 Calculating analytic gradient of the SCF energy
 Gradient of SCF Energy
            1           2           3           4           5           6
    1  -0.0024945  -0.0001662   0.0012530  -0.0005186  -0.0013776  -0.0014484
    2  -0.0004458   0.0001256   0.0000102  -0.0001498  -0.0007802  -0.0001895
    3  -0.0003230   0.0000488  -0.0014221   0.0001527   0.0003315   0.0007141
            7           8           9          10          11          12
    1   0.0001734   0.0000009   0.0006855   0.0000150  -0.0005015  -0.0000545
    2   0.0000564  -0.0000227  -0.0002248  -0.0000484   0.0003953   0.0000829
    3  -0.0000252   0.0000080  -0.0008842   0.0001104  -0.0000848   0.0000283
           13          14          15          16          17          18
    1  -0.0000403   0.0000390  -0.0004014   0.0000708  -0.0000666   0.0005393
    2   0.0001848  -0.0000661   0.0005677   0.0000043   0.0000984   0.0001757
    3   0.0001351   0.0001506   0.0000974   0.0000638   0.0000467   0.0002232
           19          20          21          22          23          24
    1   0.0004052  -0.0001877   0.0020951   0.0001155  -0.0002024  -0.0000494
    2   0.0001916  -0.0000768  -0.0011248   0.0008941   0.0006701   0.0002851
    3  -0.0002564  -0.0000927   0.0001132   0.0008233   0.0007014   0.0003231
           25          26          27          28          29          30
    1   0.0011112   0.0002580  -0.0018307  -0.0002228   0.0000893   0.0003974
    2  -0.0009597  -0.0000062  -0.0003830   0.0001852  -0.0002139   0.0002809
    3   0.0022726  -0.0004745  -0.0018110  -0.0014070  -0.0002828  -0.0001120
           31          32          33          34          35          36
    1   0.0004658   0.0006365   0.0006984   0.0001132   0.0000885   0.0003116
    2  -0.0000099   0.0007813  -0.0000172   0.0007603  -0.0010398   0.0000084
    3  -0.0001967   0.0036878  -0.0017763  -0.0003455  -0.0009437   0.0004058
 Max gradient component =       3.688E-03
 RMS gradient           =       7.784E-04
 Gradient time:  CPU 196.78 s  wall 33.17 s
 Geometry Optimization Parameters
   NAtoms,    NIC,     NZ,  NCons,   NDum,   NFix, NCnnct, MaxDiis
       36     279       0       0       0       0       0       0

 Cartesian Hessian Update
 Hessian Updated using BFGS Update


** GEOMETRY OPTIMIZATION IN DELOCALIZED INTERNAL COORDINATES **
   Searching for a Minimum

   Optimization Cycle:  16

                       Coordinates (Angstroms)
     ATOM                X               Y               Z
      1  C         0.8362626200    1.0913341512    0.2635252212
      2  H         0.9314637320    1.0833903427    1.3590630062
      3  C         0.5175267081   -0.3439610061   -0.1781490434
      4  H         0.3700166535   -0.3641237464   -1.2606269808
      5  O        -0.7729809951   -0.7654320150    0.4423659684
      6  C         1.5608901736   -1.3638971769    0.2593880136
      7  H         1.5725092997   -1.3995592180    1.3552531013
      8  H         1.2658929938   -2.3552541178   -0.0960752656
      9  C         2.9664710379   -1.0083124655   -0.2567745266
     10  H         2.9464050024   -1.0571676757   -1.3544459181
     11  C         4.0085292627   -2.0113426317    0.2431003567
     12  H         3.7737180837   -3.0280892847   -0.0850453431
     13  H         5.0050636707   -1.7605266037   -0.1312347294
     14  H         4.0561136360   -2.0159244078    1.3372799899
     15  C         3.3081178175    0.4323439428    0.1438437386
     16  H         4.2786442355    0.7174709033   -0.2759818404
     17  H         3.4139515252    0.4850648399    1.2361129307
     18  C         2.2354743449    1.4272931598   -0.3075233333
     19  H         2.5257526338    2.4336664640   -0.0012663995
     20  H         2.1878962150    1.4421236417   -1.4042433112
     21  C        -0.2724911813    2.1186285997   -0.1170593360
     22  C         0.2469340920    3.5313408011   -0.4349944050
     23  C        -1.3104244180    2.2155389288    1.0240356187
     24  H        -1.5821122618    1.2244260913    1.3926810694
     25  O        -2.4792319462    2.9523234828    0.6712317578
     26  H        -0.8621069645    2.7665176219    1.8570645210
     27  H        -3.0098536962    2.4299581667    0.0573982144
     28  H        -0.7877661862    1.7479186871   -1.0149977290
     29  H         0.8193393042    3.9431717689    0.4023316407
     30  H        -0.5981441668    4.1986516318   -0.6132368885
     31  H         0.8843780977    3.5531110301   -1.3222057543
     32  S        -1.9356397598   -1.3822851894   -0.4672899509
     33  O        -3.0797558025   -1.5208939929    0.3993380742
     34  O        -1.9942477585   -0.7000957406   -1.7385978003
     35  O        -1.3628607281   -2.8755778756   -0.8219141341
     36  H        -1.4837860346   -3.4460104813   -0.0466455394
   Point Group: c1    Number of degrees of freedom:   102


   Energy is  -1167.607129386

 Hessian Updated using BFGS Update

102 Hessian modes will be used to form the next step
  Hessian Eigenvalues:
     0.001491    0.003891    0.004866    0.005615    0.006394    0.006673
     0.008103    0.008765    0.014248    0.017479    0.019767    0.022221
     0.026594    0.035254    0.036906    0.039139    0.040363    0.041560
     0.044672    0.046299    0.048584    0.049549    0.050317    0.050981
     0.054120    0.054315    0.054967    0.055424    0.055860    0.056180
     0.057152    0.058486    0.059238    0.061410    0.069154    0.080961
     0.083007    0.084701    0.086655    0.097169    0.112366    0.115947
     0.134816    0.140020    0.149415    0.152963    0.156213    0.158174
     0.159373    0.159845    0.160005    0.160054    0.160257    0.160709
     0.165609    0.166522    0.170552    0.181376    0.191908    0.193771
     0.196936    0.217434    0.234152    0.245395    0.250119    0.265335
     0.274465    0.275422    0.289374    0.290931    0.291394    0.293464
     0.296568    0.304053    0.310057    0.334567    0.338028    0.338254
     0.338940    0.339207    0.339493    0.339679    0.340257    0.340462
     0.341392    0.341656    0.342026    0.342170    0.342387    0.342574
     0.343009    0.346290    0.351461    0.371712    0.427650    0.441398
     0.484233    0.511612    0.516322    0.740693    0.974766    1.040259

 Minimum Search - Taking Simple RFO Step
 Searching for Lamda that Minimizes Along All modes
 Value Taken    Lamda =  -0.00038434
 Step Taken.  Stepsize is  0.163412

                             Maximum     Tolerance    Cnvgd?
         Gradient           0.003312      0.000300      NO
         Displacement       0.052443      0.001200      NO
         Energy change      0.000090      0.000001      NO


 New Cartesian Coordinates Obtained by Inverse Iteration

 Displacement from previous Coordinates is:  0.310119
 ----------------------------------------------------------------
             Standard Nuclear Orientation (Angstroms)
    I     Atom           X                Y                Z
 ----------------------------------------------------------------
    1      C       0.8393927099     1.0907858376     0.2777168047
    2      H       0.9262148391     1.0769275994     1.3738676774
    3      C       0.5200454735    -0.3412904654    -0.1752470384
    4      H       0.3844022475    -0.3492203614    -1.2599007121
    5      O      -0.7708498924    -0.7584550299     0.4331159462
    6      C       1.5628252159    -1.3658079783     0.2553720902
    7      H       1.5718861294    -1.4123073593     1.3509589305
    8      H       1.2665612241    -2.3532673219    -0.1101846547
    9      C       2.9681120813    -1.0059100777    -0.2557637965
   10      H       2.9468620275    -1.0399710947    -1.3541831445
   11      C       4.0102606983    -2.0176351696     0.2280844457
   12      H       3.7702502156    -3.0300591709    -0.1097046965
   13      H       5.0056338174    -1.7666221236    -0.1491270103
   14      H       4.0631390282    -2.0339830500     1.3218489113
   15      C       3.3109773681     0.4296628316     0.1622078225
   16      H       4.2825575368     0.7185257643    -0.2524437541
   17      H       3.4146072878     0.4692933019     1.2552050490
   18      C       2.2403919673     1.4320270142    -0.2815800349
   19      H       2.5282324111     2.4344782388     0.0396482235
   20      H       2.2009794087     1.4609379633    -1.3781462111
   21      C      -0.2775775052     2.1103751352    -0.1090787983
   22      C       0.2274641295     3.5177939549    -0.4643513477
   23      C      -1.3073907081     2.2231615643     1.0341741956
   24      H      -1.6032479866     1.2355892320     1.3944569440
   25      O      -2.4589810942     2.9888915183     0.6789525638
   26      H      -0.8507141324     2.7599774330     1.8720193492
   27      H      -2.9924431836     2.4789578377     0.0598354768
   28      H      -0.7998264441     1.7161581753    -0.9917457410
   29      H       0.7981554349     3.9581204700     0.3600060313
   30      H      -0.6261284374     4.1707311520    -0.6550011245
   31      H       0.8599138573     3.5232654535    -1.3548585943
   32      S      -1.9351635925    -1.3830448237    -0.4758389085
   33      O      -3.0727827313    -1.5179531253     0.4005281952
   34      O      -1.9987258778    -0.7099773054    -1.7505857712
   35      O      -1.3574745873    -2.8756494254    -0.8183348908
   36      H      -1.4676096960    -3.4386859681    -0.0362174333
 ----------------------------------------------------------------
 Molecular Point Group                 C1    NOp =  1
 Largest Abelian Subgroup              C1    NOp =  1
 Nuclear Repulsion Energy =  1443.9858713103 hartrees
 There are       68 alpha and       68 beta electrons
 Applying Cartesian multipole field
    Component          Value
    ---------          -----
     (2,0,0)        1.00000E-11
     (0,2,0)        2.00000E-11
     (0,0,2)       -3.00000E-11
 Nucleus-field energy     =     0.0000000509 hartrees
 Requested basis set is 6-311++G(d,p)
 There are 203 shells and 500 basis functions
 A cutoff of  1.0D-11 yielded  16602 shell pairs
 There are     99644 function pairs (    105554 Cartesian)
 Smallest overlap matrix eigenvalue = 1.52E-06

 Q-Chem warning in module stvman/mkSTV.C, line 306:

 Overlap eigenvalue is smaller than square root of threshold
 Use THRESH >= 12 to get rid of this warning

 Guess MOs from SCF MO coefficient file

 -----------------------------------------------------------------------
  General SCF calculation program by
  Eric Jon Sundstrom, Paul Horn, Yuezhi Mao, Dmitri Zuev, Alec White,
  David Stuck, Shaama M.S., Shane Yost, Joonho Lee, David Small,
  Daniel Levine, Susi Lehtola, Hugh Burton, Evgeny Epifanovsky
 -----------------------------------------------------------------------
 Exchange:     0.2000 Hartree-Fock + 0.0800 Slater + 0.7200 B88
 Correlation:  0.1900 VWN1RPA + 0.8100 LYP
 Using SG-1 standard quadrature grid
 using 6 threads for integral computing
 -------------------------------------------------------
 OpenMP Integral computing Module                
 Release: version 2.0, May 2017, Q-Chem Inc. Pleasanton 
 -------------------------------------------------------
 -------------------------------------------------------
 OpenMP BLAS3 based DFT computing Module                
 Release: version 1.0, May 2013, Q-Chem Inc. Pittsburgh 
 -------------------------------------------------------
 A restricted SCF calculation will be
 performed using DIIS
 SCF converges when DIIS error is below 1.0e-08
 ---------------------------------------
  Cycle       Energy         DIIS error
 ---------------------------------------
    1   -1167.6054653996      2.16e-04  
    2   -1167.6073238560      4.35e-05  
    3   -1167.6072084859      8.59e-05  
    4   -1167.6073724109      7.89e-06  
    5   -1167.6073736313      3.66e-06  
    6   -1167.6073739099      1.04e-06  
    7   -1167.6073739307      4.07e-07  
    8   -1167.6073739343      1.12e-07  
    9   -1167.6073739346      2.34e-08  
   10   -1167.6073739346      1.03e-08  
   11   -1167.6073739346      3.80e-09  Convergence criterion met
 ---------------------------------------
 SCF time:   CPU 742.62s  wall 131.00s 
 SCF   energy in the final basis set =    -1167.6073739346
 Total energy in the final basis set =    -1167.6073739346

 --------------------------------------------------------------

                    Orbital Energies (a.u.)
 --------------------------------------------------------------

 Alpha MOs
 -- Occupied --
-89.134 -19.207 -19.198 -19.157 -19.156 -19.120 -10.260 -10.212
-10.197 -10.193 -10.188 -10.184 -10.183 -10.180 -10.174 -10.159
 -8.191  -6.154  -6.154  -6.152  -1.208  -1.084  -1.069  -1.059
 -1.020  -0.868  -0.815  -0.778  -0.760  -0.701  -0.691  -0.681
 -0.647  -0.627  -0.595  -0.582  -0.578  -0.544  -0.523  -0.505
 -0.502  -0.484  -0.477  -0.467  -0.460  -0.449  -0.445  -0.426
 -0.419  -0.415  -0.409  -0.404  -0.399  -0.394  -0.383  -0.373
 -0.368  -0.365  -0.362  -0.354  -0.351  -0.344  -0.341  -0.338
 -0.330  -0.323  -0.307  -0.274
 -- Virtual --
 -0.033  -0.015  -0.008  -0.004   0.006   0.014   0.017   0.023
  0.024   0.028   0.038   0.040   0.043   0.048   0.051   0.053
  0.055   0.062   0.065   0.068   0.073   0.077   0.082   0.085
  0.086   0.089   0.091   0.097   0.101   0.102   0.105   0.107
  0.111   0.118   0.119   0.122   0.124   0.128   0.129   0.134
  0.135   0.138   0.139   0.142   0.145   0.149   0.152   0.155
  0.156   0.158   0.162   0.163   0.166   0.169   0.170   0.174
  0.178   0.183   0.184   0.188   0.190   0.192   0.197   0.201
  0.201   0.206   0.211   0.216   0.222   0.224   0.226   0.230
  0.236   0.237   0.246   0.248   0.250   0.254   0.256   0.262
  0.266   0.269   0.276   0.280   0.285   0.287   0.293   0.295
  0.300   0.301   0.304   0.314   0.319   0.321   0.327   0.331
  0.333   0.335   0.340   0.343   0.343   0.348   0.352   0.357
  0.359   0.362   0.366   0.371   0.378   0.385   0.391   0.396
  0.401   0.404   0.413   0.422   0.432   0.446   0.449   0.464
  0.465   0.475   0.479   0.483   0.488   0.493   0.500   0.505
  0.519   0.529   0.533   0.546   0.566   0.576   0.577   0.593
  0.602   0.607   0.613   0.616   0.624   0.626   0.632   0.640
  0.645   0.659   0.666   0.677   0.681   0.689   0.706   0.711
  0.722   0.725   0.729   0.735   0.749   0.751   0.758   0.767
  0.768   0.772   0.776   0.779   0.786   0.789   0.795   0.800
  0.809   0.813   0.826   0.839   0.854   0.875   0.903   0.917
  0.932   0.943   0.954   0.969   0.976   0.997   1.010   1.019
  1.036   1.044   1.066   1.071   1.084   1.090   1.105   1.122
  1.131   1.141   1.148   1.161   1.166   1.171   1.179   1.183
  1.201   1.207   1.211   1.220   1.229   1.246   1.259   1.279
  1.290   1.308   1.325   1.339   1.350   1.387   1.403   1.411
  1.422   1.434   1.449   1.457   1.485   1.491   1.501   1.511
  1.526   1.536   1.540   1.553   1.563   1.569   1.575   1.584
  1.588   1.596   1.604   1.613   1.615   1.620   1.624   1.636
  1.642   1.654   1.659   1.659   1.684   1.684   1.688   1.699
  1.707   1.728   1.731   1.744   1.747   1.758   1.765   1.773
  1.775   1.794   1.812   1.818   1.830   1.838   1.855   1.862
  1.878   1.887   1.899   1.904   1.918   1.927   1.961   1.970
  1.988   2.006   2.011   2.016   2.036   2.051   2.071   2.075
  2.095   2.111   2.144   2.156   2.160   2.181   2.188   2.216
  2.238   2.243   2.254   2.261   2.273   2.301   2.331   2.347
  2.353   2.376   2.400   2.406   2.425   2.457   2.465   2.472
  2.487   2.513   2.525   2.529   2.534   2.548   2.548   2.565
  2.572   2.595   2.600   2.609   2.637   2.646   2.665   2.676
  2.689   2.693   2.712   2.726   2.727   2.745   2.754   2.766
  2.772   2.785   2.798   2.801   2.807   2.821   2.836   2.846
  2.852   2.860   2.865   2.889   2.905   2.912   2.939   2.951
  2.957   2.963   2.968   2.991   2.996   3.011   3.018   3.029
  3.044   3.049   3.071   3.084   3.109   3.121   3.132   3.149
  3.152   3.192   3.195   3.222   3.235   3.260   3.287   3.354
  3.382   3.411   3.434   3.506   3.547   3.569   3.591   3.772
  3.777   3.779   3.798   3.810   3.822   3.829   3.838   3.861
  3.878   3.940   3.952   4.027   4.030   4.075   4.126   4.210
  4.258   4.284   4.313   4.342   4.416   4.952   5.000   5.017
  5.029   5.048   5.080   5.112   5.122   5.202   5.208   5.306
  5.407   5.437   5.454   5.666   8.176  17.281  17.326  17.494
 23.790  23.834  23.840  23.870  23.887  23.924  23.944  23.951
 23.974  24.000  49.841  49.853  49.887  49.920  49.950 189.275
 --------------------------------------------------------------

          Ground-State Mulliken Net Atomic Charges

     Atom                 Charge (a.u.)
  ----------------------------------------
      1 C                     0.926362
      2 H                     0.226018
      3 C                    -0.749153
      4 H                     0.262745
      5 O                    -0.049673
      6 C                    -0.814340
      7 H                     0.216618
      8 H                     0.148859
      9 C                     0.524485
     10 H                     0.180727
     11 C                    -0.764383
     12 H                     0.139780
     13 H                     0.147056
     14 H                     0.141392
     15 C                    -0.818441
     16 H                     0.173784
     17 H                     0.156258
     18 C                    -0.322498
     19 H                     0.175627
     20 H                     0.182508
     21 C                    -0.227474
     22 C                    -0.643843
     23 C                    -0.580707
     24 H                     0.210025
     25 O                    -0.234176
     26 H                     0.188216
     27 H                     0.257673
     28 H                     0.233183
     29 H                     0.141415
     30 H                     0.191980
     31 H                     0.137947
     32 S                     0.476191
     33 O                    -0.087184
     34 O                    -0.184232
     35 O                    -0.252417
     36 H                     0.289673
  ----------------------------------------
  Sum of atomic charges =     0.000000

 -----------------------------------------------------------------
                    Cartesian Multipole Moments
 -----------------------------------------------------------------
    Charge (ESU x 10^10)
                 0.0000
    Dipole Moment (Debye)
         X       4.9169      Y      -2.2517      Z       0.4551
       Tot       5.4271
    Quadrupole Moments (Debye-Ang)
        XX    -114.1423     XY       4.0710     YY    -106.4545
        XZ       0.9513     YZ      -5.2821     ZZ    -111.5472
    Octopole Moments (Debye-Ang^2)
       XXX      -5.2159    XXY      -7.7101    XYY       0.9417
       YYY     -91.6728    XXZ      -5.9983    XYZ      14.0068
       YYZ       8.1742    XZZ       0.5728    YZZ      -0.5343
       ZZZ      31.4615
    Hexadecapole Moments (Debye-Ang^3)
      XXXX   -3201.0260   XXXY      51.9206   XXYY    -987.6051
      XYYY     226.4487   YYYY   -2438.5387   XXXZ     -16.9170
      XXYZ     -59.7487   XYYZ      12.3858   YYYZ    -158.2230
      XXZZ    -624.0871   XYZZ      22.8489   YYZZ    -496.7956
      XZZZ     -59.1836   YZZZ    -103.2123   ZZZZ    -446.3664
 -----------------------------------------------------------------
 Calculating analytic gradient of the SCF energy
 Gradient of SCF Energy
            1           2           3           4           5           6
    1  -0.0009741  -0.0000933  -0.0006042   0.0000801   0.0003353  -0.0006229
    2  -0.0002107   0.0000955  -0.0003048   0.0001464  -0.0002670   0.0000942
    3  -0.0002204   0.0001308  -0.0005184   0.0000218   0.0006468   0.0004616
            7           8           9          10          11          12
    1   0.0000972  -0.0001896   0.0004104  -0.0000203  -0.0002148  -0.0000232
    2   0.0000041   0.0000092  -0.0002043   0.0000225   0.0001727   0.0000276
    3  -0.0000406  -0.0000315  -0.0003982   0.0000402  -0.0000911   0.0000222
           13          14          15          16          17          18
    1  -0.0000283   0.0000031  -0.0002160   0.0000263  -0.0000382   0.0001792
    2   0.0000836  -0.0000435   0.0003199  -0.0000152   0.0000134   0.0000866
    3   0.0000835   0.0000927   0.0000201   0.0000389   0.0000349   0.0001587
           19          20          21          22          23          24
    1   0.0002246   0.0000091   0.0007258  -0.0000186   0.0006315  -0.0001910
    2   0.0000243  -0.0000533  -0.0005259   0.0003725  -0.0001477   0.0001668
    3  -0.0001736  -0.0000636   0.0000740   0.0003946   0.0005812   0.0001458
           25          26          27          28          29          30
    1   0.0000320   0.0000916  -0.0004536  -0.0001242   0.0000436   0.0000688
    2  -0.0006623   0.0000180   0.0002706  -0.0000377  -0.0000605   0.0001253
    3   0.0006061  -0.0002768  -0.0007367  -0.0006216  -0.0001266  -0.0000534
           31          32          33          34          35          36
    1   0.0001438  -0.0005546   0.0008283   0.0000000   0.0000140   0.0004220
    2   0.0000548   0.0008419  -0.0001254   0.0003687  -0.0006684   0.0000080
    3  -0.0000508   0.0002910  -0.0006919   0.0001941  -0.0002345   0.0002905
 Max gradient component =       9.741E-04
 RMS gradient           =       3.226E-04
 Gradient time:  CPU 196.49 s  wall 33.12 s
 Geometry Optimization Parameters
   NAtoms,    NIC,     NZ,  NCons,   NDum,   NFix, NCnnct, MaxDiis
       36     279       0       0       0       0       0       0

 Cartesian Hessian Update
 Hessian Updated using BFGS Update


** GEOMETRY OPTIMIZATION IN DELOCALIZED INTERNAL COORDINATES **
   Searching for a Minimum

   Optimization Cycle:  17

                       Coordinates (Angstroms)
     ATOM                X               Y               Z
      1  C         0.8393927099    1.0907858376    0.2777168047
      2  H         0.9262148391    1.0769275994    1.3738676774
      3  C         0.5200454735   -0.3412904654   -0.1752470384
      4  H         0.3844022475   -0.3492203614   -1.2599007121
      5  O        -0.7708498924   -0.7584550299    0.4331159462
      6  C         1.5628252159   -1.3658079783    0.2553720902
      7  H         1.5718861294   -1.4123073593    1.3509589305
      8  H         1.2665612241   -2.3532673219   -0.1101846547
      9  C         2.9681120813   -1.0059100777   -0.2557637965
     10  H         2.9468620275   -1.0399710947   -1.3541831445
     11  C         4.0102606983   -2.0176351696    0.2280844457
     12  H         3.7702502156   -3.0300591709   -0.1097046965
     13  H         5.0056338174   -1.7666221236   -0.1491270103
     14  H         4.0631390282   -2.0339830500    1.3218489113
     15  C         3.3109773681    0.4296628316    0.1622078225
     16  H         4.2825575368    0.7185257643   -0.2524437541
     17  H         3.4146072878    0.4692933019    1.2552050490
     18  C         2.2403919673    1.4320270142   -0.2815800349
     19  H         2.5282324111    2.4344782388    0.0396482235
     20  H         2.2009794087    1.4609379633   -1.3781462111
     21  C        -0.2775775052    2.1103751352   -0.1090787983
     22  C         0.2274641295    3.5177939549   -0.4643513477
     23  C        -1.3073907081    2.2231615643    1.0341741956
     24  H        -1.6032479866    1.2355892320    1.3944569440
     25  O        -2.4589810942    2.9888915183    0.6789525638
     26  H        -0.8507141324    2.7599774330    1.8720193492
     27  H        -2.9924431836    2.4789578377    0.0598354768
     28  H        -0.7998264441    1.7161581753   -0.9917457410
     29  H         0.7981554349    3.9581204700    0.3600060313
     30  H        -0.6261284374    4.1707311520   -0.6550011245
     31  H         0.8599138573    3.5232654535   -1.3548585943
     32  S        -1.9351635925   -1.3830448237   -0.4758389085
     33  O        -3.0727827313   -1.5179531253    0.4005281952
     34  O        -1.9987258778   -0.7099773054   -1.7505857712
     35  O        -1.3574745873   -2.8756494254   -0.8183348908
     36  H        -1.4676096960   -3.4386859681   -0.0362174333
   Point Group: c1    Number of degrees of freedom:   102


   Energy is  -1167.607373935

 Hessian Updated using BFGS Update

102 Hessian modes will be used to form the next step
  Hessian Eigenvalues:
     0.001249    0.003943    0.005047    0.005615    0.006566    0.007192
     0.008189    0.008891    0.014128    0.016740    0.019784    0.022332
     0.026743    0.034513    0.036903    0.039054    0.040289    0.041324
     0.044666    0.046311    0.048592    0.049512    0.049574    0.050972
     0.054060    0.054313    0.055008    0.055394    0.055646    0.056178
     0.057108    0.058729    0.059293    0.061536    0.069021    0.080969
     0.083053    0.084680    0.086657    0.096934    0.112316    0.115856
     0.133914    0.139377    0.148573    0.152266    0.155754    0.158870
     0.159435    0.159849    0.159986    0.160035    0.160219    0.160358
     0.165488    0.166413    0.170534    0.182905    0.183412    0.192366
     0.196941    0.214918    0.234804    0.244308    0.248403    0.263642
     0.273978    0.274873    0.285569    0.290435    0.290972    0.293353
     0.296433    0.298829    0.304269    0.334697    0.338042    0.338313
     0.338920    0.339208    0.339528    0.339681    0.340200    0.340467
     0.341395    0.341594    0.342036    0.342170    0.342377    0.342513
     0.343051    0.344645    0.351461    0.376147    0.427628    0.441502
     0.484275    0.511954    0.516945    0.719636    0.974158    1.028191

 Minimum Search - Taking Simple RFO Step
 Searching for Lamda that Minimizes Along All modes
 Value Taken    Lamda =  -0.00019504
 Step Taken.  Stepsize is  0.283544

                             Maximum     Tolerance    Cnvgd?
         Gradient           0.001784      0.000300      NO
         Displacement       0.156600      0.001200      NO
         Energy change     -0.000245      0.000001      NO


 New Cartesian Coordinates Obtained by Inverse Iteration

 Displacement from previous Coordinates is:  0.953557
 ----------------------------------------------------------------
             Standard Nuclear Orientation (Angstroms)
    I     Atom           X                Y                Z
 ----------------------------------------------------------------
    1      C       0.8359274480     1.0947321154     0.2722748284
    2      H       0.9147702441     1.0599177836     1.3684911626
    3      C       0.5180168472    -0.3275817015    -0.2101118448
    4      H       0.4006686230    -0.3143678612    -1.2969334013
    5      O      -0.7899777054    -0.7271007094     0.3660825712
    6      C       1.5508656884    -1.3623291145     0.2206954995
    7      H       1.5449798358    -1.4235700465     1.3157327717
    8      H       1.2591368151    -2.3437784946    -0.1637145447
    9      C       2.9634153496    -0.9971872315    -0.2666104538
   10      H       2.9560279660    -1.0170242378    -1.3655551304
   11      C       3.9979970246    -2.0171894258     0.2164351948
   12      H       3.7587483448    -3.0248822023    -0.1356818379
   13      H       4.9980177845    -1.7648402779    -0.1474398999
   14      H       4.0393766790    -2.0462840003     1.3104195094
   15      C       3.3047895534     0.4323865827     0.1739179014
   16      H       4.2814154357     0.7244090892    -0.2264386251
   17      H       3.3970106282     0.4574871040     1.2683685060
   18      C       2.2414625102     1.4442720646    -0.2676401308
   19      H       2.5272053123     2.4413573387     0.0721185226
   20      H       2.2144698364     1.4891858606    -1.3639064545
   21      C      -0.2850024199     2.1165020486    -0.1007565473
   22      C       0.2164674275     3.5210060612    -0.4697487445
   23      C      -1.2912166309     2.2290994397     1.0621008693
   24      H      -1.6134236824     1.2396722988     1.3938940468
   25      O      -2.4239515620     3.0424964807     0.7514514722
   26      H      -0.8030873546     2.7248239379     1.9077165959
   27      H      -2.9959434173     2.5615237451     0.1449847106
   28      H      -0.8214542109     1.7194150329    -0.9738934286
   29      H       0.7917598759     3.9680554592     0.3478011284
   30      H      -0.6378471672     4.1728803815    -0.6601699038
   31      H       0.8438474702     3.5183073081    -1.3637421106
   32      S      -1.9056427274    -1.4367516886    -0.5457369023
   33      O      -3.1027521848    -1.4434939202     0.2592936640
   34      O      -1.8613787601    -0.9222600389    -1.8919929482
   35      O      -1.3485670927    -2.9706385501    -0.6658126418
   36      H      -1.4961825441    -3.4224300045     0.1798115891
 ----------------------------------------------------------------
 Molecular Point Group                 C1    NOp =  1
 Largest Abelian Subgroup              C1    NOp =  1
 Nuclear Repulsion Energy =  1441.5198335989 hartrees
 There are       68 alpha and       68 beta electrons
 Applying Cartesian multipole field
    Component          Value
    ---------          -----
     (2,0,0)        1.00000E-11
     (0,2,0)        2.00000E-11
     (0,0,2)       -3.00000E-11
 Nucleus-field energy     =     0.0000000510 hartrees
 Requested basis set is 6-311++G(d,p)
 There are 203 shells and 500 basis functions
 A cutoff of  1.0D-11 yielded  16581 shell pairs
 There are     99492 function pairs (    105380 Cartesian)
 Smallest overlap matrix eigenvalue = 1.52E-06

 Q-Chem warning in module stvman/mkSTV.C, line 306:

 Overlap eigenvalue is smaller than square root of threshold
 Use THRESH >= 12 to get rid of this warning

 Guess MOs from SCF MO coefficient file

 -----------------------------------------------------------------------
  General SCF calculation program by
  Eric Jon Sundstrom, Paul Horn, Yuezhi Mao, Dmitri Zuev, Alec White,
  David Stuck, Shaama M.S., Shane Yost, Joonho Lee, David Small,
  Daniel Levine, Susi Lehtola, Hugh Burton, Evgeny Epifanovsky
 -----------------------------------------------------------------------
 Exchange:     0.2000 Hartree-Fock + 0.0800 Slater + 0.7200 B88
 Correlation:  0.1900 VWN1RPA + 0.8100 LYP
 Using SG-1 standard quadrature grid
 using 6 threads for integral computing
 -------------------------------------------------------
 OpenMP Integral computing Module                
 Release: version 2.0, May 2017, Q-Chem Inc. Pleasanton 
 -------------------------------------------------------
 -------------------------------------------------------
 OpenMP BLAS3 based DFT computing Module                
 Release: version 1.0, May 2013, Q-Chem Inc. Pittsburgh 
 -------------------------------------------------------
 A restricted SCF calculation will be
 performed using DIIS
 SCF converges when DIIS error is below 1.0e-08
 ---------------------------------------
  Cycle       Energy         DIIS error
 ---------------------------------------
    1   -1167.5552867508      1.06e-03  
    2   -1167.6044217010      3.69e-04  
    3   -1167.5978186736      6.62e-04  
    4   -1167.6075215814      4.16e-05  
    5   -1167.6075325004      3.59e-05  
    6   -1167.6075600268      3.81e-06  
    7   -1167.6075602200      2.49e-06  
    8   -1167.6075603500      4.48e-07  
    9   -1167.6075603541      1.66e-07  
   10   -1167.6075603547      5.34e-08  
   11   -1167.6075603548      1.50e-08  
   12   -1167.6075603546      4.27e-09  Convergence criterion met
 ---------------------------------------
 SCF time:   CPU 808.13s  wall 141.00s 
 SCF   energy in the final basis set =    -1167.6075603546
 Total energy in the final basis set =    -1167.6075603546

 --------------------------------------------------------------

                    Orbital Energies (a.u.)
 --------------------------------------------------------------

 Alpha MOs
 -- Occupied --
-89.134 -19.207 -19.198 -19.157 -19.156 -19.120 -10.259 -10.212
-10.197 -10.193 -10.188 -10.183 -10.183 -10.180 -10.173 -10.159
 -8.191  -6.154  -6.153  -6.152  -1.207  -1.084  -1.069  -1.059
 -1.021  -0.868  -0.815  -0.778  -0.760  -0.702  -0.690  -0.682
 -0.646  -0.626  -0.595  -0.581  -0.578  -0.544  -0.523  -0.505
 -0.503  -0.484  -0.478  -0.468  -0.460  -0.449  -0.444  -0.426
 -0.418  -0.416  -0.409  -0.404  -0.399  -0.394  -0.382  -0.374
 -0.368  -0.364  -0.361  -0.354  -0.351  -0.344  -0.341  -0.338
 -0.330  -0.323  -0.307  -0.275
 -- Virtual --
 -0.032  -0.014  -0.008  -0.004   0.005   0.014   0.017   0.023
  0.023   0.028   0.038   0.040   0.043   0.047   0.052   0.053
  0.055   0.062   0.066   0.068   0.072   0.076   0.082   0.085
  0.086   0.089   0.092   0.096   0.100   0.102   0.106   0.107
  0.111   0.116   0.118   0.121   0.124   0.127   0.130   0.133
  0.135   0.138   0.140   0.142   0.145   0.149   0.151   0.154
  0.156   0.158   0.162   0.163   0.165   0.168   0.170   0.175
  0.178   0.181   0.185   0.187   0.190   0.192   0.196   0.201
  0.203   0.207   0.210   0.216   0.222   0.226   0.227   0.231
  0.235   0.236   0.245   0.246   0.249   0.254   0.260   0.262
  0.266   0.269   0.277   0.281   0.284   0.287   0.291   0.294
  0.299   0.303   0.305   0.313   0.318   0.322   0.327   0.329
  0.332   0.336   0.340   0.342   0.343   0.349   0.352   0.357
  0.358   0.363   0.365   0.372   0.376   0.384   0.393   0.396
  0.401   0.404   0.411   0.416   0.431   0.446   0.449   0.461
  0.466   0.472   0.479   0.484   0.485   0.493   0.500   0.505
  0.518   0.530   0.532   0.547   0.567   0.572   0.577   0.592
  0.600   0.603   0.612   0.616   0.621   0.625   0.633   0.641
  0.646   0.659   0.668   0.675   0.681   0.689   0.706   0.711
  0.722   0.725   0.727   0.736   0.748   0.753   0.759   0.766
  0.769   0.771   0.776   0.780   0.786   0.789   0.796   0.799
  0.807   0.818   0.826   0.837   0.856   0.875   0.901   0.914
  0.924   0.942   0.949   0.973   0.975   0.999   1.009   1.019
  1.029   1.046   1.066   1.071   1.087   1.098   1.106   1.120
  1.128   1.140   1.147   1.165   1.167   1.171   1.178   1.181
  1.200   1.203   1.208   1.214   1.229   1.247   1.263   1.272
  1.289   1.308   1.322   1.339   1.353   1.391   1.403   1.410
  1.425   1.435   1.449   1.460   1.487   1.495   1.499   1.511
  1.524   1.534   1.540   1.553   1.566   1.568   1.573   1.583
  1.589   1.597   1.604   1.612   1.614   1.620   1.624   1.636
  1.639   1.648   1.657   1.662   1.682   1.686   1.693   1.701
  1.706   1.724   1.731   1.738   1.748   1.759   1.766   1.770
  1.777   1.791   1.810   1.821   1.831   1.840   1.855   1.864
  1.878   1.883   1.899   1.904   1.915   1.929   1.962   1.974
  1.990   2.007   2.010   2.017   2.035   2.052   2.072   2.076
  2.097   2.108   2.143   2.155   2.161   2.180   2.187   2.217
  2.237   2.242   2.255   2.257   2.270   2.299   2.329   2.348
  2.351   2.377   2.398   2.409   2.424   2.458   2.464   2.472
  2.487   2.512   2.523   2.530   2.534   2.548   2.553   2.566
  2.572   2.591   2.601   2.611   2.637   2.648   2.665   2.678
  2.690   2.695   2.712   2.723   2.731   2.746   2.754   2.761
  2.772   2.787   2.796   2.802   2.806   2.822   2.824   2.846
  2.853   2.856   2.868   2.888   2.902   2.915   2.939   2.949
  2.955   2.964   2.969   2.990   3.000   3.011   3.020   3.028
  3.043   3.049   3.075   3.081   3.107   3.121   3.129   3.149
  3.153   3.186   3.196   3.224   3.240   3.260   3.285   3.354
  3.378   3.409   3.438   3.506   3.544   3.570   3.589   3.772
  3.778   3.779   3.797   3.809   3.822   3.828   3.841   3.861
  3.880   3.941   3.948   4.025   4.031   4.072   4.128   4.211
  4.258   4.286   4.314   4.343   4.418   4.953   4.998   5.016
  5.031   5.048   5.078   5.111   5.119   5.200   5.215   5.304
  5.406   5.435   5.454   5.666   8.174  17.281  17.324  17.495
 23.790  23.835  23.841  23.871  23.885  23.925  23.944  23.951
 23.974  24.000  49.841  49.851  49.886  49.918  49.948 189.273
 --------------------------------------------------------------

          Ground-State Mulliken Net Atomic Charges

     Atom                 Charge (a.u.)
  ----------------------------------------
      1 C                     0.806732
      2 H                     0.224376
      3 C                    -0.892849
      4 H                     0.269194
      5 O                    -0.063053
      6 C                    -0.733810
      7 H                     0.215479
      8 H                     0.161205
      9 C                     0.531446
     10 H                     0.181631
     11 C                    -0.759368
     12 H                     0.140124
     13 H                     0.147537
     14 H                     0.141096
     15 C                    -0.831824
     16 H                     0.173335
     17 H                     0.156811
     18 C                    -0.319285
     19 H                     0.174349
     20 H                     0.181940
     21 C                    -0.050737
     22 C                    -0.595651
     23 C                    -0.623192
     24 H                     0.215682
     25 O                    -0.239638
     26 H                     0.186163
     27 H                     0.256949
     28 H                     0.203936
     29 H                     0.142044
     30 H                     0.193104
     31 H                     0.135293
     32 S                     0.511634
     33 O                    -0.095280
     34 O                    -0.192363
     35 O                    -0.242924
     36 H                     0.289917
  ----------------------------------------
  Sum of atomic charges =     0.000000

 -----------------------------------------------------------------
                    Cartesian Multipole Moments
 -----------------------------------------------------------------
    Charge (ESU x 10^10)
                 0.0000
    Dipole Moment (Debye)
         X       4.7049      Y      -2.0504      Z       0.7826
       Tot       5.1916
    Quadrupole Moments (Debye-Ang)
        XX    -113.3318     XY       3.7865     YY    -107.6459
        XZ       0.3258     YZ      -7.0946     ZZ    -111.4982
    Octopole Moments (Debye-Ang^2)
       XXX      -9.9230    XXY      -5.3670    XYY      -0.4160
       YYY     -84.8429    XXZ      -3.1605    XYZ      17.6778
       YYZ      12.4642    XZZ      -0.6982    YZZ      -1.0833
       ZZZ      37.8715
    Hexadecapole Moments (Debye-Ang^3)
      XXXX   -3160.8268   XXXY      38.7044   XXYY    -980.7765
      XYYY     217.2714   YYYY   -2520.8093   XXXZ     -25.6463
      XXYZ     -72.0982   XYYZ       6.9371   YYYZ    -197.0291
      XXZZ    -618.8637   XYZZ      24.3595   YYZZ    -505.7141
      XZZZ     -64.5260   YZZZ    -124.9393   ZZZZ    -467.5851
 -----------------------------------------------------------------
 Calculating analytic gradient of the SCF energy
 Gradient of SCF Energy
            1           2           3           4           5           6
    1  -0.0007111  -0.0000982  -0.0009682   0.0002195   0.0007377  -0.0002624
    2  -0.0001922   0.0001098  -0.0008305   0.0005557   0.0004661   0.0001252
    3  -0.0002052   0.0001194  -0.0004479  -0.0001097   0.0009113   0.0006486
            7           8           9          10          11          12
    1   0.0000796  -0.0002014   0.0003688  -0.0000140  -0.0001720  -0.0000083
    2   0.0000198   0.0000943  -0.0002163   0.0000120   0.0001712   0.0000181
    3  -0.0000493  -0.0001316  -0.0002788   0.0000294  -0.0000742  -0.0000007
           13          14          15          16          17          18
    1  -0.0000102  -0.0000106  -0.0001812  -0.0000022  -0.0000501   0.0001066
    2   0.0000574  -0.0000399   0.0002278   0.0000031   0.0000001   0.0000683
    3   0.0000813   0.0000735   0.0000525   0.0000358   0.0000557   0.0000961
           19          20          21          22          23          24
    1   0.0002214   0.0000434   0.0000682  -0.0001011   0.0012301  -0.0003811
    2   0.0000217  -0.0000353  -0.0006459   0.0002497  -0.0004049   0.0000726
    3  -0.0001107  -0.0000418   0.0000756   0.0002654   0.0006232  -0.0000350
           25          26          27          28          29          30
    1  -0.0004208   0.0001229  -0.0001235  -0.0000333   0.0000462  -0.0000084
    2  -0.0007397  -0.0000179   0.0008301  -0.0001849  -0.0000351   0.0001111
    3   0.0001186  -0.0001102  -0.0003639  -0.0006103  -0.0000689  -0.0000599
           31          32          33          34          35          36
    1   0.0000669  -0.0009988   0.0010161   0.0001522  -0.0002915   0.0005689
    2   0.0000355   0.0011299  -0.0003206  -0.0000874  -0.0007023   0.0000730
    3  -0.0000185  -0.0008823  -0.0002921   0.0009005  -0.0006153   0.0004194
 Max gradient component =       1.230E-03
 RMS gradient           =       3.959E-04
 Gradient time:  CPU 196.04 s  wall 33.06 s
 Geometry Optimization Parameters
   NAtoms,    NIC,     NZ,  NCons,   NDum,   NFix, NCnnct, MaxDiis
       36     279       0       0       0       0       0       0

 Cartesian Hessian Update
 Hessian Updated using BFGS Update


** GEOMETRY OPTIMIZATION IN DELOCALIZED INTERNAL COORDINATES **
   Searching for a Minimum

   Optimization Cycle:  18

                       Coordinates (Angstroms)
     ATOM                X               Y               Z
      1  C         0.8359274480    1.0947321154    0.2722748284
      2  H         0.9147702441    1.0599177836    1.3684911626
      3  C         0.5180168472   -0.3275817015   -0.2101118448
      4  H         0.4006686230   -0.3143678612   -1.2969334013
      5  O        -0.7899777054   -0.7271007094    0.3660825712
      6  C         1.5508656884   -1.3623291145    0.2206954995
      7  H         1.5449798358   -1.4235700465    1.3157327717
      8  H         1.2591368151   -2.3437784946   -0.1637145447
      9  C         2.9634153496   -0.9971872315   -0.2666104538
     10  H         2.9560279660   -1.0170242378   -1.3655551304
     11  C         3.9979970246   -2.0171894258    0.2164351948
     12  H         3.7587483448   -3.0248822023   -0.1356818379
     13  H         4.9980177845   -1.7648402779   -0.1474398999
     14  H         4.0393766790   -2.0462840003    1.3104195094
     15  C         3.3047895534    0.4323865827    0.1739179014
     16  H         4.2814154357    0.7244090892   -0.2264386251
     17  H         3.3970106282    0.4574871040    1.2683685060
     18  C         2.2414625102    1.4442720646   -0.2676401308
     19  H         2.5272053123    2.4413573387    0.0721185226
     20  H         2.2144698364    1.4891858606   -1.3639064545
     21  C        -0.2850024199    2.1165020486   -0.1007565473
     22  C         0.2164674275    3.5210060612   -0.4697487445
     23  C        -1.2912166309    2.2290994397    1.0621008693
     24  H        -1.6134236824    1.2396722988    1.3938940468
     25  O        -2.4239515620    3.0424964807    0.7514514722
     26  H        -0.8030873546    2.7248239379    1.9077165959
     27  H        -2.9959434173    2.5615237451    0.1449847106
     28  H        -0.8214542109    1.7194150329   -0.9738934286
     29  H         0.7917598759    3.9680554592    0.3478011284
     30  H        -0.6378471672    4.1728803815   -0.6601699038
     31  H         0.8438474702    3.5183073081   -1.3637421106
     32  S        -1.9056427274   -1.4367516886   -0.5457369023
     33  O        -3.1027521848   -1.4434939202    0.2592936640
     34  O        -1.8613787601   -0.9222600389   -1.8919929482
     35  O        -1.3485670927   -2.9706385501   -0.6658126418
     36  H        -1.4961825441   -3.4224300045    0.1798115891
   Point Group: c1    Number of degrees of freedom:   102


   Energy is  -1167.607560355

 Hessian Updated using BFGS Update

102 Hessian modes will be used to form the next step
  Hessian Eigenvalues:
     0.000039    0.003911    0.005024    0.005617    0.006664    0.007706
     0.008492    0.013262    0.015601    0.016764    0.019942    0.022267
     0.027660    0.033791    0.036871    0.038938    0.040219    0.041396
     0.045101    0.046805    0.048549    0.048602    0.049628    0.051965
     0.054089    0.054548    0.055256    0.055353    0.055551    0.056185
     0.057108    0.059267    0.060397    0.063974    0.076142    0.082067
     0.083026    0.085240    0.086649    0.096180    0.112691    0.115905
     0.133801    0.140831    0.147170    0.151863    0.154958    0.159266
     0.159769    0.159861    0.159967    0.160075    0.160266    0.161404
     0.165086    0.166607    0.172360    0.178066    0.187171    0.192406
     0.198823    0.220944    0.234738    0.246993    0.261844    0.263228
     0.274534    0.280779    0.289769    0.290334    0.292828    0.296094
     0.296275    0.302798    0.330387    0.336403    0.338285    0.338539
     0.338944    0.339213    0.339668    0.339806    0.340193    0.340524
     0.341395    0.341602    0.342114    0.342170    0.342375    0.342754
     0.343839    0.348433    0.352588    0.398522    0.436323    0.443109
     0.488553    0.511928    0.558171    0.720353    1.001480    1.032231
**WARNING** Magnitude of eigenvalue   1 too small.  Replaced by     0.000100

 Minimum Search - Taking Simple RFO Step
 Searching for Lamda that Minimizes Along All modes
 Value Taken    Lamda =  -0.00071904
 Calculated Step too Large.  Step scaled by  0.353669
 Step Taken.  Stepsize is  0.300000

                             Maximum     Tolerance    Cnvgd?
         Gradient           0.001197      0.000300      NO
         Displacement       0.173405      0.001200      NO
         Energy change     -0.000186      0.000001      NO


 New Cartesian Coordinates Obtained by Inverse Iteration

 Displacement from previous Coordinates is:  1.057233
 ----------------------------------------------------------------
             Standard Nuclear Orientation (Angstroms)
    I     Atom           X                Y                Z
 ----------------------------------------------------------------
    1      C       0.8345775280     1.0984955373     0.2695649633
    2      H       0.9027667662     1.0392891913     1.3652869657
    3      C       0.5194217964    -0.3119170963    -0.2478858981
    4      H       0.4225559356    -0.2737510412    -1.3363288138
    5      O      -0.8069820760    -0.6912719084     0.2907562091
    6      C       1.5415798339    -1.3591811685     0.1793171099
    7      H       1.5196426113    -1.4397495024     1.2731105503
    8      H       1.2552117578    -2.3326675629    -0.2281751812
    9      C       2.9610461747    -0.9867988107    -0.2815647112
   10      H       2.9675590717    -0.9866801006    -1.3807243154
   11      C       3.9882689452    -2.0179295059     0.1943483817
   12      H       3.7489227709    -3.0187721601    -0.1766926785
   13      H       4.9924878747    -1.7633771726    -0.1563408791
   14      H       4.0194443028    -2.0650143213     1.2879932725
   15      C       3.3007989828     0.4340203319     0.1887750164
   16      H       4.2825544641     0.7308342003    -0.1952094253
   17      H       3.3810494740     0.4390937124     1.2844259274
   18      C       2.2452977883     1.4581713751    -0.2461318545
   19      H       2.5276393871     2.4476201731     0.1185245059
   20      H       2.2328303511     1.5253742555    -1.3413172537
   21      C      -0.2912341526     2.1216870089    -0.0911407635
   22      C       0.2040375499     3.5243421064    -0.4714705113
   23      C      -1.2798345048     2.2321715667     1.0854412522
   24      H      -1.6254164930     1.2420868236     1.3910694513
   25      O      -2.3941556565     3.0840508525     0.8085890130
   26      H      -0.7693447798     2.6921375575     1.9383115213
   27      H      -2.9979888228     2.6233564207     0.2192103974
   28      H      -0.8378217282     1.7214166764    -0.9565145021
   29      H       0.7810933245     3.9788753876     0.3408418396
   30      H      -0.6526850847     4.1727718245    -0.6624719540
   31      H       0.8276721270     3.5160258585    -1.3678300183
   32      S      -1.8696038723    -1.4960727762    -0.6100760026
   33      O      -3.1260295622    -1.3623169973     0.0872385482
   34      O      -1.6969547785    -1.1739264686    -2.0037708165
   35      O      -1.3614305483    -3.0446556592    -0.4734163651
   36      H      -1.5670275179    -3.3619179817     0.4199620125
 ----------------------------------------------------------------
 Molecular Point Group                 C1    NOp =  1
 Largest Abelian Subgroup              C1    NOp =  1
 Nuclear Repulsion Energy =  1439.3590351601 hartrees
 There are       68 alpha and       68 beta electrons
 Applying Cartesian multipole field
    Component          Value
    ---------          -----
     (2,0,0)        1.00000E-11
     (0,2,0)        2.00000E-11
     (0,0,2)       -3.00000E-11
 Nucleus-field energy     =     0.0000000511 hartrees
 Requested basis set is 6-311++G(d,p)
 There are 203 shells and 500 basis functions
 A cutoff of  1.0D-11 yielded  16565 shell pairs
 There are     99382 function pairs (    105265 Cartesian)
 Smallest overlap matrix eigenvalue = 1.56E-06

 Q-Chem warning in module stvman/mkSTV.C, line 306:

 Overlap eigenvalue is smaller than square root of threshold
 Use THRESH >= 12 to get rid of this warning

 Guess MOs from SCF MO coefficient file

 -----------------------------------------------------------------------
  General SCF calculation program by
  Eric Jon Sundstrom, Paul Horn, Yuezhi Mao, Dmitri Zuev, Alec White,
  David Stuck, Shaama M.S., Shane Yost, Joonho Lee, David Small,
  Daniel Levine, Susi Lehtola, Hugh Burton, Evgeny Epifanovsky
 -----------------------------------------------------------------------
 Exchange:     0.2000 Hartree-Fock + 0.0800 Slater + 0.7200 B88
 Correlation:  0.1900 VWN1RPA + 0.8100 LYP
 Using SG-1 standard quadrature grid
 using 6 threads for integral computing
 -------------------------------------------------------
 OpenMP Integral computing Module                
 Release: version 2.0, May 2017, Q-Chem Inc. Pleasanton 
 -------------------------------------------------------
 -------------------------------------------------------
 OpenMP BLAS3 based DFT computing Module                
 Release: version 1.0, May 2013, Q-Chem Inc. Pittsburgh 
 -------------------------------------------------------
 A restricted SCF calculation will be
 performed using DIIS
 SCF converges when DIIS error is below 1.0e-08
 ---------------------------------------
  Cycle       Energy         DIIS error
 ---------------------------------------
    1   -1167.5387352075      1.21e-03  
    2   -1167.6035396106      4.24e-04  
    3   -1167.5948165771      7.60e-04  
    4   -1167.6076320318      4.92e-05  
    5   -1167.6076500953      4.13e-05  
    6   -1167.6076861919      4.99e-06  
    7   -1167.6076866008      2.75e-06  
    8   -1167.6076867564      6.51e-07  
    9   -1167.6076867653      1.91e-07  
   10   -1167.6076867661      7.43e-08  
   11   -1167.6076867661      1.47e-08  
   12   -1167.6076867662      5.27e-09  Convergence criterion met
 ---------------------------------------
 SCF time:   CPU 806.26s  wall 142.00s 
 SCF   energy in the final basis set =    -1167.6076867662
 Total energy in the final basis set =    -1167.6076867662

 --------------------------------------------------------------

                    Orbital Energies (a.u.)
 --------------------------------------------------------------

 Alpha MOs
 -- Occupied --
-89.133 -19.207 -19.198 -19.157 -19.156 -19.121 -10.258 -10.213
-10.197 -10.193 -10.187 -10.184 -10.183 -10.180 -10.173 -10.159
 -8.190  -6.154  -6.153  -6.152  -1.207  -1.084  -1.069  -1.059
 -1.021  -0.867  -0.815  -0.777  -0.760  -0.703  -0.690  -0.682
 -0.646  -0.626  -0.595  -0.581  -0.578  -0.544  -0.522  -0.505
 -0.503  -0.484  -0.478  -0.468  -0.460  -0.448  -0.444  -0.425
 -0.418  -0.417  -0.408  -0.405  -0.400  -0.394  -0.382  -0.374
 -0.367  -0.362  -0.360  -0.354  -0.350  -0.343  -0.341  -0.338
 -0.330  -0.323  -0.308  -0.275
 -- Virtual --
 -0.032  -0.014  -0.008  -0.004   0.005   0.014   0.017   0.023
  0.023   0.028   0.038   0.041   0.043   0.047   0.052   0.053
  0.055   0.061   0.067   0.069   0.071   0.076   0.081   0.084
  0.086   0.090   0.093   0.095   0.099   0.103   0.106   0.108
  0.110   0.114   0.118   0.121   0.123   0.127   0.131   0.132
  0.135   0.139   0.141   0.143   0.145   0.148   0.151   0.154
  0.157   0.158   0.162   0.164   0.165   0.168   0.171   0.175
  0.178   0.180   0.185   0.187   0.189   0.193   0.195   0.202
  0.205   0.209   0.210   0.216   0.222   0.226   0.227   0.232
  0.234   0.237   0.243   0.246   0.248   0.253   0.263   0.264
  0.267   0.271   0.277   0.280   0.284   0.285   0.290   0.294
  0.299   0.304   0.306   0.311   0.316   0.321   0.325   0.327
  0.332   0.336   0.339   0.340   0.344   0.350   0.353   0.357
  0.358   0.364   0.365   0.372   0.375   0.383   0.390   0.396
  0.401   0.403   0.411   0.411   0.432   0.443   0.446   0.460
  0.464   0.468   0.473   0.482   0.488   0.494   0.501   0.508
  0.517   0.530   0.538   0.549   0.567   0.570   0.577   0.592
  0.594   0.601   0.613   0.617   0.622   0.623   0.634   0.641
  0.646   0.660   0.669   0.672   0.680   0.691   0.708   0.711
  0.721   0.723   0.728   0.736   0.745   0.754   0.759   0.763
  0.768   0.772   0.775   0.780   0.785   0.791   0.796   0.798
  0.804   0.823   0.826   0.834   0.857   0.877   0.898   0.907
  0.917   0.942   0.945   0.970   0.980   0.999   1.011   1.020
  1.024   1.047   1.066   1.070   1.090   1.102   1.109   1.117
  1.126   1.137   1.141   1.161   1.165   1.169   1.178   1.187
  1.194   1.205   1.211   1.215   1.231   1.250   1.260   1.268
  1.292   1.307   1.318   1.338   1.354   1.393   1.405   1.410
  1.425   1.440   1.449   1.462   1.487   1.494   1.501   1.510
  1.520   1.533   1.541   1.555   1.561   1.568   1.575   1.582
  1.589   1.599   1.606   1.611   1.614   1.620   1.623   1.634
  1.639   1.649   1.654   1.662   1.678   1.686   1.694   1.703
  1.708   1.720   1.728   1.739   1.750   1.760   1.767   1.770
  1.778   1.791   1.809   1.825   1.832   1.841   1.854   1.865
  1.876   1.880   1.899   1.905   1.913   1.931   1.964   1.981
  1.993   2.007   2.009   2.018   2.034   2.053   2.074   2.078
  2.096   2.110   2.142   2.154   2.162   2.179   2.187   2.218
  2.237   2.242   2.252   2.257   2.267   2.298   2.327   2.349
  2.352   2.380   2.398   2.411   2.423   2.458   2.465   2.473
  2.487   2.511   2.522   2.531   2.534   2.545   2.558   2.566
  2.574   2.589   2.603   2.612   2.637   2.650   2.665   2.682
  2.692   2.696   2.711   2.722   2.737   2.747   2.753   2.758
  2.772   2.790   2.793   2.802   2.806   2.814   2.824   2.845
  2.854   2.856   2.872   2.887   2.900   2.915   2.937   2.947
  2.952   2.966   2.972   2.989   3.005   3.011   3.021   3.028
  3.043   3.048   3.078   3.078   3.099   3.121   3.127   3.149
  3.156   3.181   3.199   3.222   3.243   3.268   3.284   3.353
  3.377   3.409   3.442   3.506   3.540   3.572   3.587   3.772
  3.779   3.780   3.795   3.809   3.823   3.827   3.843   3.861
  3.881   3.939   3.946   4.024   4.031   4.071   4.130   4.211
  4.258   4.288   4.315   4.344   4.420   4.956   4.996   5.013
  5.032   5.044   5.077   5.111   5.117   5.197   5.226   5.303
  5.407   5.434   5.456   5.665   8.170  17.283  17.322  17.495
 23.789  23.836  23.843  23.871  23.884  23.927  23.945  23.950
 23.974  23.999  49.840  49.851  49.884  49.918  49.947 189.270
 --------------------------------------------------------------

          Ground-State Mulliken Net Atomic Charges

     Atom                 Charge (a.u.)
  ----------------------------------------
      1 C                     0.684688
      2 H                     0.221946
      3 C                    -1.065442
      4 H                     0.283772
      5 O                    -0.072358
      6 C                    -0.618480
      7 H                     0.212631
      8 H                     0.165673
      9 C                     0.536814
     10 H                     0.181274
     11 C                    -0.751693
     12 H                     0.141412
     13 H                     0.148067
     14 H                     0.140722
     15 C                    -0.841849
     16 H                     0.172644
     17 H                     0.157415
     18 C                    -0.321569
     19 H                     0.173466
     20 H                     0.181768
     21 C                     0.107372
     22 C                    -0.560200
     23 C                    -0.662221
     24 H                     0.222213
     25 O                    -0.242380
     26 H                     0.185747
     27 H                     0.256378
     28 H                     0.198686
     29 H                     0.142038
     30 H                     0.193593
     31 H                     0.132220
     32 S                     0.531625
     33 O                    -0.109585
     34 O                    -0.188070
     35 O                    -0.229302
     36 H                     0.290986
  ----------------------------------------
  Sum of atomic charges =     0.000000

 -----------------------------------------------------------------
                    Cartesian Multipole Moments
 -----------------------------------------------------------------
    Charge (ESU x 10^10)
                 0.0000
    Dipole Moment (Debye)
         X       4.4418      Y      -1.8065      Z       1.1242
       Tot       4.9252
    Quadrupole Moments (Debye-Ang)
        XX    -112.3893     XY       3.7121     YY    -109.3484
        XZ      -0.4315     YZ      -8.7893     ZZ    -111.0891
    Octopole Moments (Debye-Ang^2)
       XXX     -15.0766    XXY      -4.1665    XYY      -1.7614
       YYY     -74.9745    XXZ       0.2565    XYZ      21.2441
       YYZ      16.4031    XZZ      -3.2347    YZZ      -1.5563
       ZZZ      44.0112
    Hexadecapole Moments (Debye-Ang^3)
      XXXX   -3123.4171   XXXY      30.0557   XXYY    -973.6634
      XYYY     205.9360   YYYY   -2612.6254   XXXZ     -34.9744
      XXYZ     -84.3509   XYYZ       0.8863   YYYZ    -229.5418
      XXZZ    -611.1765   XYZZ      26.3664   YYZZ    -512.6504
      XZZZ     -66.5909   YZZZ    -148.8266   ZZZZ    -487.3090
 -----------------------------------------------------------------
 Calculating analytic gradient of the SCF energy
 Gradient of SCF Energy
            1           2           3           4           5           6
    1  -0.0001616  -0.0000498  -0.0011396   0.0002367   0.0010513   0.0004178
    2  -0.0001880   0.0001664  -0.0014790   0.0009260   0.0016713   0.0000009
    3  -0.0000708   0.0000661  -0.0001970  -0.0001573   0.0006154   0.0008607
            7           8           9          10          11          12
    1   0.0000522  -0.0001517   0.0002232  -0.0000044  -0.0000821   0.0000225
    2   0.0001039   0.0002408  -0.0001770  -0.0000144   0.0001364  -0.0000012
    3  -0.0000322  -0.0003166  -0.0000167   0.0000048  -0.0000348  -0.0000458
           13          14          15          16          17          18
    1   0.0000260  -0.0000264  -0.0000850  -0.0000387  -0.0000688  -0.0000459
    2   0.0000022  -0.0000306   0.0000213   0.0000368  -0.0000162  -0.0000341
    3   0.0000592   0.0000186   0.0000597   0.0000304   0.0000679  -0.0000142
           19          20          21          22          23          24
    1   0.0001751   0.0000953  -0.0009543  -0.0002891   0.0017356  -0.0005573
    2   0.0000231  -0.0000088  -0.0006548  -0.0000112  -0.0007565  -0.0000529
    3  -0.0000014   0.0000136   0.0002634  -0.0000292   0.0006128  -0.0003122
           25          26          27          28          29          30
    1  -0.0011292   0.0002112   0.0005758   0.0002510   0.0000190  -0.0001408
    2  -0.0005900  -0.0000377   0.0012848  -0.0002732  -0.0000224   0.0000665
    3  -0.0007175   0.0001382   0.0003041  -0.0006346   0.0000499  -0.0000322
           31          32          33          34          35          36
    1  -0.0000845  -0.0012767   0.0008796   0.0002111  -0.0004610   0.0005638
    2   0.0000088   0.0004069  -0.0000814  -0.0000025  -0.0010691   0.0004049
    3   0.0000528  -0.0024226   0.0001905   0.0017810  -0.0005965   0.0004422
 Max gradient component =       2.423E-03
 RMS gradient           =       5.688E-04
 Gradient time:  CPU 195.13 s  wall 32.89 s
 Geometry Optimization Parameters
   NAtoms,    NIC,     NZ,  NCons,   NDum,   NFix, NCnnct, MaxDiis
       36     279       0       0       0       0       0       0

 Cartesian Hessian Update
 Hessian Updated using BFGS Update


** GEOMETRY OPTIMIZATION IN DELOCALIZED INTERNAL COORDINATES **
   Searching for a Minimum

   Optimization Cycle:  19

                       Coordinates (Angstroms)
     ATOM                X               Y               Z
      1  C         0.8345775280    1.0984955373    0.2695649633
      2  H         0.9027667662    1.0392891913    1.3652869657
      3  C         0.5194217964   -0.3119170963   -0.2478858981
      4  H         0.4225559356   -0.2737510412   -1.3363288138
      5  O        -0.8069820760   -0.6912719084    0.2907562091
      6  C         1.5415798339   -1.3591811685    0.1793171099
      7  H         1.5196426113   -1.4397495024    1.2731105503
      8  H         1.2552117578   -2.3326675629   -0.2281751812
      9  C         2.9610461747   -0.9867988107   -0.2815647112
     10  H         2.9675590717   -0.9866801006   -1.3807243154
     11  C         3.9882689452   -2.0179295059    0.1943483817
     12  H         3.7489227709   -3.0187721601   -0.1766926785
     13  H         4.9924878747   -1.7633771726   -0.1563408791
     14  H         4.0194443028   -2.0650143213    1.2879932725
     15  C         3.3007989828    0.4340203319    0.1887750164
     16  H         4.2825544641    0.7308342003   -0.1952094253
     17  H         3.3810494740    0.4390937124    1.2844259274
     18  C         2.2452977883    1.4581713751   -0.2461318545
     19  H         2.5276393871    2.4476201731    0.1185245059
     20  H         2.2328303511    1.5253742555   -1.3413172537
     21  C        -0.2912341526    2.1216870089   -0.0911407635
     22  C         0.2040375499    3.5243421064   -0.4714705113
     23  C        -1.2798345048    2.2321715667    1.0854412522
     24  H        -1.6254164930    1.2420868236    1.3910694513
     25  O        -2.3941556565    3.0840508525    0.8085890130
     26  H        -0.7693447798    2.6921375575    1.9383115213
     27  H        -2.9979888228    2.6233564207    0.2192103974
     28  H        -0.8378217282    1.7214166764   -0.9565145021
     29  H         0.7810933245    3.9788753876    0.3408418396
     30  H        -0.6526850847    4.1727718245   -0.6624719540
     31  H         0.8276721270    3.5160258585   -1.3678300183
     32  S        -1.8696038723   -1.4960727762   -0.6100760026
     33  O        -3.1260295622   -1.3623169973    0.0872385482
     34  O        -1.6969547785   -1.1739264686   -2.0037708165
     35  O        -1.3614305483   -3.0446556592   -0.4734163651
     36  H        -1.5670275179   -3.3619179817    0.4199620125
   Point Group: c1    Number of degrees of freedom:   102


   Energy is  -1167.607686766

 Hessian Updated using BFGS Update

102 Hessian modes will be used to form the next step
  Hessian Eigenvalues:
     0.001611    0.003381    0.004066    0.005620    0.006679    0.007708
     0.008493    0.008710    0.014986    0.015686    0.019887    0.022070
     0.026458    0.032537    0.036889    0.038792    0.040099    0.041335
     0.044959    0.046344    0.047550    0.048629    0.049643    0.051884
     0.054064    0.054545    0.055092    0.055287    0.055469    0.056185
     0.057108    0.059266    0.060361    0.063138    0.070460    0.081130
     0.083011    0.084939    0.086647    0.095387    0.112696    0.115906
     0.133710    0.140812    0.145260    0.151512    0.154860    0.159128
     0.159750    0.159855    0.159980    0.160063    0.160318    0.161395
     0.164244    0.166349    0.171641    0.177005    0.187844    0.192730
     0.200862    0.220899    0.235629    0.246438    0.261664    0.263179
     0.274586    0.279257    0.289735    0.290311    0.292759    0.296011
     0.296129    0.302716    0.330204    0.336189    0.338285    0.338543
     0.338935    0.339224    0.339675    0.339775    0.340219    0.340523
     0.341395    0.341554    0.342111    0.342172    0.342373    0.342770
     0.343448    0.348371    0.352875    0.401307    0.436237    0.443245
     0.489125    0.511909    0.555842    0.727367    0.998528    1.024038

 Minimum Search - Taking Simple RFO Step
 Searching for Lamda that Minimizes Along All modes
 Value Taken    Lamda =  -0.00037987
 Calculated Step too Large.  Step scaled by  0.958308
 Step Taken.  Stepsize is  0.300000

                             Maximum     Tolerance    Cnvgd?
         Gradient           0.001568      0.000300      NO
         Displacement       0.118934      0.001200      NO
         Energy change     -0.000126      0.000001      NO


 New Cartesian Coordinates Obtained by Inverse Iteration

 Displacement from previous Coordinates is:  0.809069
 ----------------------------------------------------------------
             Standard Nuclear Orientation (Angstroms)
    I     Atom           X                Y                Z
 ----------------------------------------------------------------
    1      C       0.8496619051     1.1050196052     0.3115073906
    2      H       0.9038260850     1.0395871424     1.4067951341
    3      C       0.5290632947    -0.3022183491    -0.2212853596
    4      H       0.4259603425    -0.2514797744    -1.3100445380
    5      O      -0.7946186205    -0.6798647237     0.3160022979
    6      C       1.5543300343    -1.3623400986     0.1711576947
    7      H       1.5399127227    -1.4694705785     1.2632195419
    8      H       1.2627138468    -2.3263048547    -0.2551646340
    9      C       2.9669034049    -0.9799483327    -0.2939739417
   10      H       2.9585484556    -0.9438095926    -1.3929621089
   11      C       3.9991610803    -2.0316022023     0.1276494254
   12      H       3.7426617726    -3.0193188045    -0.2665681910
   13      H       4.9961789229    -1.7751324245    -0.2420082595
   14      H       4.0561845595    -2.1099219857     1.2181303761
   15      C       3.3167342637     0.4235020012     0.2173399098
   16      H       4.2969139475     0.7292281950    -0.1636651199
   17      H       3.4035945632     0.3953749487     1.3119919849
   18      C       2.2637457952     1.4663728878    -0.1851255697
   19      H       2.5429329178     2.4428381651     0.2164708705
   20      H       2.2582512970     1.5712845356    -1.2768152086
   21      C      -0.2756607391     2.1272837396    -0.0781374279
   22      C       0.2158741732     3.5250659796    -0.4693929490
   23      C      -1.3146445224     2.2597300332     1.0485908330
   24      H      -1.6341893839     1.2742235249     1.3953493124
   25      O      -2.4443324409     3.0432198752     0.6513592815
   26      H      -0.8734130329     2.7905175250     1.8993264594
   27      H      -2.9912280522     2.4977582686     0.0819460983
   28      H      -0.7986300050     1.7125327200    -0.9476700479
   29      H       0.7790570419     3.9961423294     0.3444640369
   30      H      -0.6477119263     4.1599011299    -0.6763557028
   31      H       0.8460590764     3.5126910666    -1.3600864920
   32      S      -1.8817099453    -1.4889554653    -0.5548358185
   33      O      -3.1195919429    -1.3489729336     0.1781537747
   34      O      -1.7428071967    -1.1724248984    -1.9533472106
   35      O      -1.3765722746    -3.0357639567    -0.4331046602
   36      H      -1.6332101801    -3.3789240711     0.4367938115
 ----------------------------------------------------------------
 Molecular Point Group                 C1    NOp =  1
 Largest Abelian Subgroup              C1    NOp =  1
 Nuclear Repulsion Energy =  1438.9292802004 hartrees
 There are       68 alpha and       68 beta electrons
 Applying Cartesian multipole field
    Component          Value
    ---------          -----
     (2,0,0)        1.00000E-11
     (0,2,0)        2.00000E-11
     (0,0,2)       -3.00000E-11
 Nucleus-field energy     =     0.0000000519 hartrees
 Requested basis set is 6-311++G(d,p)
 There are 203 shells and 500 basis functions
 A cutoff of  1.0D-11 yielded  16556 shell pairs
 There are     99330 function pairs (    105210 Cartesian)
 Smallest overlap matrix eigenvalue = 1.51E-06

 Q-Chem warning in module stvman/mkSTV.C, line 306:

 Overlap eigenvalue is smaller than square root of threshold
 Use THRESH >= 12 to get rid of this warning

 Guess MOs from SCF MO coefficient file

 -----------------------------------------------------------------------
  General SCF calculation program by
  Eric Jon Sundstrom, Paul Horn, Yuezhi Mao, Dmitri Zuev, Alec White,
  David Stuck, Shaama M.S., Shane Yost, Joonho Lee, David Small,
  Daniel Levine, Susi Lehtola, Hugh Burton, Evgeny Epifanovsky
 -----------------------------------------------------------------------
 Exchange:     0.2000 Hartree-Fock + 0.0800 Slater + 0.7200 B88
 Correlation:  0.1900 VWN1RPA + 0.8100 LYP
 Using SG-1 standard quadrature grid
 using 6 threads for integral computing
 -------------------------------------------------------
 OpenMP Integral computing Module                
 Release: version 2.0, May 2017, Q-Chem Inc. Pleasanton 
 -------------------------------------------------------
 -------------------------------------------------------
 OpenMP BLAS3 based DFT computing Module                
 Release: version 1.0, May 2013, Q-Chem Inc. Pittsburgh 
 -------------------------------------------------------
 A restricted SCF calculation will be
 performed using DIIS
 SCF converges when DIIS error is below 1.0e-08
 ---------------------------------------
  Cycle       Energy         DIIS error
 ---------------------------------------
    1   -1167.5937477007      5.53e-04  
    2   -1167.6072210735      9.26e-05  
    3   -1167.6069836322      1.50e-04  
    4   -1167.6074603677      1.73e-05  
    5   -1167.6074635810      1.31e-05  
    6   -1167.6074673738      2.08e-06  
    7   -1167.6074674547      9.55e-07  
    8   -1167.6074674747      3.08e-07  
    9   -1167.6074674768      7.52e-08  
   10   -1167.6074674770      2.50e-08  
   11   -1167.6074674769      1.04e-08  
   12   -1167.6074674769      2.94e-09  Convergence criterion met
 ---------------------------------------
 SCF time:   CPU 805.98s  wall 142.00s 
 SCF   energy in the final basis set =    -1167.6074674769
 Total energy in the final basis set =    -1167.6074674769

 --------------------------------------------------------------

                    Orbital Energies (a.u.)
 --------------------------------------------------------------

 Alpha MOs
 -- Occupied --
-89.134 -19.208 -19.197 -19.157 -19.157 -19.120 -10.258 -10.212
-10.197 -10.193 -10.187 -10.183 -10.183 -10.180 -10.173 -10.158
 -8.191  -6.155  -6.154  -6.152  -1.207  -1.085  -1.068  -1.059
 -1.022  -0.867  -0.814  -0.777  -0.760  -0.703  -0.690  -0.681
 -0.647  -0.625  -0.593  -0.580  -0.578  -0.545  -0.523  -0.505
 -0.502  -0.484  -0.478  -0.468  -0.460  -0.447  -0.444  -0.426
 -0.418  -0.416  -0.408  -0.404  -0.400  -0.394  -0.382  -0.373
 -0.366  -0.362  -0.360  -0.354  -0.350  -0.343  -0.341  -0.338
 -0.330  -0.323  -0.307  -0.275
 -- Virtual --
 -0.032  -0.014  -0.008  -0.003   0.006   0.014   0.017   0.022
  0.023   0.028   0.037   0.041   0.043   0.047   0.051   0.052
  0.055   0.061   0.067   0.070   0.072   0.076   0.081   0.083
  0.086   0.089   0.093   0.095   0.100   0.103   0.106   0.109
  0.111   0.115   0.118   0.121   0.123   0.127   0.131   0.133
  0.135   0.139   0.140   0.144   0.145   0.148   0.151   0.154
  0.157   0.158   0.161   0.163   0.165   0.168   0.171   0.176
  0.178   0.181   0.185   0.187   0.189   0.193   0.196   0.201
  0.204   0.208   0.210   0.216   0.223   0.227   0.227   0.231
  0.234   0.238   0.244   0.246   0.249   0.254   0.262   0.264
  0.267   0.270   0.277   0.281   0.284   0.285   0.288   0.293
  0.299   0.304   0.305   0.312   0.317   0.322   0.324   0.327
  0.332   0.336   0.340   0.341   0.347   0.350   0.352   0.356
  0.358   0.364   0.365   0.373   0.376   0.383   0.389   0.394
  0.400   0.404   0.410   0.413   0.434   0.442   0.446   0.459
  0.463   0.465   0.477   0.482   0.487   0.495   0.502   0.508
  0.515   0.531   0.540   0.549   0.568   0.570   0.578   0.591
  0.597   0.602   0.611   0.618   0.623   0.625   0.634   0.641
  0.644   0.661   0.669   0.671   0.678   0.689   0.707   0.710
  0.719   0.722   0.729   0.738   0.743   0.755   0.759   0.763
  0.768   0.773   0.776   0.782   0.784   0.791   0.797   0.798
  0.807   0.822   0.823   0.835   0.856   0.874   0.901   0.908
  0.913   0.945   0.950   0.969   0.981   0.996   1.010   1.015
  1.026   1.043   1.067   1.073   1.091   1.105   1.106   1.116
  1.128   1.138   1.144   1.159   1.167   1.168   1.173   1.187
  1.193   1.204   1.209   1.213   1.231   1.252   1.258   1.265
  1.292   1.305   1.319   1.338   1.358   1.392   1.404   1.414
  1.430   1.440   1.449   1.464   1.486   1.493   1.503   1.510
  1.519   1.536   1.539   1.554   1.559   1.566   1.574   1.582
  1.587   1.596   1.604   1.610   1.614   1.618   1.624   1.635
  1.638   1.652   1.654   1.661   1.675   1.687   1.693   1.703
  1.707   1.721   1.732   1.741   1.750   1.763   1.763   1.772
  1.780   1.793   1.810   1.824   1.833   1.844   1.858   1.867
  1.878   1.881   1.897   1.906   1.913   1.928   1.963   1.977
  1.989   2.005   2.013   2.017   2.035   2.054   2.073   2.075
  2.101   2.111   2.142   2.155   2.161   2.176   2.184   2.218
  2.238   2.242   2.254   2.257   2.269   2.301   2.323   2.348
  2.351   2.383   2.398   2.411   2.425   2.456   2.467   2.474
  2.488   2.512   2.525   2.529   2.534   2.545   2.555   2.565
  2.574   2.592   2.602   2.611   2.635   2.649   2.667   2.682
  2.693   2.699   2.713   2.723   2.738   2.745   2.757   2.764
  2.773   2.790   2.797   2.800   2.807   2.816   2.823   2.843
  2.853   2.857   2.867   2.886   2.893   2.906   2.935   2.950
  2.951   2.962   2.967   2.988   3.000   3.010   3.018   3.028
  3.044   3.051   3.077   3.079   3.101   3.124   3.136   3.150
  3.156   3.179   3.198   3.220   3.240   3.273   3.284   3.349
  3.376   3.411   3.442   3.508   3.538   3.572   3.584   3.770
  3.780   3.782   3.794   3.811   3.822   3.827   3.846   3.861
  3.874   3.940   3.943   4.026   4.031   4.073   4.132   4.209
  4.259   4.293   4.315   4.344   4.417   4.954   4.993   5.013
  5.030   5.045   5.074   5.114   5.119   5.196   5.224   5.301
  5.413   5.437   5.462   5.661   8.169  17.283  17.319  17.492
 23.784  23.837  23.844  23.871  23.884  23.924  23.945  23.948
 23.974  24.000  49.838  49.850  49.884  49.917  49.948 189.268
 --------------------------------------------------------------

          Ground-State Mulliken Net Atomic Charges

     Atom                 Charge (a.u.)
  ----------------------------------------
      1 C                     0.702861
      2 H                     0.227485
      3 C                    -1.014417
      4 H                     0.275683
      5 O                    -0.065537
      6 C                    -0.650027
      7 H                     0.210085
      8 H                     0.166614
      9 C                     0.552164
     10 H                     0.179030
     11 C                    -0.748670
     12 H                     0.141078
     13 H                     0.148466
     14 H                     0.140401
     15 C                    -0.845518
     16 H                     0.172005
     17 H                     0.157053
     18 C                    -0.323395
     19 H                     0.172382
     20 H                     0.180499
     21 C                     0.114196
     22 C                    -0.592180
     23 C                    -0.666883
     24 H                     0.218395
     25 O                    -0.237244
     26 H                     0.184870
     27 H                     0.256848
     28 H                     0.200601
     29 H                     0.139437
     30 H                     0.196806
     31 H                     0.130405
     32 S                     0.518981
     33 O                    -0.118510
     34 O                    -0.188080
     35 O                    -0.228406
     36 H                     0.292522
  ----------------------------------------
  Sum of atomic charges =     0.000000

 -----------------------------------------------------------------
                    Cartesian Multipole Moments
 -----------------------------------------------------------------
    Charge (ESU x 10^10)
                 0.0000
    Dipole Moment (Debye)
         X       4.4740      Y      -1.9633      Z       1.1980
       Tot       5.0306
    Quadrupole Moments (Debye-Ang)
        XX    -112.8374     XY       4.8201     YY    -109.0008
        XZ      -0.5934     YZ      -7.8167     ZZ    -110.5324
    Octopole Moments (Debye-Ang^2)
       XXX     -12.2128    XXY      -9.5215    XYY      -1.5022
       YYY     -77.5453    XXZ      -1.0562    XYZ      19.6480
       YYZ      18.6096    XZZ      -4.0706    YZZ      -0.1768
       ZZZ      40.8455
    Hexadecapole Moments (Debye-Ang^3)
      XXXX   -3168.9501   XXXY      50.7227   XXYY    -986.3263
      XYYY     221.6246   YYYY   -2594.1707   XXXZ     -26.0860
      XXYZ     -78.2434   XYYZ      -5.3477   YYYZ    -203.5261
      XXZZ    -610.6278   XYZZ      21.5087   YYZZ    -500.2480
      XZZZ     -63.3223   YZZZ    -134.1576   ZZZZ    -460.7965
 -----------------------------------------------------------------
 Calculating analytic gradient of the SCF energy
 Gradient of SCF Energy
            1           2           3           4           5           6
    1   0.0032729   0.0008016  -0.0018396   0.0001961   0.0029311   0.0022960
    2   0.0009670  -0.0000836  -0.0007470   0.0001131   0.0027041  -0.0002524
    3   0.0011787  -0.0003508   0.0029486  -0.0005633  -0.0016856  -0.0010540
            7           8           9          10          11          12
    1  -0.0003872   0.0000764  -0.0008905   0.0000147   0.0004315   0.0000617
    2   0.0001033   0.0000391   0.0002315  -0.0001780  -0.0002829  -0.0000413
    3  -0.0000015  -0.0001622   0.0011864  -0.0001382   0.0001663  -0.0001567
           13          14          15          16          17          18
    1   0.0001203  -0.0000867   0.0004446  -0.0001062   0.0000398  -0.0008885
    2  -0.0002099   0.0000240  -0.0009479   0.0001563   0.0000020  -0.0006416
    3  -0.0001689  -0.0002715  -0.0000047  -0.0000298  -0.0000257  -0.0003776
           19          20          21          22          23          24
    1  -0.0005059   0.0001494  -0.0032504  -0.0005824   0.0006452   0.0000779
    2   0.0000995   0.0001565   0.0009310  -0.0013985  -0.0003163  -0.0003065
    3   0.0004784   0.0002516  -0.0007878  -0.0004848  -0.0006521  -0.0002606
           25          26          27          28          29          30
    1  -0.0021171  -0.0002433   0.0028972   0.0005806   0.0000015  -0.0005046
    2   0.0005218   0.0000529   0.0008959   0.0003747   0.0002829  -0.0001741
    3  -0.0026609   0.0005227   0.0015461   0.0012622   0.0005414   0.0001687
           31          32          33          34          35          36
    1  -0.0006554  -0.0020856  -0.0011024   0.0003272  -0.0000757  -0.0000445
    2  -0.0001475  -0.0019369   0.0003442  -0.0012554   0.0004201   0.0004998
    3   0.0002953  -0.0025867   0.0014946   0.0020033  -0.0015718  -0.0000491
 Max gradient component =       3.273E-03
 RMS gradient           =       1.088E-03
 Gradient time:  CPU 195.04 s  wall 32.88 s
 Geometry Optimization Parameters
   NAtoms,    NIC,     NZ,  NCons,   NDum,   NFix, NCnnct, MaxDiis
       36     279       0       0       0       0       0       0

 Cartesian Hessian Update
 Hessian Updated using BFGS Update


** GEOMETRY OPTIMIZATION IN DELOCALIZED INTERNAL COORDINATES **
   Searching for a Minimum

   Optimization Cycle:  20

                       Coordinates (Angstroms)
     ATOM                X               Y               Z
      1  C         0.8496619051    1.1050196052    0.3115073906
      2  H         0.9038260850    1.0395871424    1.4067951341
      3  C         0.5290632947   -0.3022183491   -0.2212853596
      4  H         0.4259603425   -0.2514797744   -1.3100445380
      5  O        -0.7946186205   -0.6798647237    0.3160022979
      6  C         1.5543300343   -1.3623400986    0.1711576947
      7  H         1.5399127227   -1.4694705785    1.2632195419
      8  H         1.2627138468   -2.3263048547   -0.2551646340
      9  C         2.9669034049   -0.9799483327   -0.2939739417
     10  H         2.9585484556   -0.9438095926   -1.3929621089
     11  C         3.9991610803   -2.0316022023    0.1276494254
     12  H         3.7426617726   -3.0193188045   -0.2665681910
     13  H         4.9961789229   -1.7751324245   -0.2420082595
     14  H         4.0561845595   -2.1099219857    1.2181303761
     15  C         3.3167342637    0.4235020012    0.2173399098
     16  H         4.2969139475    0.7292281950   -0.1636651199
     17  H         3.4035945632    0.3953749487    1.3119919849
     18  C         2.2637457952    1.4663728878   -0.1851255697
     19  H         2.5429329178    2.4428381651    0.2164708705
     20  H         2.2582512970    1.5712845356   -1.2768152086
     21  C        -0.2756607391    2.1272837396   -0.0781374279
     22  C         0.2158741732    3.5250659796   -0.4693929490
     23  C        -1.3146445224    2.2597300332    1.0485908330
     24  H        -1.6341893839    1.2742235249    1.3953493124
     25  O        -2.4443324409    3.0432198752    0.6513592815
     26  H        -0.8734130329    2.7905175250    1.8993264594
     27  H        -2.9912280522    2.4977582686    0.0819460983
     28  H        -0.7986300050    1.7125327200   -0.9476700479
     29  H         0.7790570419    3.9961423294    0.3444640369
     30  H        -0.6477119263    4.1599011299   -0.6763557028
     31  H         0.8460590764    3.5126910666   -1.3600864920
     32  S        -1.8817099453   -1.4889554653   -0.5548358185
     33  O        -3.1195919429   -1.3489729336    0.1781537747
     34  O        -1.7428071967   -1.1724248984   -1.9533472106
     35  O        -1.3765722746   -3.0357639567   -0.4331046602
     36  H        -1.6332101801   -3.3789240711    0.4367938115
   Point Group: c1    Number of degrees of freedom:   102


   Energy is  -1167.607467477

 Hessian Updated using BFGS Update

102 Hessian modes will be used to form the next step
  Hessian Eigenvalues:
     0.002287    0.003904    0.005167    0.005618    0.006683    0.007728
     0.008489    0.009900    0.015149    0.016035    0.019855    0.022060
     0.026046    0.035022    0.036948    0.039314    0.040337    0.041911
     0.044968    0.046698    0.048619    0.049628    0.050276    0.051855
     0.054179    0.054538    0.055261    0.055457    0.055733    0.056187
     0.057144    0.059542    0.060284    0.062668    0.073063    0.081889
     0.083084    0.084866    0.086643    0.095900    0.112555    0.115950
     0.135095    0.141003    0.149906    0.153207    0.157928    0.159271
     0.159848    0.159967    0.160048    0.160231    0.161280    0.161485
     0.165477    0.167898    0.172733    0.180557    0.190838    0.192726
     0.197763    0.221487    0.236546    0.246219    0.261820    0.265840
     0.274678    0.280244    0.290126    0.291341    0.293141    0.296064
     0.296646    0.304024    0.332697    0.337886    0.338297    0.338897
     0.339203    0.339237    0.339678    0.340165    0.340420    0.341045
     0.341399    0.341907    0.342096    0.342172    0.342398    0.342968
     0.344886    0.352038    0.359270    0.392542    0.433582    0.451759
     0.488730    0.511752    0.548100    0.740439    1.000806    1.016152

 Minimum Search - Taking Simple RFO Step
 Searching for Lamda that Minimizes Along All modes
 Value Taken    Lamda =  -0.00065982
 Step Taken.  Stepsize is  0.176176

                             Maximum     Tolerance    Cnvgd?
         Gradient           0.005876      0.000300      NO
         Displacement       0.075068      0.001200      NO
         Energy change      0.000219      0.000001      NO


 New Cartesian Coordinates Obtained by Inverse Iteration

 Displacement from previous Coordinates is:  0.599022
 ----------------------------------------------------------------
             Standard Nuclear Orientation (Angstroms)
    I     Atom           X                Y                Z
 ----------------------------------------------------------------
    1      C       0.8383687301     1.1036537553     0.2818947458
    2      H       0.8972180576     1.0358397706     1.3773438933
    3      C       0.5216779047    -0.3025517991    -0.2489572644
    4      H       0.4255412583    -0.2563965920    -1.3375514884
    5      O      -0.8072567460    -0.6827782357     0.2836109272
    6      C       1.5415509226    -1.3572955920     0.1658117598
    7      H       1.5180903744    -1.4512229145     1.2587277215
    8      H       1.2545427174    -2.3262517391    -0.2518227752
    9      C       2.9610396349    -0.9816392360    -0.2891965508
   10      H       2.9671636493    -0.9650849059    -1.3883540311
   11      C       3.9865364688    -2.0232948893     0.1694212951
   12      H       3.7395342446    -3.0188080014    -0.2108208487
   13      H       4.9897303050    -1.7704281977    -0.1854315586
   14      H       4.0241265534    -2.0818606005     1.2622429914
   15      C       3.3046990591     0.4307976848     0.2020256065
   16      H       4.2876250950     0.7306546209    -0.1766048813
   17      H       3.3839977169     0.4196312279     1.2976510948
   18      C       2.2527059058     1.4648097236    -0.2205746998
   19      H       2.5333791998     2.4474653528     0.1633534654
   20      H       2.2464691079     1.5507209576    -1.3142765181
   21      C      -0.2851130011     2.1294420860    -0.0862275248
   22      C       0.2123454984     3.5287472356    -0.4737681441
   23      C      -1.2865726117     2.2486869219     1.0782023870
   24      H      -1.6156451247     1.2589687485     1.4035080348
   25      O      -2.4126811060     3.0724443616     0.7651999366
   26      H      -0.7962672494     2.7382145241     1.9264703335
   27      H      -3.0102229826     2.5709834457     0.2037258872
   28      H      -0.8297593632     1.7241514743    -0.9490780698
   29      H       0.7894763827     3.9880244122     0.3361158784
   30      H      -0.6454177988     4.1749425249    -0.6676433219
   31      H       0.8348163068     3.5163713147    -1.3706546105
   32      S      -1.8633668666    -1.5111386287    -0.6031615007
   33      O      -3.1254729427    -1.3573825228     0.0820174246
   34      O      -1.6798230990    -1.2304505102    -2.0046262483
   35      O      -1.3619889580    -3.0557705378    -0.4236583326
   36      H      -1.6110980032    -3.3663746136     0.4607899800
 ----------------------------------------------------------------
 Molecular Point Group                 C1    NOp =  1
 Largest Abelian Subgroup              C1    NOp =  1
 Nuclear Repulsion Energy =  1438.4770026166 hartrees
 There are       68 alpha and       68 beta electrons
 Applying Cartesian multipole field
    Component          Value
    ---------          -----
     (2,0,0)        1.00000E-11
     (0,2,0)        2.00000E-11
     (0,0,2)       -3.00000E-11
 Nucleus-field energy     =     0.0000000515 hartrees
 Requested basis set is 6-311++G(d,p)
 There are 203 shells and 500 basis functions
 A cutoff of  1.0D-11 yielded  16554 shell pairs
 There are     99285 function pairs (    105162 Cartesian)
 Smallest overlap matrix eigenvalue = 1.55E-06

 Q-Chem warning in module stvman/mkSTV.C, line 306:

 Overlap eigenvalue is smaller than square root of threshold
 Use THRESH >= 12 to get rid of this warning

 Guess MOs from SCF MO coefficient file

 -----------------------------------------------------------------------
  General SCF calculation program by
  Eric Jon Sundstrom, Paul Horn, Yuezhi Mao, Dmitri Zuev, Alec White,
  David Stuck, Shaama M.S., Shane Yost, Joonho Lee, David Small,
  Daniel Levine, Susi Lehtola, Hugh Burton, Evgeny Epifanovsky
 -----------------------------------------------------------------------
 Exchange:     0.2000 Hartree-Fock + 0.0800 Slater + 0.7200 B88
 Correlation:  0.1900 VWN1RPA + 0.8100 LYP
 Using SG-1 standard quadrature grid
 using 6 threads for integral computing
 -------------------------------------------------------
 OpenMP Integral computing Module                
 Release: version 2.0, May 2017, Q-Chem Inc. Pleasanton 
 -------------------------------------------------------
 -------------------------------------------------------
 OpenMP BLAS3 based DFT computing Module                
 Release: version 1.0, May 2013, Q-Chem Inc. Pittsburgh 
 -------------------------------------------------------
 A restricted SCF calculation will be
 performed using DIIS
 SCF converges when DIIS error is below 1.0e-08
 ---------------------------------------
  Cycle       Energy         DIIS error
 ---------------------------------------
    1   -1167.5984894608      4.50e-04  
    2   -1167.6076249400      9.52e-05  
    3   -1167.6072453639      1.67e-04  
    4   -1167.6078469063      2.11e-05  
    5   -1167.6078532799      1.33e-05  
    6   -1167.6078570927      1.54e-06  
    7   -1167.6078571299      9.52e-07  
    8   -1167.6078571504      1.93e-07  
    9   -1167.6078571513      4.67e-08  
   10   -1167.6078571514      1.61e-08  
   11   -1167.6078571513      8.84e-09  Convergence criterion met
 ---------------------------------------
 SCF time:   CPU 739.14s  wall 130.00s 
 SCF   energy in the final basis set =    -1167.6078571513
 Total energy in the final basis set =    -1167.6078571513

 --------------------------------------------------------------

                    Orbital Energies (a.u.)
 --------------------------------------------------------------

 Alpha MOs
 -- Occupied --
-89.133 -19.207 -19.198 -19.157 -19.156 -19.121 -10.258 -10.213
-10.197 -10.193 -10.187 -10.183 -10.183 -10.180 -10.173 -10.159
 -8.190  -6.154  -6.153  -6.152  -1.207  -1.084  -1.068  -1.059
 -1.021  -0.867  -0.814  -0.777  -0.760  -0.703  -0.690  -0.682
 -0.646  -0.626  -0.594  -0.580  -0.578  -0.544  -0.522  -0.505
 -0.503  -0.484  -0.478  -0.468  -0.460  -0.447  -0.444  -0.425
 -0.418  -0.416  -0.408  -0.405  -0.399  -0.393  -0.381  -0.374
 -0.367  -0.362  -0.360  -0.354  -0.350  -0.343  -0.341  -0.338
 -0.330  -0.323  -0.308  -0.276
 -- Virtual --
 -0.032  -0.014  -0.008  -0.004   0.005   0.015   0.017   0.022
  0.023   0.028   0.038   0.041   0.043   0.047   0.051   0.052
  0.055   0.061   0.067   0.070   0.071   0.076   0.081   0.084
  0.086   0.089   0.093   0.095   0.100   0.103   0.106   0.108
  0.111   0.114   0.118   0.121   0.123   0.127   0.131   0.132
  0.135   0.139   0.141   0.144   0.145   0.148   0.151   0.154
  0.157   0.158   0.162   0.164   0.165   0.168   0.171   0.175
  0.178   0.180   0.186   0.187   0.189   0.193   0.195   0.201
  0.205   0.209   0.211   0.216   0.223   0.226   0.227   0.231
  0.235   0.237   0.243   0.246   0.248   0.254   0.263   0.264
  0.268   0.270   0.277   0.281   0.284   0.285   0.289   0.293
  0.300   0.305   0.306   0.311   0.316   0.321   0.323   0.326
  0.332   0.335   0.339   0.340   0.345   0.350   0.352   0.357
  0.359   0.364   0.365   0.373   0.375   0.383   0.388   0.395
  0.400   0.403   0.410   0.412   0.433   0.441   0.445   0.459
  0.463   0.468   0.474   0.482   0.488   0.495   0.503   0.508
  0.516   0.531   0.541   0.549   0.566   0.571   0.576   0.592
  0.594   0.602   0.613   0.617   0.622   0.624   0.634   0.641
  0.645   0.661   0.670   0.672   0.679   0.691   0.708   0.710
  0.720   0.723   0.729   0.737   0.744   0.755   0.758   0.763
  0.768   0.772   0.776   0.781   0.784   0.791   0.797   0.798
  0.804   0.822   0.824   0.833   0.857   0.877   0.898   0.905
  0.915   0.943   0.946   0.969   0.980   0.998   1.011   1.018
  1.024   1.046   1.067   1.071   1.090   1.104   1.108   1.116
  1.127   1.137   1.142   1.159   1.164   1.168   1.176   1.188
  1.193   1.205   1.212   1.214   1.231   1.250   1.258   1.268
  1.293   1.305   1.318   1.338   1.356   1.393   1.404   1.413
  1.427   1.441   1.449   1.463   1.486   1.493   1.503   1.510
  1.519   1.535   1.541   1.555   1.558   1.567   1.575   1.581
  1.588   1.598   1.606   1.610   1.615   1.619   1.623   1.634
  1.639   1.650   1.654   1.661   1.676   1.687   1.694   1.703
  1.707   1.719   1.729   1.741   1.750   1.761   1.765   1.771
  1.778   1.792   1.809   1.825   1.832   1.841   1.854   1.866
  1.877   1.879   1.900   1.905   1.913   1.929   1.963   1.981
  1.991   2.007   2.012   2.018   2.035   2.054   2.073   2.077
  2.099   2.110   2.141   2.154   2.162   2.178   2.186   2.217
  2.238   2.241   2.253   2.257   2.267   2.299   2.325   2.348
  2.351   2.382   2.397   2.411   2.424   2.457   2.465   2.473
  2.488   2.511   2.523   2.531   2.534   2.545   2.557   2.566
  2.574   2.590   2.602   2.612   2.636   2.650   2.666   2.683
  2.693   2.696   2.711   2.722   2.738   2.746   2.755   2.762
  2.772   2.790   2.794   2.801   2.807   2.814   2.824   2.844
  2.854   2.857   2.871   2.884   2.897   2.910   2.935   2.948
  2.951   2.964   2.969   2.988   3.004   3.010   3.019   3.028
  3.044   3.049   3.077   3.080   3.099   3.122   3.129   3.148
  3.156   3.179   3.199   3.221   3.242   3.271   3.284   3.349
  3.377   3.409   3.442   3.507   3.538   3.572   3.585   3.771
  3.780   3.781   3.794   3.810   3.822   3.827   3.843   3.861
  3.877   3.938   3.944   4.025   4.030   4.071   4.131   4.210
  4.259   4.289   4.315   4.344   4.419   4.956   4.994   5.012
  5.030   5.043   5.075   5.112   5.117   5.196   5.226   5.302
  5.408   5.436   5.457   5.664   8.169  17.283  17.321  17.494
 23.787  23.836  23.843  23.871  23.883  23.926  23.945  23.949
 23.974  23.999  49.839  49.852  49.883  49.918  49.947 189.268
 --------------------------------------------------------------

          Ground-State Mulliken Net Atomic Charges

     Atom                 Charge (a.u.)
  ----------------------------------------
      1 C                     0.669330
      2 H                     0.224974
      3 C                    -1.083951
      4 H                     0.283516
      5 O                    -0.067262
      6 C                    -0.602187
      7 H                     0.211148
      8 H                     0.167090
      9 C                     0.543858
     10 H                     0.180317
     11 C                    -0.748577
     12 H                     0.141565
     13 H                     0.148376
     14 H                     0.140554
     15 C                    -0.847031
     16 H                     0.172397
     17 H                     0.157283
     18 C                    -0.321663
     19 H                     0.172522
     20 H                     0.181440
     21 C                     0.152321
     22 C                    -0.580407
     23 C                    -0.674150
     24 H                     0.221617
     25 O                    -0.242280
     26 H                     0.186006
     27 H                     0.256688
     28 H                     0.202709
     29 H                     0.140128
     30 H                     0.195820
     31 H                     0.131578
     32 S                     0.526439
     33 O                    -0.117788
     34 O                    -0.185789
     35 O                    -0.228783
     36 H                     0.292192
  ----------------------------------------
  Sum of atomic charges =     0.000000

 -----------------------------------------------------------------
                    Cartesian Multipole Moments
 -----------------------------------------------------------------
    Charge (ESU x 10^10)
                 0.0000
    Dipole Moment (Debye)
         X       4.3963      Y      -1.8024      Z       1.2343
       Tot       4.9092
    Quadrupole Moments (Debye-Ang)
        XX    -112.2901     XY       4.1794     YY    -109.5479
        XZ      -0.7298     YZ      -8.6731     ZZ    -110.8290
    Octopole Moments (Debye-Ang^2)
       XXX     -15.6437    XXY      -5.8657    XYY      -1.8133
       YYY     -74.1044    XXZ       0.8578    XYZ      21.1198
       YYZ      18.1280    XZZ      -4.0873    YZZ      -0.8345
       ZZZ      44.2182
    Hexadecapole Moments (Debye-Ang^3)
      XXXX   -3126.6945   XXXY      33.7645   XXYY    -977.9273
      XYYY     210.5125   YYYY   -2626.5638   XXXZ     -34.6158
      XXYZ     -84.1851   XYYZ      -2.8840   YYYZ    -225.7061
      XXZZ    -608.9937   XYZZ      24.3138   YYZZ    -511.0424
      XZZZ     -65.6501   YZZZ    -149.1713   ZZZZ    -482.0160
 -----------------------------------------------------------------
 Calculating analytic gradient of the SCF energy
 Gradient of SCF Energy
            1           2           3           4           5           6
    1   0.0010001   0.0000911  -0.0010272   0.0002641   0.0011951   0.0007555
    2   0.0003349   0.0000317  -0.0006988   0.0005836   0.0013684  -0.0000380
    3   0.0003895  -0.0000851   0.0006223  -0.0002597   0.0000448   0.0001193
            7           8           9          10          11          12
    1  -0.0000780  -0.0000162  -0.0002101  -0.0000180   0.0001343   0.0000302
    2   0.0000364   0.0001178   0.0001112  -0.0000252  -0.0000709  -0.0000242
    3  -0.0000259  -0.0001780   0.0003543  -0.0000290   0.0000727  -0.0000583
           13          14          15          16          17          18
    1   0.0000363  -0.0000355   0.0001368  -0.0000456  -0.0000197  -0.0002602
    2  -0.0000746  -0.0000003  -0.0003380   0.0000431  -0.0000446  -0.0001140
    3  -0.0000196  -0.0000442   0.0000161   0.0000220   0.0000370  -0.0002779
           19          20          21          22          23          24
    1  -0.0000840   0.0001092  -0.0013480  -0.0000622   0.0009355  -0.0002236
    2  -0.0000166   0.0000712  -0.0001267  -0.0002478  -0.0007245  -0.0001867
    3   0.0001929   0.0000835  -0.0001174  -0.0002721   0.0000007  -0.0001654
           25          26          27          28          29          30
    1  -0.0011941  -0.0001146   0.0009402   0.0002295   0.0000458  -0.0001266
    2   0.0000648   0.0000368   0.0009126  -0.0001646   0.0001023  -0.0000828
    3  -0.0008218   0.0000988   0.0005043   0.0001767   0.0001640   0.0000502
           31          32          33          34          35          36
    1  -0.0002165  -0.0006972   0.0000130   0.0000189  -0.0004789   0.0003205
    2   0.0000192   0.0000000  -0.0000373  -0.0006947  -0.0002455   0.0001217
    3   0.0001051  -0.0020550   0.0006933   0.0013820  -0.0010289   0.0003088
 Max gradient component =       2.055E-03
 RMS gradient           =       4.831E-04
 Gradient time:  CPU 195.37 s  wall 32.94 s
 Geometry Optimization Parameters
   NAtoms,    NIC,     NZ,  NCons,   NDum,   NFix, NCnnct, MaxDiis
       36     279       0       0       0       0       0       0

 Cartesian Hessian Update
 Hessian Updated using BFGS Update


** GEOMETRY OPTIMIZATION IN DELOCALIZED INTERNAL COORDINATES **
   Searching for a Minimum

   Optimization Cycle:  21

                       Coordinates (Angstroms)
     ATOM                X               Y               Z
      1  C         0.8383687301    1.1036537553    0.2818947458
      2  H         0.8972180576    1.0358397706    1.3773438933
      3  C         0.5216779047   -0.3025517991   -0.2489572644
      4  H         0.4255412583   -0.2563965920   -1.3375514884
      5  O        -0.8072567460   -0.6827782357    0.2836109272
      6  C         1.5415509226   -1.3572955920    0.1658117598
      7  H         1.5180903744   -1.4512229145    1.2587277215
      8  H         1.2545427174   -2.3262517391   -0.2518227752
      9  C         2.9610396349   -0.9816392360   -0.2891965508
     10  H         2.9671636493   -0.9650849059   -1.3883540311
     11  C         3.9865364688   -2.0232948893    0.1694212951
     12  H         3.7395342446   -3.0188080014   -0.2108208487
     13  H         4.9897303050   -1.7704281977   -0.1854315586
     14  H         4.0241265534   -2.0818606005    1.2622429914
     15  C         3.3046990591    0.4307976848    0.2020256065
     16  H         4.2876250950    0.7306546209   -0.1766048813
     17  H         3.3839977169    0.4196312279    1.2976510948
     18  C         2.2527059058    1.4648097236   -0.2205746998
     19  H         2.5333791998    2.4474653528    0.1633534654
     20  H         2.2464691079    1.5507209576   -1.3142765181
     21  C        -0.2851130011    2.1294420860   -0.0862275248
     22  C         0.2123454984    3.5287472356   -0.4737681441
     23  C        -1.2865726117    2.2486869219    1.0782023870
     24  H        -1.6156451247    1.2589687485    1.4035080348
     25  O        -2.4126811060    3.0724443616    0.7651999366
     26  H        -0.7962672494    2.7382145241    1.9264703335
     27  H        -3.0102229826    2.5709834457    0.2037258872
     28  H        -0.8297593632    1.7241514743   -0.9490780698
     29  H         0.7894763827    3.9880244122    0.3361158784
     30  H        -0.6454177988    4.1749425249   -0.6676433219
     31  H         0.8348163068    3.5163713147   -1.3706546105
     32  S        -1.8633668666   -1.5111386287   -0.6031615007
     33  O        -3.1254729427   -1.3573825228    0.0820174246
     34  O        -1.6798230990   -1.2304505102   -2.0046262483
     35  O        -1.3619889580   -3.0557705378   -0.4236583326
     36  H        -1.6110980032   -3.3663746136    0.4607899800
   Point Group: c1    Number of degrees of freedom:   102


   Energy is  -1167.607857151

 Hessian Updated using BFGS Update

102 Hessian modes will be used to form the next step
  Hessian Eigenvalues:
     0.002175    0.003924    0.005218    0.005618    0.006680    0.007741
     0.008492    0.010943    0.015219    0.016397    0.019737    0.022041
     0.025782    0.034647    0.036923    0.039087    0.040320    0.041602
     0.044991    0.046725    0.048624    0.049629    0.050556    0.051845
     0.054137    0.054560    0.055235    0.055456    0.055879    0.056185
     0.057128    0.059377    0.060374    0.062398    0.074365    0.082182
     0.083133    0.084827    0.086640    0.095936    0.112501    0.115872
     0.134179    0.140744    0.148834    0.152427    0.157427    0.159288
     0.159845    0.159963    0.160035    0.160209    0.160859    0.162585
     0.165500    0.167639    0.174357    0.182737    0.188354    0.192995
     0.197133    0.219934    0.235602    0.246389    0.261902    0.264304
     0.274609    0.280838    0.289762    0.291863    0.293814    0.296063
     0.296772    0.304945    0.326812    0.336043    0.338116    0.338332
     0.338902    0.339217    0.339679    0.339817    0.340241    0.340502
     0.341407    0.341737    0.342054    0.342174    0.342389    0.342827
     0.344703    0.347744    0.352286    0.372807    0.432989    0.447011
     0.485095    0.511778    0.530336    0.717174    0.998051    1.002286

 Minimum Search - Taking Simple RFO Step
 Searching for Lamda that Minimizes Along All modes
 Value Taken    Lamda =  -0.00013507
 Step Taken.  Stepsize is  0.124224

                             Maximum     Tolerance    Cnvgd?
         Gradient           0.002513      0.000300      NO
         Displacement       0.080798      0.001200      NO
         Energy change     -0.000390      0.000001      NO


 New Cartesian Coordinates Obtained by Inverse Iteration

 Displacement from previous Coordinates is:  0.466523
 ----------------------------------------------------------------
             Standard Nuclear Orientation (Angstroms)
    I     Atom           X                Y                Z
 ----------------------------------------------------------------
    1      C       0.8350233021     1.1053883278     0.2716910251
    2      H       0.8937785742     1.0280544717     1.3666216240
    3      C       0.5198756611    -0.2963717226    -0.2697677722
    4      H       0.4323571605    -0.2459252358    -1.3586339022
    5      O      -0.8175018030    -0.6721955455     0.2479539476
    6      C       1.5341634837    -1.3536038215     0.1508641986
    7      H       1.5029121983    -1.4486803361     1.2435449987
    8      H       1.2499759603    -2.3221413482    -0.2693569298
    9      C       2.9579181878    -0.9790646909    -0.2932362621
   10      H       2.9728971085    -0.9634564764    -1.3922380435
   11      C       3.9786952755    -2.0209542363     0.1750136024
   12      H       3.7333800827    -3.0170537060    -0.2046699329
   13      H       4.9847931113    -1.7697976467    -0.1727547127
   14      H       4.0082545654    -2.0770568965     1.2682395345
   15      C       3.3001227251     0.4334917090     0.1995331662
   16      H       4.2849657170     0.7323357529    -0.1749600593
   17      H       3.3750623772     0.4223845434     1.2954675600
   18      C       2.2505479994     1.4683194600    -0.2265252155
   19      H       2.5305724280     2.4507750251     0.1581879845
   20      H       2.2469865674     1.5539831551    -1.3202707341
   21      C      -0.2879603947     2.1350107589    -0.0841458173
   22      C       0.2098882784     3.5342565103    -0.4714785909
   23      C      -1.2734398817     2.2496695947     1.0944896270
   24      H      -1.6041947940     1.2579519280     1.4119724730
   25      O      -2.3985944188     3.0833235671     0.8083190728
   26      H      -0.7662283029     2.7251124939     1.9411214410
   27      H      -3.0190002772     2.5852552440     0.2685101984
   28      H      -0.8436352608     1.7341268988    -0.9422358507
   29      H       0.7913404556     3.9907850956     0.3365657545
   30      H      -0.6468959200     4.1830023489    -0.6612006963
   31      H       0.8293504381     3.5213001796    -1.3706628085
   32      S      -1.8420794705    -1.5401779837    -0.6367064501
   33      O      -3.1315989380    -1.3413168039    -0.0170538500
   34      O      -1.5949864233    -1.3379525782    -2.0420700770
   35      O      -1.3636847859    -3.0759380380    -0.3512361454
   36      H      -1.6531117468    -3.3370193718     0.5368126359
 ----------------------------------------------------------------
 Molecular Point Group                 C1    NOp =  1
 Largest Abelian Subgroup              C1    NOp =  1
 Nuclear Repulsion Energy =  1437.7975981381 hartrees
 There are       68 alpha and       68 beta electrons
 Applying Cartesian multipole field
    Component          Value
    ---------          -----
     (2,0,0)        1.00000E-11
     (0,2,0)        2.00000E-11
     (0,0,2)       -3.00000E-11
 Nucleus-field energy     =     0.0000000514 hartrees
 Requested basis set is 6-311++G(d,p)
 There are 203 shells and 500 basis functions
 A cutoff of  1.0D-11 yielded  16552 shell pairs
 There are     99282 function pairs (    105157 Cartesian)
 Smallest overlap matrix eigenvalue = 1.58E-06

 Q-Chem warning in module stvman/mkSTV.C, line 306:

 Overlap eigenvalue is smaller than square root of threshold
 Use THRESH >= 12 to get rid of this warning

 Guess MOs from SCF MO coefficient file

 -----------------------------------------------------------------------
  General SCF calculation program by
  Eric Jon Sundstrom, Paul Horn, Yuezhi Mao, Dmitri Zuev, Alec White,
  David Stuck, Shaama M.S., Shane Yost, Joonho Lee, David Small,
  Daniel Levine, Susi Lehtola, Hugh Burton, Evgeny Epifanovsky
 -----------------------------------------------------------------------
 Exchange:     0.2000 Hartree-Fock + 0.0800 Slater + 0.7200 B88
 Correlation:  0.1900 VWN1RPA + 0.8100 LYP
 Using SG-1 standard quadrature grid
 using 6 threads for integral computing
 -------------------------------------------------------
 OpenMP Integral computing Module                
 Release: version 2.0, May 2017, Q-Chem Inc. Pleasanton 
 -------------------------------------------------------
 -------------------------------------------------------
 OpenMP BLAS3 based DFT computing Module                
 Release: version 1.0, May 2013, Q-Chem Inc. Pittsburgh 
 -------------------------------------------------------
 A restricted SCF calculation will be
 performed using DIIS
 SCF converges when DIIS error is below 1.0e-08
 ---------------------------------------
  Cycle       Energy         DIIS error
 ---------------------------------------
    1   -1167.5949492329      5.25e-04  
    2   -1167.6074283821      1.52e-04  
    3   -1167.6060963328      2.90e-04  
    4   -1167.6079605169      1.93e-05  
    5   -1167.6079635871      1.59e-05  
    6   -1167.6079689985      1.41e-06  
    7   -1167.6079690196      9.94e-07  
    8   -1167.6079690409      1.43e-07  
    9   -1167.6079690412      6.78e-08  
   10   -1167.6079690415      2.40e-08  
   11   -1167.6079690414      7.71e-09  Convergence criterion met
 ---------------------------------------
 SCF time:   CPU 738.08s  wall 129.00s 
 SCF   energy in the final basis set =    -1167.6079690414
 Total energy in the final basis set =    -1167.6079690414

 --------------------------------------------------------------

                    Orbital Energies (a.u.)
 --------------------------------------------------------------

 Alpha MOs
 -- Occupied --
-89.133 -19.206 -19.198 -19.157 -19.156 -19.121 -10.258 -10.213
-10.197 -10.192 -10.187 -10.184 -10.183 -10.180 -10.173 -10.159
 -8.190  -6.154  -6.153  -6.151  -1.207  -1.084  -1.068  -1.059
 -1.022  -0.867  -0.814  -0.777  -0.760  -0.703  -0.690  -0.682
 -0.645  -0.625  -0.594  -0.580  -0.578  -0.544  -0.522  -0.506
 -0.503  -0.484  -0.477  -0.468  -0.460  -0.447  -0.444  -0.425
 -0.418  -0.416  -0.408  -0.405  -0.400  -0.393  -0.381  -0.374
 -0.367  -0.362  -0.359  -0.354  -0.350  -0.342  -0.341  -0.338
 -0.330  -0.323  -0.308  -0.276
 -- Virtual --
 -0.031  -0.014  -0.008  -0.003   0.005   0.015   0.018   0.022
  0.023   0.028   0.038   0.041   0.043   0.047   0.052   0.052
  0.055   0.061   0.067   0.070   0.072   0.076   0.081   0.084
  0.086   0.090   0.092   0.095   0.099   0.103   0.106   0.108
  0.111   0.113   0.118   0.120   0.123   0.126   0.131   0.132
  0.135   0.139   0.142   0.144   0.145   0.148   0.150   0.154
  0.158   0.158   0.162   0.163   0.165   0.168   0.171   0.175
  0.178   0.180   0.186   0.187   0.190   0.193   0.195   0.201
  0.206   0.209   0.211   0.216   0.223   0.225   0.228   0.232
  0.235   0.237   0.242   0.246   0.248   0.253   0.263   0.265
  0.268   0.271   0.275   0.281   0.285   0.285   0.290   0.294
  0.300   0.305   0.307   0.311   0.316   0.319   0.321   0.326
  0.332   0.335   0.339   0.340   0.345   0.350   0.353   0.357
  0.360   0.364   0.365   0.373   0.374   0.384   0.387   0.395
  0.400   0.403   0.409   0.413   0.433   0.439   0.446   0.456
  0.460   0.468   0.474   0.482   0.488   0.495   0.505   0.510
  0.516   0.532   0.544   0.550   0.563   0.572   0.575   0.591
  0.593   0.603   0.614   0.617   0.622   0.623   0.634   0.641
  0.646   0.661   0.671   0.672   0.679   0.692   0.708   0.711
  0.720   0.725   0.728   0.736   0.743   0.756   0.758   0.763
  0.767   0.772   0.776   0.780   0.784   0.792   0.797   0.798
  0.803   0.821   0.825   0.833   0.858   0.879   0.897   0.902
  0.914   0.940   0.945   0.967   0.980   1.000   1.011   1.019
  1.023   1.048   1.067   1.069   1.090   1.104   1.107   1.116
  1.127   1.137   1.140   1.156   1.163   1.167   1.176   1.187
  1.195   1.204   1.214   1.216   1.232   1.251   1.257   1.271
  1.294   1.304   1.318   1.338   1.356   1.392   1.403   1.414
  1.426   1.442   1.450   1.463   1.487   1.493   1.504   1.509
  1.518   1.534   1.541   1.555   1.556   1.566   1.575   1.579
  1.587   1.599   1.607   1.610   1.615   1.619   1.623   1.633
  1.640   1.649   1.654   1.662   1.675   1.686   1.695   1.703
  1.709   1.718   1.727   1.742   1.753   1.762   1.765   1.773
  1.778   1.792   1.809   1.826   1.832   1.840   1.853   1.866
  1.876   1.879   1.901   1.904   1.913   1.930   1.962   1.983
  1.993   2.007   2.014   2.019   2.035   2.054   2.073   2.078
  2.099   2.111   2.140   2.154   2.163   2.178   2.187   2.216
  2.238   2.241   2.253   2.257   2.266   2.299   2.326   2.349
  2.352   2.382   2.397   2.411   2.423   2.458   2.465   2.474
  2.488   2.511   2.522   2.531   2.534   2.544   2.557   2.566
  2.575   2.589   2.603   2.612   2.635   2.651   2.665   2.685
  2.694   2.696   2.711   2.722   2.741   2.747   2.754   2.763
  2.772   2.788   2.793   2.802   2.807   2.816   2.824   2.845
  2.853   2.858   2.872   2.883   2.897   2.912   2.934   2.946
  2.951   2.965   2.970   2.987   3.007   3.009   3.018   3.029
  3.045   3.048   3.076   3.082   3.095   3.123   3.128   3.148
  3.156   3.177   3.200   3.221   3.244   3.272   3.285   3.348
  3.378   3.409   3.442   3.506   3.538   3.573   3.584   3.771
  3.781   3.782   3.793   3.810   3.822   3.827   3.843   3.861
  3.876   3.935   3.942   4.025   4.031   4.071   4.131   4.210
  4.260   4.289   4.316   4.344   4.420   4.958   4.993   5.010
  5.028   5.041   5.077   5.111   5.117   5.196   5.229   5.302
  5.408   5.436   5.456   5.665   8.168  17.283  17.321  17.494
 23.788  23.836  23.843  23.871  23.883  23.927  23.945  23.949
 23.974  23.999  49.839  49.853  49.883  49.919  49.946 189.267
 --------------------------------------------------------------

          Ground-State Mulliken Net Atomic Charges

     Atom                 Charge (a.u.)
  ----------------------------------------
      1 C                     0.630222
      2 H                     0.224177
      3 C                    -1.146395
      4 H                     0.290109
      5 O                    -0.066457
      6 C                    -0.541531
      7 H                     0.209732
      8 H                     0.167678
      9 C                     0.538682
     10 H                     0.180138
     11 C                    -0.745799
     12 H                     0.142302
     13 H                     0.148433
     14 H                     0.140448
     15 C                    -0.849054
     16 H                     0.172290
     17 H                     0.157330
     18 C                    -0.322787
     19 H                     0.172640
     20 H                     0.181761
     21 C                     0.195692
     22 C                    -0.582092
     23 C                    -0.685609
     24 H                     0.222954
     25 O                    -0.244398
     26 H                     0.186394
     27 H                     0.256927
     28 H                     0.210032
     29 H                     0.139642
     30 H                     0.195809
     31 H                     0.131792
     32 S                     0.523904
     33 O                    -0.121648
     34 O                    -0.181318
     35 O                    -0.225229
     36 H                     0.293229
  ----------------------------------------
  Sum of atomic charges =     0.000000

 -----------------------------------------------------------------
                    Cartesian Multipole Moments
 -----------------------------------------------------------------
    Charge (ESU x 10^10)
                 0.0000
    Dipole Moment (Debye)
         X       4.2497      Y      -1.6781      Z       1.3728
       Tot       4.7708
    Quadrupole Moments (Debye-Ang)
        XX    -111.7119     XY       4.1973     YY    -110.3112
        XZ      -1.1494     YZ      -9.2733     ZZ    -110.7095
    Octopole Moments (Debye-Ang^2)
       XXX     -18.8977    XXY      -5.3051    XYY      -2.5929
       YYY     -69.4704    XXZ       3.1335    XYZ      22.3343
       YYZ      19.2952    XZZ      -5.3795    YZZ      -0.8563
       ZZZ      47.0891
    Hexadecapole Moments (Debye-Ang^3)
      XXXX   -3100.0592   XXXY      28.1712   XXYY    -972.9609
      XYYY     204.9449   YYYY   -2665.1192   XXXZ     -41.7848
      XXYZ     -89.2583   XYYZ      -4.9713   YYYZ    -238.9020
      XXZZ    -604.8438   XYZZ      25.5247   YYZZ    -516.8642
      XZZZ     -65.8295   YZZZ    -161.8972   ZZZZ    -493.9121
 -----------------------------------------------------------------
 Calculating analytic gradient of the SCF energy
 Gradient of SCF Energy
            1           2           3           4           5           6
    1   0.0005543  -0.0000496  -0.0005275   0.0001360   0.0004992   0.0004737
    2   0.0001576   0.0000419  -0.0006121   0.0006437   0.0010831  -0.0000048
    3   0.0002238  -0.0000450   0.0001061  -0.0001899   0.0000344   0.0002507
            7           8           9          10          11          12
    1  -0.0000316   0.0000273  -0.0001189   0.0000188   0.0000982   0.0000250
    2   0.0000365   0.0001407   0.0000698  -0.0000126  -0.0000489  -0.0000200
    3   0.0000033  -0.0001508   0.0002129  -0.0000088   0.0000467  -0.0000316
           13          14          15          16          17          18
    1   0.0000275  -0.0000239   0.0000623  -0.0000320  -0.0000220  -0.0001357
    2  -0.0000525   0.0000116  -0.0002325   0.0000268  -0.0000316  -0.0000029
    3   0.0000101  -0.0000138   0.0000446   0.0000324   0.0000500  -0.0002188
           19          20          21          22          23          24
    1  -0.0000405   0.0000687  -0.0010846  -0.0000476   0.0008496  -0.0002652
    2  -0.0000235  -0.0000003  -0.0002136  -0.0000708  -0.0005022  -0.0001411
    3   0.0001288   0.0000755  -0.0000150  -0.0001548   0.0000261  -0.0002641
           25          26          27          28          29          30
    1  -0.0008058   0.0000502   0.0005651   0.0001617   0.0000064  -0.0000892
    2  -0.0000219  -0.0000175   0.0007578  -0.0002481   0.0000262  -0.0000343
    3  -0.0005108   0.0001940   0.0003955  -0.0000210   0.0000772   0.0000191
           31          32          33          34          35          36
    1  -0.0001054  -0.0002711   0.0000592   0.0001037  -0.0004822   0.0003460
    2  -0.0000098  -0.0000153   0.0000912  -0.0005073  -0.0002700   0.0000066
    3   0.0000669  -0.0016106   0.0005940   0.0013565  -0.0010278   0.0003142
 Max gradient component =       1.611E-03
 RMS gradient           =       3.696E-04
 Gradient time:  CPU 195.24 s  wall 32.90 s
 Geometry Optimization Parameters
   NAtoms,    NIC,     NZ,  NCons,   NDum,   NFix, NCnnct, MaxDiis
       36     279       0       0       0       0       0       0

 Cartesian Hessian Update
 Hessian Updated using BFGS Update


** GEOMETRY OPTIMIZATION IN DELOCALIZED INTERNAL COORDINATES **
   Searching for a Minimum

   Optimization Cycle:  22

                       Coordinates (Angstroms)
     ATOM                X               Y               Z
      1  C         0.8350233021    1.1053883278    0.2716910251
      2  H         0.8937785742    1.0280544717    1.3666216240
      3  C         0.5198756611   -0.2963717226   -0.2697677722
      4  H         0.4323571605   -0.2459252358   -1.3586339022
      5  O        -0.8175018030   -0.6721955455    0.2479539476
      6  C         1.5341634837   -1.3536038215    0.1508641986
      7  H         1.5029121983   -1.4486803361    1.2435449987
      8  H         1.2499759603   -2.3221413482   -0.2693569298
      9  C         2.9579181878   -0.9790646909   -0.2932362621
     10  H         2.9728971085   -0.9634564764   -1.3922380435
     11  C         3.9786952755   -2.0209542363    0.1750136024
     12  H         3.7333800827   -3.0170537060   -0.2046699329
     13  H         4.9847931113   -1.7697976467   -0.1727547127
     14  H         4.0082545654   -2.0770568965    1.2682395345
     15  C         3.3001227251    0.4334917090    0.1995331662
     16  H         4.2849657170    0.7323357529   -0.1749600593
     17  H         3.3750623772    0.4223845434    1.2954675600
     18  C         2.2505479994    1.4683194600   -0.2265252155
     19  H         2.5305724280    2.4507750251    0.1581879845
     20  H         2.2469865674    1.5539831551   -1.3202707341
     21  C        -0.2879603947    2.1350107589   -0.0841458173
     22  C         0.2098882784    3.5342565103   -0.4714785909
     23  C        -1.2734398817    2.2496695947    1.0944896270
     24  H        -1.6041947940    1.2579519280    1.4119724730
     25  O        -2.3985944188    3.0833235671    0.8083190728
     26  H        -0.7662283029    2.7251124939    1.9411214410
     27  H        -3.0190002772    2.5852552440    0.2685101984
     28  H        -0.8436352608    1.7341268988   -0.9422358507
     29  H         0.7913404556    3.9907850956    0.3365657545
     30  H        -0.6468959200    4.1830023489   -0.6612006963
     31  H         0.8293504381    3.5213001796   -1.3706628085
     32  S        -1.8420794705   -1.5401779837   -0.6367064501
     33  O        -3.1315989380   -1.3413168039   -0.0170538500
     34  O        -1.5949864233   -1.3379525782   -2.0420700770
     35  O        -1.3636847859   -3.0759380380   -0.3512361454
     36  H        -1.6531117468   -3.3370193718    0.5368126359
   Point Group: c1    Number of degrees of freedom:   102


   Energy is  -1167.607969041

 Hessian Updated using BFGS Update

102 Hessian modes will be used to form the next step
  Hessian Eigenvalues:
     0.001745    0.003899    0.005319    0.005616    0.006718    0.007497
     0.008212    0.008589    0.014819    0.016296    0.019718    0.021617
     0.024788    0.035821    0.036856    0.039440    0.040462    0.041498
     0.044922    0.046720    0.048646    0.049647    0.051032    0.052217
     0.054021    0.054566    0.054983    0.055457    0.056175    0.056366
     0.057178    0.058630    0.060103    0.061241    0.074625    0.082452
     0.083199    0.084714    0.086667    0.095985    0.112321    0.115864
     0.132500    0.139969    0.148255    0.153743    0.156291    0.159288
     0.159711    0.159897    0.160000    0.160157    0.160396    0.162636
     0.165524    0.167280    0.172966    0.180944    0.188408    0.193862
     0.196655    0.214480    0.235299    0.246537    0.254249    0.265405
     0.272890    0.275723    0.283489    0.291483    0.292461    0.294346
     0.296337    0.297960    0.305444    0.335572    0.337981    0.338347
     0.338906    0.339232    0.339576    0.339684    0.340273    0.340471
     0.341430    0.341768    0.342029    0.342177    0.342395    0.342663
     0.343915    0.346401    0.352859    0.365991    0.428563    0.452479
     0.481522    0.511838    0.517394    0.699483    0.978426    1.002353

 Minimum Search - Taking Simple RFO Step
 Searching for Lamda that Minimizes Along All modes
 Value Taken    Lamda =  -0.00028013
 Step Taken.  Stepsize is  0.251141

                             Maximum     Tolerance    Cnvgd?
         Gradient           0.001647      0.000300      NO
         Displacement       0.159357      0.001200      NO
         Energy change     -0.000112      0.000001      NO


 New Cartesian Coordinates Obtained by Inverse Iteration

 Displacement from previous Coordinates is:  0.934954
 ----------------------------------------------------------------
             Standard Nuclear Orientation (Angstroms)
    I     Atom           X                Y                Z
 ----------------------------------------------------------------
    1      C       0.8319312453     1.1099359535     0.2590118291
    2      H       0.8883368875     1.0140404330     1.3527912799
    3      C       0.5192216898    -0.2828758675    -0.3035299993
    4      H       0.4483591254    -0.2250643235    -1.3927458725
    5      O      -0.8345808260    -0.6489262249     0.1851709269
    6      C       1.5234979610    -1.3460685316     0.1231823357
    7      H       1.4819473883    -1.4458673979     1.2152176100
    8      H       1.2423408088    -2.3130450045    -0.3022213853
    9      C       2.9525720660    -0.9728246743    -0.3069680219
   10      H       2.9773388313    -0.9529644699    -1.4055976474
   11      C       3.9668326465    -2.0184044720     0.1667874480
   12      H       3.7213769264    -3.0132561756    -0.2158364905
   13      H       4.9759745925    -1.7691114847    -0.1734974389
   14      H       3.9888076987    -2.0759344487     1.2601312147
   15      C       3.2959626685     0.4369514630     0.1941626743
   16      H       4.2829630483     0.7347544909    -0.1756177026
   17      H       3.3676900468     0.4200853004     1.2901857611
   18      C       2.2504679088     1.4768629831    -0.2288210396
   19      H       2.5302283164     2.4558464641     0.1645336806
   20      H       2.2509203652     1.5707180097    -1.3219736200
   21      C      -0.2876089876     2.1480153638    -0.0781162750
   22      C       0.2130768314     3.5489561168    -0.4549348585
   23      C      -1.2613480423     2.2502704724     1.1124110229
   24      H      -1.5841839576     1.2536468085     1.4227328848
   25      O      -2.3923718403     3.0811279953     0.8487891622
   26      H      -0.7435876494     2.7169095686     1.9579282480
   27      H      -3.0419220745     2.5690996038     0.3573837573
   28      H      -0.8544561512     1.7590706257    -0.9342068691
   29      H       0.7978088368     3.9965577875     0.3553927600
   30      H      -0.6418107504     4.2022291738    -0.6380854766
   31      H       0.8312712131     3.5409723436    -1.3553955028
   32      S      -1.7953574268    -1.5979752389    -0.6850350196
   33      O      -3.1330443442    -1.3144520840    -0.2180783921
   34      O      -1.4148662639    -1.5652468137    -2.0755095117
   35      O      -1.3856710878    -3.0937613721    -0.1755239438
   36      H      -1.7881684603    -3.2544517472     0.6915874651
 ----------------------------------------------------------------
 Molecular Point Group                 C1    NOp =  1
 Largest Abelian Subgroup              C1    NOp =  1
 Nuclear Repulsion Energy =  1436.8720592375 hartrees
 There are       68 alpha and       68 beta electrons
 Applying Cartesian multipole field
    Component          Value
    ---------          -----
     (2,0,0)        1.00000E-11
     (0,2,0)        2.00000E-11
     (0,0,2)       -3.00000E-11
 Nucleus-field energy     =     0.0000000515 hartrees
 Requested basis set is 6-311++G(d,p)
 There are 203 shells and 500 basis functions
 A cutoff of  1.0D-11 yielded  16552 shell pairs
 There are     99254 function pairs (    105139 Cartesian)
 Smallest overlap matrix eigenvalue = 1.64E-06

 Q-Chem warning in module stvman/mkSTV.C, line 306:

 Overlap eigenvalue is smaller than square root of threshold
 Use THRESH >= 12 to get rid of this warning

 Guess MOs from SCF MO coefficient file

 -----------------------------------------------------------------------
  General SCF calculation program by
  Eric Jon Sundstrom, Paul Horn, Yuezhi Mao, Dmitri Zuev, Alec White,
  David Stuck, Shaama M.S., Shane Yost, Joonho Lee, David Small,
  Daniel Levine, Susi Lehtola, Hugh Burton, Evgeny Epifanovsky
 -----------------------------------------------------------------------
 Exchange:     0.2000 Hartree-Fock + 0.0800 Slater + 0.7200 B88
 Correlation:  0.1900 VWN1RPA + 0.8100 LYP
 Using SG-1 standard quadrature grid
 using 6 threads for integral computing
 -------------------------------------------------------
 OpenMP Integral computing Module                
 Release: version 2.0, May 2017, Q-Chem Inc. Pleasanton 
 -------------------------------------------------------
 -------------------------------------------------------
 OpenMP BLAS3 based DFT computing Module                
 Release: version 1.0, May 2013, Q-Chem Inc. Pittsburgh 
 -------------------------------------------------------
 A restricted SCF calculation will be
 performed using DIIS
 SCF converges when DIIS error is below 1.0e-08
 ---------------------------------------
  Cycle       Energy         DIIS error
 ---------------------------------------
    1   -1167.5493280588      1.12e-03  
    2   -1167.6052143636      3.48e-04  
    3   -1167.5985507082      6.52e-04  
    4   -1167.6079926192      4.20e-05  
    5   -1167.6080085058      3.39e-05  
    6   -1167.6080328892      4.56e-06  
    7   -1167.6080332442      2.28e-06  
    8   -1167.6080333499      6.31e-07  
    9   -1167.6080333582      1.62e-07  
   10   -1167.6080333587      7.11e-08  
   11   -1167.6080333588      1.29e-08  
   12   -1167.6080333589      4.54e-09  Convergence criterion met
 ---------------------------------------
 SCF time:   CPU 804.35s  wall 141.00s 
 SCF   energy in the final basis set =    -1167.6080333589
 Total energy in the final basis set =    -1167.6080333589

 --------------------------------------------------------------

                    Orbital Energies (a.u.)
 --------------------------------------------------------------

 Alpha MOs
 -- Occupied --
-89.133 -19.206 -19.197 -19.157 -19.155 -19.122 -10.258 -10.214
-10.197 -10.192 -10.186 -10.183 -10.183 -10.180 -10.172 -10.159
 -8.190  -6.153  -6.153  -6.151  -1.206  -1.083  -1.067  -1.058
 -1.022  -0.867  -0.814  -0.776  -0.760  -0.703  -0.689  -0.682
 -0.644  -0.625  -0.594  -0.580  -0.578  -0.544  -0.522  -0.507
 -0.502  -0.484  -0.476  -0.468  -0.459  -0.446  -0.443  -0.425
 -0.419  -0.415  -0.408  -0.404  -0.399  -0.393  -0.381  -0.374
 -0.367  -0.362  -0.358  -0.355  -0.350  -0.342  -0.341  -0.338
 -0.329  -0.323  -0.309  -0.276
 -- Virtual --
 -0.031  -0.014  -0.008  -0.003   0.005   0.015   0.018   0.021
  0.023   0.029   0.037   0.040   0.042   0.047   0.052   0.053
  0.056   0.061   0.067   0.070   0.073   0.077   0.080   0.084
  0.086   0.090   0.092   0.096   0.099   0.103   0.105   0.108
  0.110   0.112   0.118   0.120   0.123   0.126   0.131   0.133
  0.136   0.139   0.143   0.145   0.146   0.147   0.150   0.154
  0.158   0.159   0.162   0.163   0.167   0.168   0.171   0.175
  0.177   0.180   0.186   0.188   0.191   0.193   0.196   0.202
  0.206   0.209   0.213   0.217   0.222   0.224   0.227   0.232
  0.236   0.238   0.242   0.247   0.249   0.253   0.263   0.265
  0.269   0.272   0.274   0.281   0.286   0.287   0.291   0.294
  0.301   0.305   0.308   0.312   0.314   0.316   0.318   0.325
  0.331   0.334   0.339   0.341   0.345   0.351   0.353   0.357
  0.363   0.365   0.368   0.373   0.374   0.382   0.386   0.395
  0.399   0.401   0.409   0.413   0.430   0.436   0.447   0.452
  0.457   0.468   0.473   0.482   0.488   0.497   0.508   0.513
  0.516   0.536   0.544   0.554   0.560   0.570   0.578   0.587
  0.596   0.606   0.614   0.618   0.621   0.624   0.634   0.643
  0.645   0.661   0.670   0.672   0.680   0.693   0.708   0.713
  0.722   0.727   0.727   0.734   0.744   0.755   0.761   0.764
  0.766   0.771   0.777   0.780   0.785   0.794   0.797   0.800
  0.802   0.818   0.826   0.832   0.857   0.884   0.894   0.900
  0.915   0.937   0.944   0.962   0.980   1.002   1.007   1.021
  1.025   1.050   1.066   1.067   1.090   1.102   1.107   1.117
  1.130   1.137   1.141   1.152   1.161   1.164   1.175   1.183
  1.200   1.204   1.213   1.217   1.231   1.252   1.258   1.281
  1.295   1.301   1.318   1.338   1.358   1.389   1.400   1.415
  1.427   1.444   1.451   1.462   1.487   1.493   1.504   1.509
  1.517   1.534   1.541   1.552   1.556   1.564   1.575   1.578
  1.587   1.599   1.609   1.612   1.617   1.619   1.624   1.632
  1.642   1.647   1.656   1.663   1.673   1.683   1.696   1.702
  1.708   1.717   1.726   1.744   1.759   1.762   1.765   1.774
  1.782   1.790   1.812   1.826   1.832   1.839   1.853   1.864
  1.876   1.883   1.900   1.904   1.915   1.930   1.961   1.984
  1.995   2.004   2.017   2.021   2.037   2.055   2.073   2.079
  2.100   2.114   2.139   2.155   2.165   2.178   2.187   2.215
  2.238   2.241   2.256   2.259   2.265   2.300   2.326   2.350
  2.352   2.384   2.397   2.411   2.424   2.459   2.466   2.475
  2.488   2.511   2.522   2.533   2.535   2.544   2.556   2.566
  2.577   2.588   2.604   2.611   2.632   2.653   2.665   2.688
  2.694   2.696   2.710   2.722   2.745   2.749   2.754   2.766
  2.771   2.786   2.793   2.803   2.806   2.820   2.825   2.847
  2.852   2.861   2.875   2.879   2.897   2.914   2.930   2.945
  2.951   2.965   2.972   2.986   3.007   3.012   3.018   3.031
  3.046   3.049   3.075   3.086   3.089   3.125   3.126   3.146
  3.157   3.174   3.202   3.220   3.246   3.271   3.287   3.343
  3.380   3.409   3.442   3.506   3.539   3.574   3.584   3.772
  3.781   3.785   3.792   3.812   3.823   3.828   3.841   3.861
  3.874   3.929   3.940   4.025   4.033   4.072   4.132   4.211
  4.263   4.290   4.316   4.343   4.422   4.962   4.990   5.007
  5.022   5.039   5.082   5.110   5.117   5.196   5.235   5.302
  5.407   5.435   5.458   5.667   8.167  17.281  17.320  17.494
 23.788  23.836  23.843  23.872  23.883  23.930  23.946  23.950
 23.975  23.998  49.838  49.855  49.881  49.923  49.945 189.267
 --------------------------------------------------------------

          Ground-State Mulliken Net Atomic Charges

     Atom                 Charge (a.u.)
  ----------------------------------------
      1 C                     0.576422
      2 H                     0.224694
      3 C                    -1.210977
      4 H                     0.294584
      5 O                    -0.058233
      6 C                    -0.428455
      7 H                     0.204371
      8 H                     0.170182
      9 C                     0.525010
     10 H                     0.178828
     11 C                    -0.743327
     12 H                     0.143837
     13 H                     0.148324
     14 H                     0.140356
     15 C                    -0.853094
     16 H                     0.171789
     17 H                     0.157115
     18 C                    -0.325312
     19 H                     0.173445
     20 H                     0.182373
     21 C                     0.247602
     22 C                    -0.609041
     23 C                    -0.698444
     24 H                     0.221757
     25 O                    -0.248222
     26 H                     0.187056
     27 H                     0.257995
     28 H                     0.228768
     29 H                     0.137708
     30 H                     0.196257
     31 H                     0.132962
     32 S                     0.499633
     33 O                    -0.127684
     34 O                    -0.172768
     35 O                    -0.222899
     36 H                     0.297388
  ----------------------------------------
  Sum of atomic charges =     0.000000

 -----------------------------------------------------------------
                    Cartesian Multipole Moments
 -----------------------------------------------------------------
    Charge (ESU x 10^10)
                 0.0000
    Dipole Moment (Debye)
         X       3.9243      Y      -1.4168      Z       1.6413
       Tot       4.4835
    Quadrupole Moments (Debye-Ang)
        XX    -110.4804     XY       4.6325     YY    -111.9922
        XZ      -2.1265     YZ     -10.0444     ZZ    -110.2003
    Octopole Moments (Debye-Ang^2)
       XXX     -25.6873    XXY      -6.2414    XYY      -4.0680
       YYY     -58.8872    XXZ       8.0049    XYZ      24.1458
       YYZ      21.4996    XZZ      -8.7602    YZZ      -0.1831
       ZZZ      51.2776
    Hexadecapole Moments (Debye-Ang^3)
      XXXX   -3056.2626   XXXY      25.1545   XXYY    -965.1864
      XYYY     196.0550   YYYY   -2735.7732   XXXZ     -54.4888
      XXYZ     -98.2063   XYYZ      -9.8201   YYYZ    -253.5791
      XXZZ    -595.4277   XYZZ      27.2275   YYZZ    -525.3789
      XZZZ     -61.9161   YZZZ    -182.6096   ZZZZ    -506.8114
 -----------------------------------------------------------------
 Calculating analytic gradient of the SCF energy
 Gradient of SCF Energy
            1           2           3           4           5           6
    1  -0.0002281  -0.0002106   0.0004563  -0.0000664  -0.0007989   0.0002671
    2  -0.0002834  -0.0000131  -0.0005173   0.0004954   0.0007451   0.0001100
    3  -0.0001857   0.0000015  -0.0006104  -0.0000410   0.0001514   0.0001511
            7           8           9          10          11          12
    1  -0.0000257   0.0001175  -0.0000683   0.0000771   0.0000460   0.0000124
    2  -0.0000048   0.0001454   0.0000062   0.0000325  -0.0000112  -0.0000101
    3   0.0000814  -0.0000485   0.0000298   0.0000231   0.0000567  -0.0000057
           13          14          15          16          17          18
    1   0.0000176   0.0000052   0.0000445   0.0000022  -0.0000074   0.0000905
    2  -0.0000103   0.0000283  -0.0000762  -0.0000049  -0.0000101   0.0001688
    3   0.0000242   0.0000054   0.0000404   0.0000277   0.0000273   0.0000099
           19          20          21          22          23          24
    1   0.0000340  -0.0000231  -0.0003846   0.0000386   0.0001396  -0.0002104
    2  -0.0000380  -0.0000595  -0.0000696   0.0000487   0.0000141  -0.0001290
    3   0.0000431   0.0000386   0.0002222  -0.0001454  -0.0000919  -0.0002258
           25          26          27          28          29          30
    1   0.0000825   0.0001069  -0.0001167   0.0000418  -0.0000590  -0.0000091
    2  -0.0000451  -0.0000960   0.0002679  -0.0003322  -0.0000905   0.0000285
    3   0.0000689   0.0002412   0.0002689  -0.0000571   0.0000007  -0.0000332
           31          32          33          34          35          36
    1   0.0000484   0.0007830   0.0000982   0.0002580  -0.0009007   0.0003418
    2  -0.0000330   0.0002062  -0.0000407  -0.0004337   0.0000271  -0.0000154
    3  -0.0000344  -0.0008102   0.0004612   0.0005385  -0.0001199  -0.0001039
 Max gradient component =       9.007E-04
 RMS gradient           =       2.461E-04
 Gradient time:  CPU 194.77 s  wall 32.82 s
 Geometry Optimization Parameters
   NAtoms,    NIC,     NZ,  NCons,   NDum,   NFix, NCnnct, MaxDiis
       36     279       0       0       0       0       0       0

 Cartesian Hessian Update
 Hessian Updated using BFGS Update


** GEOMETRY OPTIMIZATION IN DELOCALIZED INTERNAL COORDINATES **
   Searching for a Minimum

   Optimization Cycle:  23

                       Coordinates (Angstroms)
     ATOM                X               Y               Z
      1  C         0.8319312453    1.1099359535    0.2590118291
      2  H         0.8883368875    1.0140404330    1.3527912799
      3  C         0.5192216898   -0.2828758675   -0.3035299993
      4  H         0.4483591254   -0.2250643235   -1.3927458725
      5  O        -0.8345808260   -0.6489262249    0.1851709269
      6  C         1.5234979610   -1.3460685316    0.1231823357
      7  H         1.4819473883   -1.4458673979    1.2152176100
      8  H         1.2423408088   -2.3130450045   -0.3022213853
      9  C         2.9525720660   -0.9728246743   -0.3069680219
     10  H         2.9773388313   -0.9529644699   -1.4055976474
     11  C         3.9668326465   -2.0184044720    0.1667874480
     12  H         3.7213769264   -3.0132561756   -0.2158364905
     13  H         4.9759745925   -1.7691114847   -0.1734974389
     14  H         3.9888076987   -2.0759344487    1.2601312147
     15  C         3.2959626685    0.4369514630    0.1941626743
     16  H         4.2829630483    0.7347544909   -0.1756177026
     17  H         3.3676900468    0.4200853004    1.2901857611
     18  C         2.2504679088    1.4768629831   -0.2288210396
     19  H         2.5302283164    2.4558464641    0.1645336806
     20  H         2.2509203652    1.5707180097   -1.3219736200
     21  C        -0.2876089876    2.1480153638   -0.0781162750
     22  C         0.2130768314    3.5489561168   -0.4549348585
     23  C        -1.2613480423    2.2502704724    1.1124110229
     24  H        -1.5841839576    1.2536468085    1.4227328848
     25  O        -2.3923718403    3.0811279953    0.8487891622
     26  H        -0.7435876494    2.7169095686    1.9579282480
     27  H        -3.0419220745    2.5690996038    0.3573837573
     28  H        -0.8544561512    1.7590706257   -0.9342068691
     29  H         0.7978088368    3.9965577875    0.3553927600
     30  H        -0.6418107504    4.2022291738   -0.6380854766
     31  H         0.8312712131    3.5409723436   -1.3553955028
     32  S        -1.7953574268   -1.5979752389   -0.6850350196
     33  O        -3.1330443442   -1.3144520840   -0.2180783921
     34  O        -1.4148662639   -1.5652468137   -2.0755095117
     35  O        -1.3856710878   -3.0937613721   -0.1755239438
     36  H        -1.7881684603   -3.2544517472    0.6915874651
   Point Group: c1    Number of degrees of freedom:   102


   Energy is  -1167.608033359

 Hessian Updated using BFGS Update

102 Hessian modes will be used to form the next step
  Hessian Eigenvalues:
     0.003720    0.004447    0.005459    0.005729    0.006245    0.006836
     0.007890    0.008516    0.015135    0.016126    0.019704    0.021677
     0.024501    0.035850    0.036912    0.039599    0.040479    0.041672
     0.044832    0.046677    0.048644    0.049645    0.051127    0.052106
     0.053941    0.054540    0.054770    0.055460    0.056086    0.056218
     0.057192    0.058502    0.059964    0.061205    0.073187    0.081996
     0.083141    0.084709    0.086663    0.095984    0.112180    0.115830
     0.131703    0.139289    0.146936    0.154408    0.155937    0.159287
     0.159741    0.159901    0.160003    0.160115    0.160413    0.163173
     0.165572    0.168086    0.171718    0.179411    0.189130    0.194096
     0.195895    0.211737    0.234905    0.246145    0.246595    0.265778
     0.269251    0.275047    0.283533    0.291083    0.292239    0.294414
     0.296352    0.298426    0.305529    0.335599    0.337979    0.338346
     0.338906    0.339231    0.339548    0.339684    0.340282    0.340473
     0.341433    0.341767    0.342023    0.342176    0.342396    0.342650
     0.343784    0.346433    0.352903    0.365442    0.428178    0.453669
     0.481751    0.511876    0.516353    0.694744    0.973673    1.002441

 Minimum Search - Taking Simple RFO Step
 Searching for Lamda that Minimizes Along All modes
 Value Taken    Lamda =  -0.00027416
 Step Taken.  Stepsize is  0.209001

                             Maximum     Tolerance    Cnvgd?
         Gradient           0.001278      0.000300      NO
         Displacement       0.096948      0.001200      NO
         Energy change     -0.000064      0.000001      NO


 New Cartesian Coordinates Obtained by Inverse Iteration

 Displacement from previous Coordinates is:  0.606882
 ----------------------------------------------------------------
             Standard Nuclear Orientation (Angstroms)
    I     Atom           X                Y                Z
 ----------------------------------------------------------------
    1      C       0.8339370762     1.1109153004     0.2624749444
    2      H       0.8993131474     1.0312421034     1.3572067464
    3      C       0.5163314611    -0.2903391517    -0.2762814473
    4      H       0.4328173149    -0.2508378121    -1.3651715797
    5      O      -0.8288762741    -0.6674197172     0.2346230694
    6      C       1.5262318149    -1.3465217578     0.1535745677
    7      H       1.4982174853    -1.4318528295     1.2471051302
    8      H       1.2387446994    -2.3192251907    -0.2546046306
    9      C       2.9500609755    -0.9798330604    -0.2995007526
   10      H       2.9614986475    -0.9732493700    -1.3985029391
   11      C       3.9698195387    -2.0192435176     0.1750823190
   12      H       3.7217157518    -3.0184523252    -0.1942176336
   13      H       4.9750650248    -1.7721825433    -0.1780831322
   14      H       4.0030152320    -2.0650115547     1.2687135604
   15      C       3.2988414223     0.4358255840     0.1805420210
   16      H       4.2817186884     0.7288940033    -0.2037153479
   17      H       3.3822431946     0.4325247098     1.2758592190
   18      C       2.2488495703     1.4694106980    -0.2441508336
   19      H       2.5334481444     2.4535370926     0.1322812292
   20      H       2.2371963669     1.5488193450    -1.3385409855
   21      C      -0.2798706619     2.1512847531    -0.0814260563
   22      C       0.2265804023     3.5545488523    -0.4426437058
   23      C      -1.2706475263     2.2532134238     1.0957764291
   24      H      -1.5753197281     1.2569153749     1.4241196618
   25      O      -2.4158073102     3.0515987080     0.7997635211
   26      H      -0.7737887883     2.7470920268     1.9384473351
   27      H      -3.0439486607     2.5153062277     0.3049783342
   28      H      -0.8370947524     1.7700355240    -0.9471402140
   29      H       0.8077466409     3.9931411742     0.3750506970
   30      H      -0.6263055185     4.2109374123    -0.6248971654
   31      H       0.8498723262     3.5544656222    -1.3397300891
   32      S      -1.8156225008    -1.5656047700    -0.6560979695
   33      O      -3.1359238478    -1.3408806303    -0.1142635810
   34      O      -1.5007609737    -1.4208374178    -2.0568159514
   35      O      -1.3580555276    -3.0853107895    -0.2732373152
   36      H      -1.7512936150    -3.3270848718     0.5791275384
 ----------------------------------------------------------------
 Molecular Point Group                 C1    NOp =  1
 Largest Abelian Subgroup              C1    NOp =  1
 Nuclear Repulsion Energy =  1437.9077039747 hartrees
 There are       68 alpha and       68 beta electrons
 Applying Cartesian multipole field
    Component          Value
    ---------          -----
     (2,0,0)        1.00000E-11
     (0,2,0)        2.00000E-11
     (0,0,2)       -3.00000E-11
 Nucleus-field energy     =     0.0000000515 hartrees
 Requested basis set is 6-311++G(d,p)
 There are 203 shells and 500 basis functions
 A cutoff of  1.0D-11 yielded  16555 shell pairs
 There are     99312 function pairs (    105190 Cartesian)
 Smallest overlap matrix eigenvalue = 1.61E-06

 Q-Chem warning in module stvman/mkSTV.C, line 306:

 Overlap eigenvalue is smaller than square root of threshold
 Use THRESH >= 12 to get rid of this warning

 Guess MOs from SCF MO coefficient file

 -----------------------------------------------------------------------
  General SCF calculation program by
  Eric Jon Sundstrom, Paul Horn, Yuezhi Mao, Dmitri Zuev, Alec White,
  David Stuck, Shaama M.S., Shane Yost, Joonho Lee, David Small,
  Daniel Levine, Susi Lehtola, Hugh Burton, Evgeny Epifanovsky
 -----------------------------------------------------------------------
 Exchange:     0.2000 Hartree-Fock + 0.0800 Slater + 0.7200 B88
 Correlation:  0.1900 VWN1RPA + 0.8100 LYP
 Using SG-1 standard quadrature grid
 using 6 threads for integral computing
 -------------------------------------------------------
 OpenMP Integral computing Module                
 Release: version 2.0, May 2017, Q-Chem Inc. Pleasanton 
 -------------------------------------------------------
 -------------------------------------------------------
 OpenMP BLAS3 based DFT computing Module                
 Release: version 1.0, May 2013, Q-Chem Inc. Pittsburgh 
 -------------------------------------------------------
 A restricted SCF calculation will be
 performed using DIIS
 SCF converges when DIIS error is below 1.0e-08
 ---------------------------------------
  Cycle       Energy         DIIS error
 ---------------------------------------
    1   -1167.5869690563      6.73e-04  
    2   -1167.6073952424      1.77e-04  
    3   -1167.6057069460      3.30e-04  
    4   -1167.6081124912      3.22e-05  
    5   -1167.6081286449      1.96e-05  
    6   -1167.6081367482      3.75e-06  
    7   -1167.6081370346      1.28e-06  
    8   -1167.6081370663      4.17e-07  
    9   -1167.6081370699      5.58e-08  
   10   -1167.6081370701      3.16e-08  
   11   -1167.6081370701      1.05e-08  
   12   -1167.6081370700      4.17e-09  Convergence criterion met
 ---------------------------------------
 SCF time:   CPU 805.18s  wall 141.00s 
 SCF   energy in the final basis set =    -1167.6081370700
 Total energy in the final basis set =    -1167.6081370700

 --------------------------------------------------------------

                    Orbital Energies (a.u.)
 --------------------------------------------------------------

 Alpha MOs
 -- Occupied --
-89.133 -19.206 -19.198 -19.157 -19.155 -19.121 -10.258 -10.213
-10.197 -10.192 -10.186 -10.183 -10.183 -10.180 -10.172 -10.159
 -8.190  -6.154  -6.153  -6.151  -1.207  -1.084  -1.067  -1.058
 -1.022  -0.867  -0.814  -0.776  -0.760  -0.703  -0.690  -0.681
 -0.644  -0.625  -0.594  -0.580  -0.577  -0.544  -0.523  -0.507
 -0.502  -0.484  -0.477  -0.468  -0.459  -0.447  -0.444  -0.425
 -0.418  -0.416  -0.409  -0.404  -0.399  -0.393  -0.381  -0.373
 -0.366  -0.362  -0.358  -0.355  -0.350  -0.342  -0.341  -0.338
 -0.330  -0.323  -0.309  -0.276
 -- Virtual --
 -0.031  -0.014  -0.008  -0.003   0.005   0.015   0.018   0.022
  0.023   0.028   0.037   0.041   0.043   0.047   0.052   0.053
  0.056   0.061   0.067   0.071   0.072   0.077   0.081   0.084
  0.085   0.090   0.092   0.095   0.099   0.103   0.106   0.108
  0.111   0.112   0.118   0.120   0.123   0.126   0.131   0.133
  0.135   0.139   0.143   0.144   0.146   0.147   0.150   0.154
  0.158   0.159   0.162   0.163   0.166   0.168   0.171   0.175
  0.178   0.180   0.186   0.188   0.191   0.193   0.196   0.201
  0.206   0.209   0.212   0.217   0.223   0.224   0.227   0.232
  0.236   0.238   0.242   0.247   0.250   0.253   0.263   0.265
  0.268   0.272   0.274   0.281   0.285   0.286   0.290   0.294
  0.300   0.305   0.308   0.312   0.316   0.317   0.320   0.325
  0.332   0.335   0.339   0.341   0.345   0.350   0.352   0.357
  0.362   0.365   0.367   0.373   0.375   0.383   0.385   0.394
  0.399   0.403   0.408   0.414   0.432   0.437   0.447   0.455
  0.459   0.467   0.473   0.482   0.489   0.497   0.508   0.513
  0.517   0.535   0.543   0.552   0.561   0.571   0.575   0.590
  0.595   0.604   0.614   0.617   0.621   0.624   0.635   0.642
  0.646   0.661   0.671   0.671   0.679   0.692   0.708   0.713
  0.721   0.726   0.728   0.736   0.745   0.754   0.759   0.764
  0.766   0.771   0.777   0.780   0.784   0.793   0.797   0.799
  0.804   0.820   0.825   0.833   0.858   0.884   0.897   0.901
  0.914   0.940   0.944   0.965   0.976   0.999   1.009   1.019
  1.023   1.049   1.067   1.068   1.090   1.104   1.106   1.116
  1.128   1.138   1.144   1.154   1.160   1.166   1.176   1.183
  1.197   1.204   1.212   1.218   1.231   1.250   1.257   1.275
  1.295   1.302   1.318   1.340   1.356   1.390   1.401   1.418
  1.427   1.444   1.451   1.462   1.486   1.493   1.505   1.509
  1.518   1.536   1.540   1.553   1.557   1.562   1.575   1.578
  1.587   1.598   1.608   1.611   1.618   1.619   1.623   1.633
  1.641   1.647   1.654   1.663   1.675   1.683   1.696   1.702
  1.707   1.718   1.728   1.745   1.756   1.763   1.765   1.773
  1.781   1.792   1.811   1.827   1.832   1.840   1.852   1.865
  1.876   1.882   1.899   1.904   1.914   1.930   1.960   1.983
  1.994   2.007   2.018   2.020   2.037   2.054   2.072   2.080
  2.098   2.113   2.141   2.156   2.163   2.178   2.187   2.215
  2.239   2.242   2.254   2.259   2.267   2.298   2.327   2.349
  2.352   2.382   2.398   2.410   2.424   2.460   2.466   2.474
  2.488   2.511   2.523   2.531   2.535   2.545   2.555   2.566
  2.576   2.589   2.604   2.613   2.634   2.652   2.665   2.687
  2.694   2.695   2.710   2.722   2.743   2.748   2.755   2.768
  2.771   2.786   2.795   2.802   2.808   2.819   2.825   2.847
  2.850   2.862   2.872   2.880   2.895   2.913   2.932   2.946
  2.952   2.964   2.970   2.987   3.008   3.009   3.019   3.029
  3.045   3.049   3.076   3.085   3.093   3.126   3.127   3.147
  3.156   3.173   3.202   3.222   3.243   3.271   3.288   3.342
  3.380   3.410   3.440   3.506   3.539   3.575   3.585   3.772
  3.781   3.784   3.792   3.812   3.822   3.828   3.839   3.861
  3.873   3.931   3.939   4.027   4.032   4.074   4.131   4.212
  4.263   4.288   4.315   4.342   4.421   4.958   4.989   5.007
  5.025   5.039   5.080   5.111   5.117   5.197   5.228   5.299
  5.407   5.435   5.456   5.667   8.167  17.281  17.321  17.494
 23.788  23.835  23.843  23.872  23.884  23.929  23.946  23.951
 23.975  23.999  49.838  49.854  49.883  49.921  49.946 189.267
 --------------------------------------------------------------

          Ground-State Mulliken Net Atomic Charges

     Atom                 Charge (a.u.)
  ----------------------------------------
      1 C                     0.607948
      2 H                     0.225588
      3 C                    -1.212269
      4 H                     0.295241
      5 O                    -0.054082
      6 C                    -0.464362
      7 H                     0.206323
      8 H                     0.170538
      9 C                     0.533100
     10 H                     0.180444
     11 C                    -0.743580
     12 H                     0.142923
     13 H                     0.147988
     14 H                     0.140458
     15 C                    -0.848450
     16 H                     0.171679
     17 H                     0.157227
     18 C                    -0.325118
     19 H                     0.173111
     20 H                     0.182954
     21 C                     0.254249
     22 C                    -0.623546
     23 C                    -0.702028
     24 H                     0.223313
     25 O                    -0.247494
     26 H                     0.186592
     27 H                     0.258181
     28 H                     0.217779
     29 H                     0.138274
     30 H                     0.195888
     31 H                     0.135507
     32 S                     0.511041
     33 O                    -0.127131
     34 O                    -0.177934
     35 O                    -0.226164
     36 H                     0.295813
  ----------------------------------------
  Sum of atomic charges =     0.000000

 -----------------------------------------------------------------
                    Cartesian Multipole Moments
 -----------------------------------------------------------------
    Charge (ESU x 10^10)
                 0.0000
    Dipole Moment (Debye)
         X       4.0513      Y      -1.6181      Z       1.5222
       Tot       4.6204
    Quadrupole Moments (Debye-Ang)
        XX    -111.1048     XY       4.9568     YY    -110.6201
        XZ      -1.7275     YZ      -9.2772     ZZ    -110.5173
    Octopole Moments (Debye-Ang^2)
       XXX     -22.4775    XXY      -7.6623    XYY      -4.3682
       YYY     -65.7991    XXZ       5.6912    XYZ      22.5107
       YYZ      20.9031    XZZ      -7.1272    YZZ      -0.0487
       ZZZ      49.1356
    Hexadecapole Moments (Debye-Ang^3)
      XXXX   -3080.0043   XXXY      30.8450   XXYY    -968.6718
      XYYY     207.7500   YYYY   -2682.4147   XXXZ     -47.7405
      XXYZ     -91.8448   XYYZ      -9.3475   YYYZ    -239.2473
      XXZZ    -598.8959   XYZZ      24.7156   YYZZ    -518.9185
      XZZZ     -63.4947   YZZZ    -168.0261   ZZZZ    -496.2486
 -----------------------------------------------------------------
 Calculating analytic gradient of the SCF energy
 Gradient of SCF Energy
            1           2           3           4           5           6
    1  -0.0005345  -0.0002225   0.0004906   0.0000724  -0.0012875  -0.0002643
    2  -0.0003984  -0.0001657  -0.0002071  -0.0000346  -0.0009819   0.0003211
    3  -0.0005356   0.0000302  -0.0007851  -0.0000883   0.0003568   0.0002552
            7           8           9          10          11          12
    1  -0.0000279   0.0000488  -0.0000253   0.0000892  -0.0000315  -0.0000099
    2  -0.0000643   0.0000298  -0.0001305   0.0000461   0.0000217   0.0000145
    3   0.0000358  -0.0000129  -0.0002701   0.0000257   0.0000302   0.0000219
           13          14          15          16          17          18
    1  -0.0000072   0.0000127  -0.0000640   0.0000145   0.0000272   0.0002374
    2   0.0000428   0.0000298   0.0001317  -0.0000209   0.0000146   0.0002530
    3   0.0000168   0.0000190   0.0000984   0.0000022  -0.0000018   0.0001950
           19          20          21          22          23          24
    1   0.0000524  -0.0000564   0.0002605  -0.0000075  -0.0002966  -0.0001404
    2  -0.0000064  -0.0000632   0.0001405   0.0000876   0.0006430   0.0000337
    3  -0.0000412   0.0000143  -0.0000645   0.0002290  -0.0002122  -0.0000615
           25          26          27          28          29          30
    1   0.0007853   0.0001467  -0.0005510   0.0000524  -0.0000519   0.0000125
    2  -0.0001945  -0.0001820  -0.0001949   0.0000381  -0.0000843   0.0000910
    3   0.0003871   0.0002425  -0.0001629   0.0000514  -0.0000756  -0.0000580
           31          32          33          34          35          36
    1   0.0001224   0.0007116   0.0000672   0.0003291  -0.0001409   0.0001864
    2  -0.0000439  -0.0000332  -0.0000677   0.0005354   0.0004932  -0.0000944
    3  -0.0000840   0.0007990  -0.0001064  -0.0003196   0.0002814  -0.0002123
 Max gradient component =       1.287E-03
 RMS gradient           =       2.917E-04
 Gradient time:  CPU 195.08 s  wall 32.88 s
 Geometry Optimization Parameters
   NAtoms,    NIC,     NZ,  NCons,   NDum,   NFix, NCnnct, MaxDiis
       36     279       0       0       0       0       0       0

 Cartesian Hessian Update
 Hessian Updated using BFGS Update


** GEOMETRY OPTIMIZATION IN DELOCALIZED INTERNAL COORDINATES **
   Searching for a Minimum

   Optimization Cycle:  24

                       Coordinates (Angstroms)
     ATOM                X               Y               Z
      1  C         0.8339370762    1.1109153004    0.2624749444
      2  H         0.8993131474    1.0312421034    1.3572067464
      3  C         0.5163314611   -0.2903391517   -0.2762814473
      4  H         0.4328173149   -0.2508378121   -1.3651715797
      5  O        -0.8288762741   -0.6674197172    0.2346230694
      6  C         1.5262318149   -1.3465217578    0.1535745677
      7  H         1.4982174853   -1.4318528295    1.2471051302
      8  H         1.2387446994   -2.3192251907   -0.2546046306
      9  C         2.9500609755   -0.9798330604   -0.2995007526
     10  H         2.9614986475   -0.9732493700   -1.3985029391
     11  C         3.9698195387   -2.0192435176    0.1750823190
     12  H         3.7217157518   -3.0184523252   -0.1942176336
     13  H         4.9750650248   -1.7721825433   -0.1780831322
     14  H         4.0030152320   -2.0650115547    1.2687135604
     15  C         3.2988414223    0.4358255840    0.1805420210
     16  H         4.2817186884    0.7288940033   -0.2037153479
     17  H         3.3822431946    0.4325247098    1.2758592190
     18  C         2.2488495703    1.4694106980   -0.2441508336
     19  H         2.5334481444    2.4535370926    0.1322812292
     20  H         2.2371963669    1.5488193450   -1.3385409855
     21  C        -0.2798706619    2.1512847531   -0.0814260563
     22  C         0.2265804023    3.5545488523   -0.4426437058
     23  C        -1.2706475263    2.2532134238    1.0957764291
     24  H        -1.5753197281    1.2569153749    1.4241196618
     25  O        -2.4158073102    3.0515987080    0.7997635211
     26  H        -0.7737887883    2.7470920268    1.9384473351
     27  H        -3.0439486607    2.5153062277    0.3049783342
     28  H        -0.8370947524    1.7700355240   -0.9471402140
     29  H         0.8077466409    3.9931411742    0.3750506970
     30  H        -0.6263055185    4.2109374123   -0.6248971654
     31  H         0.8498723262    3.5544656222   -1.3397300891
     32  S        -1.8156225008   -1.5656047700   -0.6560979695
     33  O        -3.1359238478   -1.3408806303   -0.1142635810
     34  O        -1.5007609737   -1.4208374178   -2.0568159514
     35  O        -1.3580555276   -3.0853107895   -0.2732373152
     36  H        -1.7512936150   -3.3270848718    0.5791275384
   Point Group: c1    Number of degrees of freedom:   102


   Energy is  -1167.608137070

 Hessian Updated using BFGS Update

102 Hessian modes will be used to form the next step
  Hessian Eigenvalues:
     0.003666    0.004589    0.005451    0.005591    0.006483    0.006950
     0.007889    0.008521    0.015725    0.016407    0.020206    0.021708
     0.025013    0.035668    0.036876    0.039412    0.040409    0.041533
     0.044788    0.046578    0.048653    0.049649    0.050768    0.051872
     0.053998    0.054554    0.054957    0.055461    0.055915    0.056188
     0.057165    0.058477    0.059947    0.061197    0.072693    0.081764
     0.083102    0.084737    0.086662    0.096004    0.112539    0.115884
     0.133493    0.139708    0.149558    0.154354    0.155882    0.159288
     0.159694    0.159978    0.160032    0.160129    0.160570    0.164614
     0.166330    0.167640    0.172021    0.179618    0.188795    0.193801
     0.195762    0.215589    0.236383    0.246471    0.250857    0.266563
     0.273911    0.275315    0.286248    0.290987    0.292595    0.294788
     0.297062    0.297475    0.306325    0.335647    0.338012    0.338355
     0.338905    0.339230    0.339620    0.339752    0.340277    0.340477
     0.341428    0.341767    0.342028    0.342179    0.342395    0.342650
     0.343779    0.345805    0.352752    0.371501    0.428406    0.451035
     0.484836    0.511957    0.516481    0.705136    0.974258    1.002630

 Minimum Search - Taking Simple RFO Step
 Searching for Lamda that Minimizes Along All modes
 Value Taken    Lamda =  -0.00007487
 Step Taken.  Stepsize is  0.039979

                             Maximum     Tolerance    Cnvgd?
         Gradient           0.002038      0.000300      NO
         Displacement       0.014295      0.001200      NO
         Energy change     -0.000104      0.000001      NO


 New Cartesian Coordinates Obtained by Inverse Iteration

 Displacement from previous Coordinates is:  0.153767
 ----------------------------------------------------------------
             Standard Nuclear Orientation (Angstroms)
    I     Atom           X                Y                Z
 ----------------------------------------------------------------
    1      C       0.8382620946     1.1121316497     0.2687809253
    2      H       0.9014463169     1.0316199227     1.3634918757
    3      C       0.5204100898    -0.2871075410    -0.2756345250
    4      H       0.4373316010    -0.2413272931    -1.3643812863
    5      O      -0.8254730399    -0.6613630377     0.2315344990
    6      C       1.5294063108    -1.3471267276     0.1481578140
    7      H       1.5016465446    -1.4381812127     1.2412166565
    8      H       1.2409324898    -2.3172686948    -0.2655146912
    9      C       2.9530820272    -0.9778485278    -0.3025939185
   10      H       2.9637345222    -0.9645637634    -1.4016077825
   11      C       3.9728550430    -2.0209451241     0.1643588774
   12      H       3.7240682394    -3.0173950562    -0.2119035030
   13      H       4.9780640314    -1.7721403232    -0.1876680002
   14      H       4.0064381663    -2.0744800673     1.2576298413
   15      C       3.3020609281     0.4349381070     0.1857651916
   16      H       4.2855329444     0.7299622613    -0.1953894200
   17      H       3.3837420254     0.4254251416     1.2812046638
   18      C       2.2531835410     1.4716903510    -0.2351471143
   19      H       2.5373418190     2.4537850521     0.1471583988
   20      H       2.2434969026     1.5569515876    -1.3290791909
   21      C      -0.2774724323     2.1493962320    -0.0793050238
   22      C       0.2260181543     3.5535720902    -0.4408753125
   23      C      -1.2760027400     2.2510833579     1.0910025197
   24      H      -1.5758917833     1.2549608355     1.4240150916
   25      O      -2.4244430965     3.0405977977     0.7798846753
   26      H      -0.7895722911     2.7554487884     1.9332977084
   27      H      -3.0429295429     2.4973267638     0.2816646742
   28      H      -0.8294416469     1.7646610310    -0.9470950080
   29      H       0.8041736438     3.9951153467     0.3776362294
   30      H      -0.6290440278     4.2065017250    -0.6249275369
   31      H       0.8506035669     3.5552128830    -1.3368039701
   32      S      -1.8186346779    -1.5640703652    -0.6501306449
   33      O      -3.1364053759    -1.3231381325    -0.1086573421
   34      O      -1.5053375576    -1.4391815243    -2.0527163678
   35      O      -1.3733215583    -3.0839172564    -0.2529600691
   36      H      -1.7699119918    -3.3145056504     0.6012960589
 ----------------------------------------------------------------
 Molecular Point Group                 C1    NOp =  1
 Largest Abelian Subgroup              C1    NOp =  1
 Nuclear Repulsion Energy =  1437.7517955830 hartrees
 There are       68 alpha and       68 beta electrons
 Applying Cartesian multipole field
    Component          Value
    ---------          -----
     (2,0,0)        1.00000E-11
     (0,2,0)        2.00000E-11
     (0,0,2)       -3.00000E-11
 Nucleus-field energy     =     0.0000000516 hartrees
 Requested basis set is 6-311++G(d,p)
 There are 203 shells and 500 basis functions
 A cutoff of  1.0D-11 yielded  16559 shell pairs
 There are     99333 function pairs (    105207 Cartesian)
 Smallest overlap matrix eigenvalue = 1.61E-06

 Q-Chem warning in module stvman/mkSTV.C, line 306:

 Overlap eigenvalue is smaller than square root of threshold
 Use THRESH >= 12 to get rid of this warning

 Guess MOs from SCF MO coefficient file

 -----------------------------------------------------------------------
  General SCF calculation program by
  Eric Jon Sundstrom, Paul Horn, Yuezhi Mao, Dmitri Zuev, Alec White,
  David Stuck, Shaama M.S., Shane Yost, Joonho Lee, David Small,
  Daniel Levine, Susi Lehtola, Hugh Burton, Evgeny Epifanovsky
 -----------------------------------------------------------------------
 Exchange:     0.2000 Hartree-Fock + 0.0800 Slater + 0.7200 B88
 Correlation:  0.1900 VWN1RPA + 0.8100 LYP
 Using SG-1 standard quadrature grid
 using 6 threads for integral computing
 -------------------------------------------------------
 OpenMP Integral computing Module                
 Release: version 2.0, May 2017, Q-Chem Inc. Pleasanton 
 -------------------------------------------------------
 -------------------------------------------------------
 OpenMP BLAS3 based DFT computing Module                
 Release: version 1.0, May 2013, Q-Chem Inc. Pittsburgh 
 -------------------------------------------------------
 A restricted SCF calculation will be
 performed using DIIS
 SCF converges when DIIS error is below 1.0e-08
 ---------------------------------------
  Cycle       Energy         DIIS error
 ---------------------------------------
    1   -1167.6074339264      1.27e-04  
    2   -1167.6081565379      3.18e-05  
    3   -1167.6080998652      6.05e-05  
    4   -1167.6081807238      5.50e-06  
    5   -1167.6081811752      3.45e-06  
    6   -1167.6081814308      6.12e-07  
    7   -1167.6081814382      2.61e-07  
    8   -1167.6081814396      7.18e-08  
    9   -1167.6081814397      1.61e-08  
   10   -1167.6081814399      7.29e-09  Convergence criterion met
 ---------------------------------------
 SCF time:   CPU 670.98s  wall 118.00s 
 SCF   energy in the final basis set =    -1167.6081814399
 Total energy in the final basis set =    -1167.6081814399

 --------------------------------------------------------------

                    Orbital Energies (a.u.)
 --------------------------------------------------------------

 Alpha MOs
 -- Occupied --
-89.133 -19.206 -19.197 -19.157 -19.155 -19.121 -10.258 -10.213
-10.197 -10.192 -10.186 -10.183 -10.183 -10.180 -10.172 -10.159
 -8.190  -6.154  -6.153  -6.151  -1.207  -1.084  -1.067  -1.058
 -1.022  -0.867  -0.814  -0.776  -0.760  -0.703  -0.690  -0.681
 -0.644  -0.625  -0.594  -0.580  -0.577  -0.544  -0.523  -0.507
 -0.502  -0.484  -0.477  -0.468  -0.459  -0.447  -0.444  -0.425
 -0.418  -0.415  -0.409  -0.404  -0.399  -0.393  -0.381  -0.374
 -0.366  -0.362  -0.358  -0.355  -0.350  -0.342  -0.341  -0.338
 -0.330  -0.323  -0.309  -0.276
 -- Virtual --
 -0.031  -0.014  -0.008  -0.003   0.005   0.015   0.018   0.022
  0.022   0.028   0.037   0.041   0.043   0.047   0.051   0.053
  0.056   0.061   0.068   0.071   0.072   0.077   0.081   0.084
  0.085   0.090   0.092   0.095   0.099   0.103   0.106   0.108
  0.111   0.112   0.118   0.120   0.123   0.126   0.131   0.133
  0.135   0.139   0.142   0.144   0.146   0.147   0.150   0.154
  0.158   0.159   0.162   0.163   0.167   0.168   0.172   0.175
  0.178   0.180   0.186   0.188   0.191   0.193   0.196   0.201
  0.206   0.209   0.212   0.217   0.223   0.224   0.227   0.232
  0.236   0.238   0.242   0.247   0.250   0.253   0.264   0.265
  0.268   0.272   0.273   0.282   0.285   0.286   0.290   0.294
  0.300   0.305   0.307   0.312   0.316   0.317   0.320   0.325
  0.332   0.335   0.339   0.341   0.346   0.350   0.352   0.357
  0.362   0.365   0.367   0.373   0.375   0.383   0.385   0.394
  0.399   0.403   0.408   0.414   0.432   0.437   0.447   0.454
  0.459   0.467   0.473   0.481   0.489   0.497   0.508   0.513
  0.516   0.536   0.543   0.552   0.562   0.571   0.575   0.590
  0.595   0.604   0.614   0.617   0.621   0.624   0.634   0.642
  0.645   0.661   0.671   0.671   0.679   0.692   0.708   0.713
  0.721   0.726   0.728   0.736   0.744   0.754   0.759   0.764
  0.767   0.772   0.777   0.780   0.784   0.793   0.797   0.799
  0.804   0.820   0.825   0.833   0.858   0.883   0.897   0.901
  0.913   0.941   0.944   0.964   0.976   0.999   1.008   1.019
  1.024   1.049   1.067   1.068   1.090   1.104   1.105   1.117
  1.129   1.137   1.144   1.154   1.160   1.166   1.175   1.184
  1.197   1.203   1.212   1.218   1.231   1.251   1.257   1.275
  1.295   1.301   1.318   1.340   1.357   1.391   1.401   1.418
  1.427   1.444   1.451   1.462   1.486   1.492   1.505   1.509
  1.518   1.536   1.540   1.553   1.557   1.562   1.574   1.579
  1.587   1.598   1.608   1.611   1.618   1.618   1.623   1.633
  1.641   1.647   1.654   1.663   1.675   1.684   1.696   1.702
  1.707   1.718   1.728   1.745   1.756   1.762   1.765   1.773
  1.782   1.792   1.811   1.826   1.832   1.840   1.852   1.865
  1.876   1.882   1.900   1.904   1.914   1.929   1.960   1.983
  1.993   2.007   2.017   2.020   2.037   2.054   2.072   2.079
  2.099   2.113   2.141   2.156   2.162   2.178   2.186   2.216
  2.240   2.241   2.254   2.259   2.267   2.299   2.327   2.349
  2.351   2.383   2.398   2.410   2.425   2.459   2.466   2.475
  2.488   2.511   2.523   2.532   2.535   2.545   2.554   2.566
  2.575   2.589   2.604   2.612   2.634   2.652   2.666   2.686
  2.694   2.695   2.710   2.722   2.743   2.748   2.755   2.768
  2.772   2.787   2.795   2.802   2.808   2.819   2.825   2.847
  2.850   2.862   2.872   2.880   2.894   2.912   2.931   2.947
  2.951   2.964   2.969   2.987   3.007   3.009   3.018   3.029
  3.046   3.049   3.077   3.085   3.092   3.126   3.128   3.147
  3.157   3.174   3.201   3.221   3.243   3.272   3.288   3.341
  3.379   3.410   3.440   3.506   3.538   3.575   3.585   3.772
  3.781   3.784   3.792   3.812   3.822   3.828   3.839   3.861
  3.873   3.931   3.940   4.027   4.032   4.074   4.132   4.211
  4.263   4.289   4.315   4.342   4.421   4.959   4.989   5.008
  5.025   5.039   5.079   5.111   5.118   5.196   5.230   5.300
  5.408   5.435   5.457   5.667   8.167  17.281  17.320  17.493
 23.787  23.836  23.843  23.872  23.884  23.928  23.946  23.950
 23.975  23.999  49.837  49.854  49.882  49.921  49.946 189.267
 --------------------------------------------------------------

          Ground-State Mulliken Net Atomic Charges

     Atom                 Charge (a.u.)
  ----------------------------------------
      1 C                     0.597077
      2 H                     0.226017
      3 C                    -1.198922
      4 H                     0.293518
      5 O                    -0.054501
      6 C                    -0.461732
      7 H                     0.205854
      8 H                     0.169625
      9 C                     0.531477
     10 H                     0.179777
     11 C                    -0.743486
     12 H                     0.143110
     13 H                     0.148073
     14 H                     0.140433
     15 C                    -0.845874
     16 H                     0.171763
     17 H                     0.157117
     18 C                    -0.326731
     19 H                     0.173147
     20 H                     0.182899
     21 C                     0.258624
     22 C                    -0.626494
     23 C                    -0.701509
     24 H                     0.223619
     25 O                    -0.246738
     26 H                     0.186556
     27 H                     0.258070
     28 H                     0.218367
     29 H                     0.138079
     30 H                     0.196075
     31 H                     0.135211
     32 S                     0.505191
     33 O                    -0.129842
     34 O                    -0.175261
     35 O                    -0.224910
     36 H                     0.296319
  ----------------------------------------
  Sum of atomic charges =     0.000000

 -----------------------------------------------------------------
                    Cartesian Multipole Moments
 -----------------------------------------------------------------
    Charge (ESU x 10^10)
                 0.0000
    Dipole Moment (Debye)
         X       4.0707      Y      -1.6077      Z       1.5422
       Tot       4.6405
    Quadrupole Moments (Debye-Ang)
        XX    -111.1631     XY       5.0931     YY    -110.7438
        XZ      -1.7750     YZ      -9.2652     ZZ    -110.3721
    Octopole Moments (Debye-Ang^2)
       XXX     -21.8378    XXY      -8.5775    XYY      -4.0619
       YYY     -64.7465    XXZ       5.5864    XYZ      22.6596
       YYZ      21.3486    XZZ      -7.3395    YZZ       0.0676
       ZZZ      48.9423
    Hexadecapole Moments (Debye-Ang^3)
      XXXX   -3090.0127   XXXY      34.2877   XXYY    -970.1699
      XYYY     206.8878   YYYY   -2680.5838   XXXZ     -46.4125
      XXYZ     -92.1719   XYYZ     -10.6067   YYYZ    -236.2451
      XXZZ    -599.2533   XYZZ      24.2257   YYZZ    -516.3848
      XZZZ     -63.1670   YZZZ    -166.8144   ZZZZ    -492.5341
 -----------------------------------------------------------------
 Calculating analytic gradient of the SCF energy
 Gradient of SCF Energy
            1           2           3           4           5           6
    1  -0.0000403  -0.0001045   0.0004900  -0.0000007  -0.0005193   0.0000438
    2  -0.0002366  -0.0000320   0.0001970   0.0000568  -0.0001038   0.0000364
    3  -0.0001229   0.0000464  -0.0004224   0.0000459   0.0001113   0.0000989
            7           8           9          10          11          12
    1   0.0000139   0.0000373  -0.0000755   0.0000219   0.0000225   0.0000110
    2  -0.0000227   0.0000246   0.0000115   0.0000228  -0.0000289   0.0000022
    3   0.0000022  -0.0000201  -0.0000001   0.0000060   0.0000246   0.0000006
           13          14          15          16          17          18
    1  -0.0000008  -0.0000042  -0.0000123  -0.0000116   0.0000040   0.0000115
    2   0.0000097   0.0000103   0.0000354   0.0000223  -0.0000070   0.0000772
    3   0.0000062   0.0000067   0.0000696   0.0000058   0.0000214   0.0000005
           19          20          21          22          23          24
    1  -0.0000392   0.0000117   0.0000308   0.0000661  -0.0001192  -0.0000250
    2  -0.0000026  -0.0000112   0.0000811  -0.0000085   0.0001620  -0.0000485
    3   0.0000292   0.0000057   0.0001091  -0.0000029  -0.0000667  -0.0000506
           25          26          27          28          29          30
    1   0.0001397   0.0000303  -0.0001058  -0.0000203  -0.0000184   0.0000006
    2  -0.0000747  -0.0000970   0.0001230  -0.0001090   0.0000023  -0.0000141
    3  -0.0001137   0.0001211   0.0001226   0.0000047   0.0000009   0.0000009
           31          32          33          34          35          36
    1   0.0000199   0.0003622  -0.0000017  -0.0000887  -0.0001359   0.0000059
    2  -0.0000003  -0.0001054  -0.0000144  -0.0000671   0.0002148  -0.0001058
    3   0.0000051   0.0003445  -0.0000461  -0.0000392  -0.0003027  -0.0000024
 Max gradient component =       5.193E-04
 RMS gradient           =       1.187E-04
 Gradient time:  CPU 195.18 s  wall 32.91 s
 Geometry Optimization Parameters
   NAtoms,    NIC,     NZ,  NCons,   NDum,   NFix, NCnnct, MaxDiis
       36     279       0       0       0       0       0       0

 Cartesian Hessian Update
 Hessian Updated using BFGS Update


** GEOMETRY OPTIMIZATION IN DELOCALIZED INTERNAL COORDINATES **
   Searching for a Minimum

   Optimization Cycle:  25

                       Coordinates (Angstroms)
     ATOM                X               Y               Z
      1  C         0.8382620946    1.1121316497    0.2687809253
      2  H         0.9014463169    1.0316199227    1.3634918757
      3  C         0.5204100898   -0.2871075410   -0.2756345250
      4  H         0.4373316010   -0.2413272931   -1.3643812863
      5  O        -0.8254730399   -0.6613630377    0.2315344990
      6  C         1.5294063108   -1.3471267276    0.1481578140
      7  H         1.5016465446   -1.4381812127    1.2412166565
      8  H         1.2409324898   -2.3172686948   -0.2655146912
      9  C         2.9530820272   -0.9778485278   -0.3025939185
     10  H         2.9637345222   -0.9645637634   -1.4016077825
     11  C         3.9728550430   -2.0209451241    0.1643588774
     12  H         3.7240682394   -3.0173950562   -0.2119035030
     13  H         4.9780640314   -1.7721403232   -0.1876680002
     14  H         4.0064381663   -2.0744800673    1.2576298413
     15  C         3.3020609281    0.4349381070    0.1857651916
     16  H         4.2855329444    0.7299622613   -0.1953894200
     17  H         3.3837420254    0.4254251416    1.2812046638
     18  C         2.2531835410    1.4716903510   -0.2351471143
     19  H         2.5373418190    2.4537850521    0.1471583988
     20  H         2.2434969026    1.5569515876   -1.3290791909
     21  C        -0.2774724323    2.1493962320   -0.0793050238
     22  C         0.2260181543    3.5535720902   -0.4408753125
     23  C        -1.2760027400    2.2510833579    1.0910025197
     24  H        -1.5758917833    1.2549608355    1.4240150916
     25  O        -2.4244430965    3.0405977977    0.7798846753
     26  H        -0.7895722911    2.7554487884    1.9332977084
     27  H        -3.0429295429    2.4973267638    0.2816646742
     28  H        -0.8294416469    1.7646610310   -0.9470950080
     29  H         0.8041736438    3.9951153467    0.3776362294
     30  H        -0.6290440278    4.2065017250   -0.6249275369
     31  H         0.8506035669    3.5552128830   -1.3368039701
     32  S        -1.8186346779   -1.5640703652   -0.6501306449
     33  O        -3.1364053759   -1.3231381325   -0.1086573421
     34  O        -1.5053375576   -1.4391815243   -2.0527163678
     35  O        -1.3733215583   -3.0839172564   -0.2529600691
     36  H        -1.7699119918   -3.3145056504    0.6012960589
   Point Group: c1    Number of degrees of freedom:   102


   Energy is  -1167.608181440

 Hessian Updated using BFGS Update

102 Hessian modes will be used to form the next step
  Hessian Eigenvalues:
     0.003583    0.004495    0.005384    0.005610    0.006415    0.006945
     0.007891    0.008517    0.014087    0.015881    0.019421    0.021798
     0.024884    0.035455    0.037203    0.039535    0.040310    0.041395
     0.044745    0.046475    0.048663    0.049569    0.050280    0.051646
     0.054061    0.054582    0.054986    0.055462    0.055826    0.056177
     0.057140    0.058483    0.059955    0.061201    0.071853    0.081642
     0.083127    0.084690    0.086625    0.096077    0.111934    0.115893
     0.132398    0.139726    0.148537    0.153190    0.155915    0.159297
     0.159599    0.159868    0.160005    0.160154    0.160392    0.163817
     0.165550    0.168150    0.173835    0.179465    0.186883    0.193554
     0.195839    0.218561    0.234491    0.245367    0.255211    0.265052
     0.274554    0.280881    0.288864    0.290995    0.292983    0.295076
     0.296583    0.304552    0.312747    0.336252    0.338024    0.338353
     0.338906    0.339220    0.339655    0.340249    0.340411    0.340846
     0.341508    0.342012    0.342137    0.342216    0.342418    0.342744
     0.343557    0.345613    0.352754    0.360976    0.431627    0.453154
     0.483061    0.513284    0.517860    0.726424    0.974561    1.003115

 Minimum Search - Taking Simple RFO Step
 Searching for Lamda that Minimizes Along All modes
 Value Taken    Lamda =  -0.00002390
 Step Taken.  Stepsize is  0.051043

                             Maximum     Tolerance    Cnvgd?
         Gradient           0.000511      0.000300      NO
         Displacement       0.018279      0.001200      NO
         Energy change     -0.000044      0.000001      NO


 New Cartesian Coordinates Obtained by Inverse Iteration

 Displacement from previous Coordinates is:  0.158314
 ----------------------------------------------------------------
             Standard Nuclear Orientation (Angstroms)
    I     Atom           X                Y                Z
 ----------------------------------------------------------------
    1      C       0.8408300935     1.1143849750     0.2702323530
    2      H       0.9051762727     1.0336974097     1.3647961586
    3      C       0.5220150287    -0.2843606534    -0.2755040099
    4      H       0.4408357793    -0.2372568876    -1.3644172936
    5      O      -0.8254762319    -0.6558293413     0.2274418465
    6      C       1.5296628917    -1.3461612484     0.1469437335
    7      H       1.5030164295    -1.4376903432     1.2399732860
    8      H       1.2395839752    -2.3158183095    -0.2668184186
    9      C       2.9529948417    -0.9777561205    -0.3057725972
   10      H       2.9615939973    -0.9634519349    -1.4047997928
   11      C       3.9727649436    -2.0222711136     0.1580246458
   12      H       3.7225575872    -3.0179339542    -0.2193780333
   13      H       4.9776318907    -1.7738129846    -0.1952599404
   14      H       4.0080530990    -2.0775649737     1.2511429809
   15      C       3.3040067250     0.4342884596     0.1832758423
   16      H       4.2873003382     0.7285053046    -0.1989277767
   17      H       3.3872610678     0.4234655332     1.2785780471
   18      C       2.2555923484     1.4730648461    -0.2346604412
   19      H       2.5413710711     2.4541684652     0.1491102131
   20      H       2.2446209798     1.5604470879    -1.3284034506
   21      C      -0.2754120804     2.1512329680    -0.0775366511
   22      C       0.2266770442     3.5574882037    -0.4324152750
   23      C      -1.2796278415     2.2479002627     1.0883800696
   24      H      -1.5730051558     1.2505747898     1.4231278681
   25      O      -2.4331799818     3.0267042149     0.7687472301
   26      H      -0.8015869749     2.7594425781     1.9311559184
   27      H      -3.0443915013     2.4749853162     0.2709809552
   28      H      -0.8233675213     1.7690100004    -0.9488718095
   29      H       0.8024751503     3.9964797646     0.3892123685
   30      H      -0.6292243940     4.2096741924    -0.6154695538
   31      H       0.8530092078     3.5639456983    -1.3270486098
   32      S      -1.8137278793    -1.5670265505    -0.6515355795
   33      O      -3.1365509634    -1.3091602573    -0.1301402259
   34      O      -1.4817654263    -1.4667940743    -2.0517780713
   35      O      -1.3824432801    -3.0822662158    -0.2225199088
   36      H      -1.7993222908    -3.2984844808     0.6258389163
 ----------------------------------------------------------------
 Molecular Point Group                 C1    NOp =  1
 Largest Abelian Subgroup              C1    NOp =  1
 Nuclear Repulsion Energy =  1437.9040020189 hartrees
 There are       68 alpha and       68 beta electrons
 Applying Cartesian multipole field
    Component          Value
    ---------          -----
     (2,0,0)        1.00000E-11
     (0,2,0)        2.00000E-11
     (0,0,2)       -3.00000E-11
 Nucleus-field energy     =     0.0000000516 hartrees
 Requested basis set is 6-311++G(d,p)
 There are 203 shells and 500 basis functions
 A cutoff of  1.0D-11 yielded  16556 shell pairs
 There are     99272 function pairs (    105145 Cartesian)
 Smallest overlap matrix eigenvalue = 1.61E-06

 Q-Chem warning in module stvman/mkSTV.C, line 306:

 Overlap eigenvalue is smaller than square root of threshold
 Use THRESH >= 12 to get rid of this warning

 Guess MOs from SCF MO coefficient file

 -----------------------------------------------------------------------
  General SCF calculation program by
  Eric Jon Sundstrom, Paul Horn, Yuezhi Mao, Dmitri Zuev, Alec White,
  David Stuck, Shaama M.S., Shane Yost, Joonho Lee, David Small,
  Daniel Levine, Susi Lehtola, Hugh Burton, Evgeny Epifanovsky
 -----------------------------------------------------------------------
 Exchange:     0.2000 Hartree-Fock + 0.0800 Slater + 0.7200 B88
 Correlation:  0.1900 VWN1RPA + 0.8100 LYP
 Using SG-1 standard quadrature grid
 using 6 threads for integral computing
 -------------------------------------------------------
 OpenMP Integral computing Module                
 Release: version 2.0, May 2017, Q-Chem Inc. Pleasanton 
 -------------------------------------------------------
 -------------------------------------------------------
 OpenMP BLAS3 based DFT computing Module                
 Release: version 1.0, May 2013, Q-Chem Inc. Pittsburgh 
 -------------------------------------------------------
 A restricted SCF calculation will be
 performed using DIIS
 SCF converges when DIIS error is below 1.0e-08
 ---------------------------------------
  Cycle       Energy         DIIS error
 ---------------------------------------
    1   -1167.6068757933      1.69e-04  
    2   -1167.6081466744      4.61e-05  
    3   -1167.6080194302      8.90e-05  
    4   -1167.6081955529      6.04e-06  
    5   -1167.6081959962      4.39e-06  
    6   -1167.6081964223      5.70e-07  
    7   -1167.6081964277      2.91e-07  
    8   -1167.6081964297      5.77e-08  
    9   -1167.6081964298      1.75e-08  
   10   -1167.6081964298      7.84e-09  Convergence criterion met
 ---------------------------------------
 SCF time:   CPU 671.14s  wall 118.00s 
 SCF   energy in the final basis set =    -1167.6081964298
 Total energy in the final basis set =    -1167.6081964298

 --------------------------------------------------------------

                    Orbital Energies (a.u.)
 --------------------------------------------------------------

 Alpha MOs
 -- Occupied --
-89.133 -19.206 -19.197 -19.157 -19.156 -19.121 -10.258 -10.213
-10.197 -10.192 -10.186 -10.183 -10.183 -10.180 -10.172 -10.159
 -8.190  -6.154  -6.153  -6.152  -1.207  -1.084  -1.067  -1.058
 -1.022  -0.867  -0.814  -0.776  -0.760  -0.703  -0.690  -0.681
 -0.644  -0.625  -0.594  -0.580  -0.577  -0.544  -0.523  -0.507
 -0.502  -0.484  -0.477  -0.468  -0.459  -0.447  -0.444  -0.425
 -0.418  -0.415  -0.409  -0.404  -0.399  -0.393  -0.381  -0.373
 -0.366  -0.362  -0.358  -0.355  -0.350  -0.342  -0.341  -0.338
 -0.330  -0.323  -0.309  -0.275
 -- Virtual --
 -0.031  -0.014  -0.008  -0.003   0.006   0.015   0.018   0.022
  0.022   0.028   0.037   0.041   0.043   0.047   0.051   0.053
  0.056   0.061   0.068   0.071   0.072   0.076   0.080   0.084
  0.085   0.090   0.092   0.095   0.099   0.103   0.105   0.108
  0.110   0.112   0.118   0.120   0.123   0.126   0.131   0.133
  0.135   0.139   0.142   0.144   0.146   0.147   0.151   0.154
  0.158   0.159   0.162   0.162   0.167   0.168   0.172   0.175
  0.178   0.180   0.186   0.188   0.191   0.193   0.196   0.201
  0.206   0.209   0.213   0.217   0.223   0.224   0.227   0.232
  0.237   0.238   0.242   0.247   0.251   0.253   0.264   0.265
  0.268   0.272   0.273   0.282   0.285   0.286   0.290   0.294
  0.300   0.305   0.307   0.312   0.316   0.317   0.320   0.325
  0.332   0.335   0.339   0.341   0.346   0.350   0.352   0.357
  0.362   0.366   0.368   0.373   0.375   0.382   0.385   0.394
  0.399   0.403   0.408   0.414   0.432   0.437   0.447   0.454
  0.458   0.467   0.473   0.481   0.489   0.497   0.508   0.514
  0.516   0.536   0.543   0.553   0.561   0.571   0.576   0.590
  0.596   0.603   0.614   0.616   0.621   0.624   0.635   0.642
  0.645   0.661   0.670   0.671   0.679   0.692   0.708   0.714
  0.722   0.726   0.728   0.736   0.744   0.754   0.760   0.764
  0.767   0.772   0.777   0.780   0.784   0.794   0.797   0.800
  0.805   0.820   0.825   0.833   0.858   0.884   0.896   0.902
  0.913   0.941   0.945   0.963   0.976   0.998   1.007   1.019
  1.024   1.049   1.067   1.068   1.090   1.104   1.105   1.117
  1.129   1.137   1.145   1.153   1.160   1.166   1.175   1.183
  1.197   1.203   1.212   1.218   1.231   1.251   1.258   1.277
  1.295   1.301   1.318   1.340   1.358   1.390   1.400   1.418
  1.428   1.445   1.451   1.462   1.486   1.492   1.505   1.509
  1.518   1.537   1.540   1.553   1.556   1.561   1.574   1.579
  1.587   1.597   1.608   1.611   1.618   1.618   1.623   1.633
  1.642   1.647   1.654   1.663   1.674   1.684   1.695   1.702
  1.706   1.718   1.728   1.746   1.756   1.762   1.765   1.774
  1.782   1.792   1.811   1.826   1.832   1.840   1.852   1.865
  1.876   1.883   1.900   1.903   1.914   1.929   1.960   1.982
  1.993   2.006   2.018   2.020   2.037   2.054   2.072   2.079
  2.099   2.113   2.141   2.156   2.162   2.177   2.186   2.217
  2.240   2.241   2.254   2.260   2.267   2.299   2.327   2.349
  2.351   2.383   2.398   2.410   2.425   2.459   2.466   2.475
  2.488   2.511   2.524   2.532   2.535   2.545   2.554   2.566
  2.575   2.590   2.603   2.612   2.633   2.652   2.666   2.686
  2.693   2.695   2.711   2.722   2.744   2.748   2.755   2.769
  2.772   2.787   2.795   2.802   2.809   2.819   2.825   2.848
  2.849   2.862   2.872   2.880   2.893   2.911   2.930   2.947
  2.951   2.964   2.969   2.987   3.007   3.010   3.018   3.029
  3.045   3.049   3.077   3.085   3.092   3.127   3.128   3.147
  3.157   3.174   3.202   3.221   3.242   3.271   3.288   3.341
  3.379   3.411   3.439   3.506   3.538   3.576   3.584   3.772
  3.781   3.784   3.792   3.812   3.822   3.829   3.839   3.861
  3.872   3.931   3.941   4.028   4.032   4.075   4.132   4.211
  4.263   4.289   4.315   4.342   4.421   4.959   4.988   5.008
  5.024   5.039   5.080   5.111   5.118   5.197   5.231   5.300
  5.408   5.435   5.458   5.666   8.167  17.281  17.319  17.493
 23.787  23.836  23.843  23.872  23.884  23.928  23.946  23.950
 23.975  23.999  49.837  49.854  49.882  49.921  49.947 189.266
 --------------------------------------------------------------

          Ground-State Mulliken Net Atomic Charges

     Atom                 Charge (a.u.)
  ----------------------------------------
      1 C                     0.586812
      2 H                     0.225994
      3 C                    -1.204738
      4 H                     0.293855
      5 O                    -0.053375
      6 C                    -0.444144
      7 H                     0.204790
      8 H                     0.169452
      9 C                     0.529128
     10 H                     0.179510
     11 C                    -0.743171
     12 H                     0.143336
     13 H                     0.147996
     14 H                     0.140444
     15 C                    -0.843130
     16 H                     0.171671
     17 H                     0.157055
     18 C                    -0.329038
     19 H                     0.173439
     20 H                     0.182969
     21 C                     0.266954
     22 C                    -0.633261
     23 C                    -0.703241
     24 H                     0.224293
     25 O                    -0.246361
     26 H                     0.186514
     27 H                     0.257971
     28 H                     0.220130
     29 H                     0.137892
     30 H                     0.195872
     31 H                     0.135663
     32 S                     0.498850
     33 O                    -0.130293
     34 O                    -0.172983
     35 O                    -0.223954
     36 H                     0.297099
  ----------------------------------------
  Sum of atomic charges =     0.000000

 -----------------------------------------------------------------
                    Cartesian Multipole Moments
 -----------------------------------------------------------------
    Charge (ESU x 10^10)
                 0.0000
    Dipole Moment (Debye)
         X       4.0327      Y      -1.5891      Z       1.5714
       Tot       4.6106
    Quadrupole Moments (Debye-Ang)
        XX    -111.0724     XY       5.3285     YY    -110.9084
        XZ      -1.8752     YZ      -9.2814     ZZ    -110.2336
    Octopole Moments (Debye-Ang^2)
       XXX     -22.2474    XXY      -9.7248    XYY      -4.2490
       YYY     -63.1055    XXZ       5.9494    XYZ      22.8555
       YYZ      21.7644    XZZ      -7.9245    YZZ       0.2082
       ZZZ      49.1955
    Hexadecapole Moments (Debye-Ang^3)
      XXXX   -3091.2171   XXXY      38.3411   XXYY    -969.7856
      XYYY     206.6834   YYYY   -2682.4699   XXXZ     -46.4480
      XXYZ     -93.1746   XYYZ     -11.7464   YYYZ    -234.4675
      XXZZ    -597.9885   XYZZ      24.3602   YYZZ    -515.1088
      XZZZ     -62.0491   YZZZ    -167.2942   ZZZZ    -490.7746
 -----------------------------------------------------------------
 Calculating analytic gradient of the SCF energy
 Gradient of SCF Energy
            1           2           3           4           5           6
    1   0.0000229  -0.0000170   0.0004384  -0.0000574  -0.0003069   0.0001099
    2  -0.0001296  -0.0000083   0.0001481   0.0000221   0.0001001  -0.0000408
    3  -0.0000766   0.0000045  -0.0001485   0.0000178  -0.0000401   0.0000208
            7           8           9          10          11          12
    1  -0.0000100   0.0000509  -0.0000506   0.0000126   0.0000263   0.0000143
    2   0.0000033   0.0000134   0.0000162   0.0000162  -0.0000270  -0.0000011
    3  -0.0000093  -0.0000173   0.0000527   0.0000023   0.0000172  -0.0000053
           13          14          15          16          17          18
    1   0.0000081  -0.0000054   0.0000378  -0.0000007  -0.0000039  -0.0000045
    2  -0.0000030   0.0000024  -0.0000026  -0.0000016  -0.0000121   0.0000123
    3   0.0000042  -0.0000076   0.0000193   0.0000135   0.0000069   0.0000418
           19          20          21          22          23          24
    1  -0.0000461   0.0000032  -0.0000677   0.0000145  -0.0001605  -0.0000171
    2  -0.0000073   0.0000092   0.0000992  -0.0000551   0.0000634  -0.0000573
    3   0.0000364   0.0000205   0.0001172  -0.0000872  -0.0000960  -0.0000755
           25          26          27          28          29          30
    1   0.0000473  -0.0000096   0.0000323   0.0000022  -0.0000245  -0.0000095
    2  -0.0000235  -0.0000343   0.0000877  -0.0000527   0.0000093  -0.0000179
    3  -0.0001629   0.0001088   0.0001883   0.0000312   0.0000370   0.0000164
           31          32          33          34          35          36
    1  -0.0000111   0.0000299  -0.0000238   0.0000351   0.0000209  -0.0000804
    2   0.0000027  -0.0002462   0.0000855  -0.0000487   0.0001329  -0.0000550
    3   0.0000227   0.0001212   0.0000450   0.0000128  -0.0002186  -0.0000137
 Max gradient component =       4.384E-04
 RMS gradient           =       8.332E-05
 Gradient time:  CPU 195.18 s  wall 32.90 s
 Geometry Optimization Parameters
   NAtoms,    NIC,     NZ,  NCons,   NDum,   NFix, NCnnct, MaxDiis
       36     279       0       0       0       0       0       0

 Cartesian Hessian Update
 Hessian Updated using BFGS Update


** GEOMETRY OPTIMIZATION IN DELOCALIZED INTERNAL COORDINATES **
   Searching for a Minimum

   Optimization Cycle:  26

                       Coordinates (Angstroms)
     ATOM                X               Y               Z
      1  C         0.8408300935    1.1143849750    0.2702323530
      2  H         0.9051762727    1.0336974097    1.3647961586
      3  C         0.5220150287   -0.2843606534   -0.2755040099
      4  H         0.4408357793   -0.2372568876   -1.3644172936
      5  O        -0.8254762319   -0.6558293413    0.2274418465
      6  C         1.5296628917   -1.3461612484    0.1469437335
      7  H         1.5030164295   -1.4376903432    1.2399732860
      8  H         1.2395839752   -2.3158183095   -0.2668184186
      9  C         2.9529948417   -0.9777561205   -0.3057725972
     10  H         2.9615939973   -0.9634519349   -1.4047997928
     11  C         3.9727649436   -2.0222711136    0.1580246458
     12  H         3.7225575872   -3.0179339542   -0.2193780333
     13  H         4.9776318907   -1.7738129846   -0.1952599404
     14  H         4.0080530990   -2.0775649737    1.2511429809
     15  C         3.3040067250    0.4342884596    0.1832758423
     16  H         4.2873003382    0.7285053046   -0.1989277767
     17  H         3.3872610678    0.4234655332    1.2785780471
     18  C         2.2555923484    1.4730648461   -0.2346604412
     19  H         2.5413710711    2.4541684652    0.1491102131
     20  H         2.2446209798    1.5604470879   -1.3284034506
     21  C        -0.2754120804    2.1512329680   -0.0775366511
     22  C         0.2266770442    3.5574882037   -0.4324152750
     23  C        -1.2796278415    2.2479002627    1.0883800696
     24  H        -1.5730051558    1.2505747898    1.4231278681
     25  O        -2.4331799818    3.0267042149    0.7687472301
     26  H        -0.8015869749    2.7594425781    1.9311559184
     27  H        -3.0443915013    2.4749853162    0.2709809552
     28  H        -0.8233675213    1.7690100004   -0.9488718095
     29  H         0.8024751503    3.9964797646    0.3892123685
     30  H        -0.6292243940    4.2096741924   -0.6154695538
     31  H         0.8530092078    3.5639456983   -1.3270486098
     32  S        -1.8137278793   -1.5670265505   -0.6515355795
     33  O        -3.1365509634   -1.3091602573   -0.1301402259
     34  O        -1.4817654263   -1.4667940743   -2.0517780713
     35  O        -1.3824432801   -3.0822662158   -0.2225199088
     36  H        -1.7993222908   -3.2984844808    0.6258389163
   Point Group: c1    Number of degrees of freedom:   102


   Energy is  -1167.608196430

 Hessian Updated using BFGS Update

102 Hessian modes will be used to form the next step
  Hessian Eigenvalues:
     0.003029    0.004090    0.005499    0.005610    0.006692    0.007635
     0.008003    0.008570    0.011859    0.015943    0.019313    0.021836
     0.025016    0.035632    0.037125    0.039542    0.040263    0.041301
     0.044697    0.046440    0.048660    0.049583    0.050355    0.051468
     0.054071    0.054583    0.055032    0.055465    0.055826    0.056181
     0.057156    0.058497    0.059857    0.061199    0.071124    0.081592
     0.083134    0.084689    0.086604    0.096040    0.111991    0.115952
     0.132861    0.139913    0.149646    0.152682    0.156013    0.159278
     0.159696    0.159845    0.160005    0.160154    0.160461    0.164090
     0.165299    0.168215    0.173296    0.180545    0.192106    0.193464
     0.196244    0.218540    0.231623    0.242108    0.252874    0.265646
     0.274365    0.279830    0.289374    0.290972    0.293538    0.294085
     0.296579    0.304002    0.312013    0.331858    0.338027    0.338354
     0.338906    0.339213    0.339656    0.340255    0.340372    0.340710
     0.341512    0.341890    0.342045    0.342155    0.342395    0.342674
     0.343177    0.345193    0.352939    0.356833    0.430810    0.453791
     0.483072    0.513068    0.517751    0.726524    0.974563    1.003823

 Minimum Search - Taking Simple RFO Step
 Searching for Lamda that Minimizes Along All modes
 Value Taken    Lamda =  -0.00000874
 Step Taken.  Stepsize is  0.039697

                             Maximum     Tolerance    Cnvgd?
         Gradient           0.000459      0.000300      NO
         Displacement       0.014139      0.001200      NO
         Energy change     -0.000015      0.000001      NO


 New Cartesian Coordinates Obtained by Inverse Iteration

 Displacement from previous Coordinates is:  0.077714
 ----------------------------------------------------------------
             Standard Nuclear Orientation (Angstroms)
    I     Atom           X                Y                Z
 ----------------------------------------------------------------
    1      C       0.8425547744     1.1157215437     0.2708679318
    2      H       0.9093983724     1.0370309966     1.3654136588
    3      C       0.5224522659    -0.2836885143    -0.2728995486
    4      H       0.4422524046    -0.2374382799    -1.3619284450
    5      O      -0.8250605492    -0.6545719956     0.2291123981
    6      C       1.5298804988    -1.3454640228     0.1498980071
    7      H       1.5049888522    -1.4352823940     1.2430900723
    8      H       1.2382392873    -2.3155738245    -0.2617770883
    9      C       2.9526681982    -0.9786079600    -0.3061542543
   10      H       2.9591150048    -0.9665483956    -1.4052176430
   11      C       3.9729573941    -2.0225397383     0.1577321822
   12      H       3.7221143272    -3.0187112607    -0.2179151558
   13      H       4.9773887771    -1.7747423154    -0.1972656991
   14      H       4.0097565031    -2.0763497694     1.2508732448
   15      C       3.3050336426     0.4343062773     0.1793384681
   16      H       4.2877063986     0.7273711906    -0.2052975028
   17      H       3.3903799117     0.4255384912     1.2745136444
   18      C       2.2562378012     1.4729148940    -0.2382096836
   19      H       2.5437206497     2.4544787835     0.1431814365
   20      H       2.2425894514     1.5585325783    -1.3320890128
   21      C      -0.2739171992     2.1518761507    -0.0766033751
   22      C       0.2276324782     3.5596821038    -0.4262297898
   23      C      -1.2811865509     2.2449457101     1.0870608021
   24      H      -1.5679283212     1.2469189116     1.4251537083
   25      O      -2.4398798280     3.0139682323     0.7618820818
   26      H      -0.8087585165     2.7634592084     1.9286555249
   27      H      -3.0430174206     2.4569497682     0.2600786790
   28      H      -0.8193439978     1.7716146737    -0.9503224579
   29      H       0.8030497728     3.9958272872     0.3972052585
   30      H      -0.6285654900     4.2120881157    -0.6073002505
   31      H       0.8543124716     3.5697307927    -1.3205882053
   32      S      -1.8136178293    -1.5640533511    -0.6515584949
   33      O      -3.1374121944    -1.3029623409    -0.1341734813
   34      O      -1.4780931785    -1.4665486952    -2.0511610422
   35      O      -1.3869843849    -3.0796202288    -0.2184478511
   36      H      -1.8107145369    -3.2944319968     0.6267868760
 ----------------------------------------------------------------
 Molecular Point Group                 C1    NOp =  1
 Largest Abelian Subgroup              C1    NOp =  1
 Nuclear Repulsion Energy =  1438.1307583244 hartrees
 There are       68 alpha and       68 beta electrons
 Applying Cartesian multipole field
    Component          Value
    ---------          -----
     (2,0,0)        1.00000E-11
     (0,2,0)        2.00000E-11
     (0,0,2)       -3.00000E-11
 Nucleus-field energy     =     0.0000000516 hartrees
 Requested basis set is 6-311++G(d,p)
 There are 203 shells and 500 basis functions
 A cutoff of  1.0D-11 yielded  16557 shell pairs
 There are     99287 function pairs (    105163 Cartesian)
 Smallest overlap matrix eigenvalue = 1.61E-06

 Q-Chem warning in module stvman/mkSTV.C, line 306:

 Overlap eigenvalue is smaller than square root of threshold
 Use THRESH >= 12 to get rid of this warning

 Guess MOs from SCF MO coefficient file

 -----------------------------------------------------------------------
  General SCF calculation program by
  Eric Jon Sundstrom, Paul Horn, Yuezhi Mao, Dmitri Zuev, Alec White,
  David Stuck, Shaama M.S., Shane Yost, Joonho Lee, David Small,
  Daniel Levine, Susi Lehtola, Hugh Burton, Evgeny Epifanovsky
 -----------------------------------------------------------------------
 Exchange:     0.2000 Hartree-Fock + 0.0800 Slater + 0.7200 B88
 Correlation:  0.1900 VWN1RPA + 0.8100 LYP
 Using SG-1 standard quadrature grid
 using 6 threads for integral computing
 -------------------------------------------------------
 OpenMP Integral computing Module                
 Release: version 2.0, May 2017, Q-Chem Inc. Pleasanton 
 -------------------------------------------------------
 -------------------------------------------------------
 OpenMP BLAS3 based DFT computing Module                
 Release: version 1.0, May 2013, Q-Chem Inc. Pittsburgh 
 -------------------------------------------------------
 A restricted SCF calculation will be
 performed using DIIS
 SCF converges when DIIS error is below 1.0e-08
 ---------------------------------------
  Cycle       Energy         DIIS error
 ---------------------------------------
    1   -1167.6080661486      5.52e-05  
    2   -1167.6081999658      8.51e-06  
    3   -1167.6081977582      1.39e-05  
    4   -1167.6082019487      2.53e-06  
    5   -1167.6082020693      1.21e-06  
    6   -1167.6082021028      2.26e-07  
    7   -1167.6082021038      8.26e-08  
    8   -1167.6082021039      1.28e-08  
    9   -1167.6082021040      3.88e-09  Convergence criterion met
 ---------------------------------------
 SCF time:   CPU 604.25s  wall 106.00s 
 SCF   energy in the final basis set =    -1167.6082021040
 Total energy in the final basis set =    -1167.6082021040

 --------------------------------------------------------------

                    Orbital Energies (a.u.)
 --------------------------------------------------------------

 Alpha MOs
 -- Occupied --
-89.133 -19.206 -19.197 -19.157 -19.156 -19.121 -10.258 -10.213
-10.197 -10.192 -10.186 -10.183 -10.183 -10.180 -10.172 -10.159
 -8.190  -6.154  -6.153  -6.152  -1.207  -1.084  -1.067  -1.058
 -1.022  -0.867  -0.814  -0.776  -0.760  -0.703  -0.690  -0.681
 -0.644  -0.625  -0.594  -0.580  -0.577  -0.545  -0.523  -0.507
 -0.502  -0.484  -0.477  -0.468  -0.459  -0.447  -0.444  -0.425
 -0.418  -0.415  -0.409  -0.404  -0.399  -0.393  -0.381  -0.373
 -0.366  -0.362  -0.358  -0.355  -0.350  -0.342  -0.341  -0.338
 -0.330  -0.323  -0.308  -0.275
 -- Virtual --
 -0.031  -0.014  -0.008  -0.003   0.006   0.015   0.018   0.022
  0.022   0.028   0.037   0.041   0.043   0.047   0.051   0.053
  0.056   0.061   0.068   0.071   0.072   0.076   0.080   0.083
  0.085   0.090   0.092   0.095   0.100   0.103   0.105   0.108
  0.110   0.112   0.118   0.120   0.123   0.126   0.131   0.133
  0.135   0.139   0.142   0.144   0.146   0.147   0.151   0.154
  0.158   0.159   0.162   0.162   0.167   0.168   0.172   0.175
  0.178   0.180   0.186   0.188   0.191   0.193   0.196   0.201
  0.206   0.209   0.213   0.217   0.223   0.225   0.227   0.232
  0.237   0.238   0.242   0.248   0.251   0.253   0.264   0.265
  0.268   0.271   0.273   0.282   0.285   0.286   0.290   0.294
  0.300   0.305   0.307   0.312   0.316   0.317   0.320   0.325
  0.332   0.335   0.339   0.342   0.346   0.350   0.352   0.357
  0.362   0.366   0.368   0.374   0.375   0.382   0.385   0.394
  0.399   0.403   0.408   0.414   0.432   0.437   0.447   0.454
  0.458   0.467   0.473   0.481   0.489   0.497   0.508   0.514
  0.516   0.536   0.543   0.553   0.561   0.570   0.576   0.590
  0.596   0.603   0.614   0.616   0.621   0.625   0.635   0.642
  0.645   0.661   0.670   0.671   0.679   0.692   0.708   0.714
  0.722   0.726   0.729   0.737   0.744   0.754   0.760   0.764
  0.767   0.772   0.777   0.780   0.784   0.794   0.797   0.799
  0.806   0.820   0.825   0.834   0.858   0.884   0.896   0.902
  0.913   0.942   0.945   0.963   0.976   0.997   1.007   1.019
  1.024   1.049   1.067   1.068   1.089   1.104   1.105   1.118
  1.130   1.137   1.146   1.152   1.161   1.166   1.175   1.183
  1.197   1.203   1.211   1.219   1.230   1.251   1.258   1.277
  1.295   1.301   1.318   1.340   1.358   1.391   1.400   1.418
  1.428   1.445   1.451   1.461   1.486   1.492   1.505   1.509
  1.518   1.537   1.540   1.553   1.556   1.561   1.574   1.579
  1.587   1.597   1.608   1.611   1.618   1.619   1.623   1.633
  1.642   1.647   1.654   1.663   1.674   1.684   1.696   1.702
  1.705   1.718   1.729   1.746   1.756   1.762   1.765   1.773
  1.783   1.792   1.811   1.826   1.832   1.840   1.852   1.865
  1.876   1.883   1.900   1.903   1.914   1.929   1.960   1.982
  1.993   2.006   2.018   2.020   2.037   2.054   2.071   2.079
  2.099   2.113   2.141   2.156   2.162   2.177   2.186   2.217
  2.240   2.241   2.254   2.260   2.268   2.299   2.328   2.349
  2.351   2.383   2.398   2.410   2.425   2.459   2.466   2.475
  2.488   2.511   2.524   2.532   2.536   2.545   2.554   2.566
  2.575   2.590   2.603   2.612   2.633   2.652   2.666   2.685
  2.693   2.695   2.711   2.722   2.744   2.748   2.755   2.769
  2.772   2.787   2.796   2.802   2.809   2.819   2.825   2.848
  2.849   2.862   2.871   2.880   2.892   2.911   2.930   2.947
  2.951   2.964   2.968   2.987   3.007   3.010   3.018   3.029
  3.045   3.049   3.077   3.085   3.092   3.127   3.129   3.147
  3.157   3.175   3.202   3.220   3.241   3.271   3.288   3.340
  3.379   3.411   3.438   3.506   3.538   3.576   3.584   3.772
  3.781   3.784   3.792   3.812   3.822   3.829   3.838   3.861
  3.872   3.932   3.942   4.028   4.032   4.075   4.132   4.212
  4.264   4.289   4.315   4.342   4.421   4.959   4.987   5.008
  5.024   5.039   5.079   5.111   5.118   5.197   5.231   5.299
  5.409   5.436   5.458   5.666   8.167  17.281  17.319  17.492
 23.787  23.836  23.843  23.872  23.884  23.928  23.946  23.950
 23.975  23.999  49.837  49.854  49.882  49.921  49.947 189.266
 --------------------------------------------------------------

          Ground-State Mulliken Net Atomic Charges

     Atom                 Charge (a.u.)
  ----------------------------------------
      1 C                     0.582883
      2 H                     0.225815
      3 C                    -1.205352
      4 H                     0.293793
      5 O                    -0.052305
      6 C                    -0.439068
      7 H                     0.204463
      8 H                     0.169423
      9 C                     0.528277
     10 H                     0.179591
     11 C                    -0.743126
     12 H                     0.143382
     13 H                     0.147916
     14 H                     0.140474
     15 C                    -0.840394
     16 H                     0.171662
     17 H                     0.157040
     18 C                    -0.330462
     19 H                     0.173591
     20 H                     0.183112
     21 C                     0.268139
     22 C                    -0.637115
     23 C                    -0.702504
     24 H                     0.224986
     25 O                    -0.245745
     26 H                     0.186544
     27 H                     0.257709
     28 H                     0.219872
     29 H                     0.137928
     30 H                     0.195609
     31 H                     0.136205
     32 S                     0.496622
     33 O                    -0.130414
     34 O                    -0.171890
     35 O                    -0.224025
     36 H                     0.297361
  ----------------------------------------
  Sum of atomic charges =     0.000000

 -----------------------------------------------------------------
                    Cartesian Multipole Moments
 -----------------------------------------------------------------
    Charge (ESU x 10^10)
                 0.0000
    Dipole Moment (Debye)
         X       4.0374      Y      -1.5899      Z       1.5702
       Tot       4.6145
    Quadrupole Moments (Debye-Ang)
        XX    -111.1304     XY       5.4652     YY    -110.8684
        XZ      -1.8712     YZ      -9.2387     ZZ    -110.2035
    Octopole Moments (Debye-Ang^2)
       XXX     -21.8685    XXY     -10.4653    XYY      -4.2762
       YYY     -62.6416    XXZ       5.9055    XYZ      22.8617
       YYZ      21.8876    XZZ      -8.0071    YZZ       0.2640
       ZZZ      49.2280
    Hexadecapole Moments (Debye-Ang^3)
      XXXX   -3094.8976   XXXY      40.9690   XXYY    -969.7507
      XYYY     206.7066   YYYY   -2676.4435   XXXZ     -46.0670
      XXYZ     -93.3818   XYYZ     -12.2194   YYYZ    -232.5595
      XXZZ    -597.9517   XYZZ      24.2300   YYZZ    -513.8299
      XZZZ     -61.9248   YZZZ    -166.5256   ZZZZ    -489.8304
 -----------------------------------------------------------------
 Calculating analytic gradient of the SCF energy
 Gradient of SCF Energy
            1           2           3           4           5           6
    1   0.0000529  -0.0000022   0.0002246  -0.0000125  -0.0001284   0.0000947
    2  -0.0000385   0.0000114   0.0000855  -0.0000042   0.0000986  -0.0000026
    3   0.0000126   0.0000025  -0.0000306   0.0000120   0.0000049  -0.0000016
            7           8           9          10          11          12
    1  -0.0000194   0.0000345  -0.0000066   0.0000057   0.0000270   0.0000151
    2   0.0000067   0.0000154  -0.0000040   0.0000127  -0.0000136  -0.0000031
    3  -0.0000158  -0.0000142   0.0000515   0.0000051   0.0000046  -0.0000059
           13          14          15          16          17          18
    1   0.0000136  -0.0000044   0.0000153  -0.0000036  -0.0000049  -0.0000152
    2  -0.0000085  -0.0000016  -0.0000079  -0.0000014  -0.0000158   0.0000027
    3   0.0000079  -0.0000093   0.0000077   0.0000165   0.0000092  -0.0000008
           19          20          21          22          23          24
    1  -0.0000349   0.0000031  -0.0000863   0.0000178  -0.0001039   0.0000150
    2  -0.0000015   0.0000212   0.0000229  -0.0000423  -0.0000237  -0.0000527
    3   0.0000332   0.0000089   0.0000212  -0.0000593  -0.0000435  -0.0000662
           25          26          27          28          29          30
    1  -0.0000358  -0.0000004   0.0000581   0.0000214  -0.0000066  -0.0000067
    2   0.0000168  -0.0000204   0.0000482  -0.0000205   0.0000152  -0.0000173
    3  -0.0001647   0.0000674   0.0001490   0.0000526   0.0000429   0.0000210
           31          32          33          34          35          36
    1  -0.0000119  -0.0000106  -0.0000422  -0.0000130   0.0000388  -0.0000880
    2   0.0000002  -0.0000254  -0.0000150  -0.0000754   0.0000600  -0.0000220
    3   0.0000265   0.0000346   0.0000138  -0.0000435  -0.0000704  -0.0000799
 Max gradient component =       2.246E-04
 RMS gradient           =       4.811E-05
 Gradient time:  CPU 194.89 s  wall 32.85 s
 Geometry Optimization Parameters
   NAtoms,    NIC,     NZ,  NCons,   NDum,   NFix, NCnnct, MaxDiis
       36     279       0       0       0       0       0       0

 Cartesian Hessian Update
 Hessian Updated using BFGS Update


** GEOMETRY OPTIMIZATION IN DELOCALIZED INTERNAL COORDINATES **
   Searching for a Minimum

   Optimization Cycle:  27

                       Coordinates (Angstroms)
     ATOM                X               Y               Z
      1  C         0.8425547744    1.1157215437    0.2708679318
      2  H         0.9093983724    1.0370309966    1.3654136588
      3  C         0.5224522659   -0.2836885143   -0.2728995486
      4  H         0.4422524046   -0.2374382799   -1.3619284450
      5  O        -0.8250605492   -0.6545719956    0.2291123981
      6  C         1.5298804988   -1.3454640228    0.1498980071
      7  H         1.5049888522   -1.4352823940    1.2430900723
      8  H         1.2382392873   -2.3155738245   -0.2617770883
      9  C         2.9526681982   -0.9786079600   -0.3061542543
     10  H         2.9591150048   -0.9665483956   -1.4052176430
     11  C         3.9729573941   -2.0225397383    0.1577321822
     12  H         3.7221143272   -3.0187112607   -0.2179151558
     13  H         4.9773887771   -1.7747423154   -0.1972656991
     14  H         4.0097565031   -2.0763497694    1.2508732448
     15  C         3.3050336426    0.4343062773    0.1793384681
     16  H         4.2877063986    0.7273711906   -0.2052975028
     17  H         3.3903799117    0.4255384912    1.2745136444
     18  C         2.2562378012    1.4729148940   -0.2382096836
     19  H         2.5437206497    2.4544787835    0.1431814365
     20  H         2.2425894514    1.5585325783   -1.3320890128
     21  C        -0.2739171992    2.1518761507   -0.0766033751
     22  C         0.2276324782    3.5596821038   -0.4262297898
     23  C        -1.2811865509    2.2449457101    1.0870608021
     24  H        -1.5679283212    1.2469189116    1.4251537083
     25  O        -2.4398798280    3.0139682323    0.7618820818
     26  H        -0.8087585165    2.7634592084    1.9286555249
     27  H        -3.0430174206    2.4569497682    0.2600786790
     28  H        -0.8193439978    1.7716146737   -0.9503224579
     29  H         0.8030497728    3.9958272872    0.3972052585
     30  H        -0.6285654900    4.2120881157   -0.6073002505
     31  H         0.8543124716    3.5697307927   -1.3205882053
     32  S        -1.8136178293   -1.5640533511   -0.6515584949
     33  O        -3.1374121944   -1.3029623409   -0.1341734813
     34  O        -1.4780931785   -1.4665486952   -2.0511610422
     35  O        -1.3869843849   -3.0796202288   -0.2184478511
     36  H        -1.8107145369   -3.2944319968    0.6267868760
   Point Group: c1    Number of degrees of freedom:   102


   Energy is  -1167.608202104

 Hessian Updated using BFGS Update

102 Hessian modes will be used to form the next step
  Hessian Eigenvalues:
     0.002877    0.004093    0.005470    0.005609    0.006574    0.006843
     0.007831    0.008498    0.010765    0.016161    0.019365    0.021817
     0.025039    0.035630    0.037088    0.039611    0.040370    0.041423
     0.044716    0.046439    0.048632    0.049600    0.050470    0.051308
     0.054028    0.054578    0.055008    0.055454    0.055835    0.056181
     0.057155    0.058550    0.059865    0.061212    0.071053    0.081573
     0.083135    0.084731    0.086576    0.095982    0.112049    0.116223
     0.133097    0.139575    0.149518    0.152682    0.156222    0.159300
     0.159768    0.159913    0.160004    0.160157    0.160511    0.164816
     0.164888    0.168204    0.172530    0.182519    0.190530    0.194268
     0.199121    0.217960    0.232559    0.239169    0.252006    0.265857
     0.274002    0.278909    0.289054    0.290958    0.292640    0.294178
     0.296714    0.302001    0.310803    0.331573    0.337999    0.338374
     0.338905    0.339239    0.339650    0.340199    0.340352    0.340643
     0.341480    0.341821    0.342032    0.342154    0.342389    0.342627
     0.342975    0.345271    0.352695    0.357757    0.430331    0.453843
     0.484015    0.512494    0.516608    0.690855    0.974815    1.000918

 Minimum Search - Taking Simple RFO Step
 Searching for Lamda that Minimizes Along All modes
 Value Taken    Lamda =  -0.00000368
 Step Taken.  Stepsize is  0.024030

                             Maximum     Tolerance    Cnvgd?
         Gradient           0.000379      0.000300      NO
         Displacement       0.012694      0.001200      NO
         Energy change     -0.000006      0.000001      NO


 New Cartesian Coordinates Obtained by Inverse Iteration

 Displacement from previous Coordinates is:  0.036199
 ----------------------------------------------------------------
             Standard Nuclear Orientation (Angstroms)
    I     Atom           X                Y                Z
 ----------------------------------------------------------------
    1      C       0.8431099283     1.1163120391     0.2705895251
    2      H       0.9115014908     1.0385029967     1.3650894724
    3      C       0.5223805832    -0.2836528070    -0.2719257171
    4      H       0.4426171643    -0.2377691740    -1.3610034196
    5      O      -0.8247392541    -0.6546867277     0.2299170369
    6      C       1.5297237458    -1.3453309666     0.1512251274
    7      H       1.5055631596    -1.4343111172     1.2445006624
    8      H       1.2374231871    -2.3156979317    -0.2594466627
    9      C       2.9523602569    -0.9793430523    -0.3061220930
   10      H       2.9582097527    -0.9689681119    -1.4051998260
   11      C       3.9726183920    -2.0227296781     0.1589079118
   12      H       3.7216870307    -3.0193487442    -0.2154931153
   13      H       4.9770082201    -1.7753787622    -0.1965049748
   14      H       4.0095624095    -2.0752402027     1.2521129806
   15      C       3.3052480856     0.4341582524     0.1771373940
   16      H       4.2877060443     0.7265122870    -0.2085818011
   17      H       3.3913783367     0.4268731764     1.2722729323
   18      C       2.2563506430     1.4725530011    -0.2406682786
   19      H       2.5449514392     2.4543735941     0.1391961414
   20      H       2.2413636761     1.5568884500    -1.3346323850
   21      C      -0.2737133273     2.1521908010    -0.0761561565
   22      C       0.2271426113     3.5608135783    -0.4237856589
   23      C      -1.2812004154     2.2434317975     1.0876092528
   24      H      -1.5643106852     1.2451059537     1.4278399102
   25      O      -2.4428938175     3.0076177898     0.7618000633
   26      H      -0.8106207513     2.7655796646     1.9278659208
   27      H      -3.0408509659     2.4496507258     0.2547120552
   28      H      -0.8186612330     1.7728857424    -0.9505958964
   29      H       0.8031995547     3.9955288531     0.3999129951
   30      H      -0.6293028508     4.2134135090    -0.6030916406
   31      H       0.8531071235     3.5725515909    -1.3186396164
   32      S      -1.8135240307    -1.5623444246    -0.6524790093
   33      O      -3.1376037423    -1.2993414258    -0.1368522543
   34      O      -1.4759636574    -1.4642348265    -2.0515140630
   35      O      -1.3889571898    -3.0786012259    -0.2190924348
   36      H      -1.8119216745    -3.2921439980     0.6268006156
 ----------------------------------------------------------------
 Molecular Point Group                 C1    NOp =  1
 Largest Abelian Subgroup              C1    NOp =  1
 Nuclear Repulsion Energy =  1438.2575003260 hartrees
 There are       68 alpha and       68 beta electrons
 Applying Cartesian multipole field
    Component          Value
    ---------          -----
     (2,0,0)        1.00000E-11
     (0,2,0)        2.00000E-11
     (0,0,2)       -3.00000E-11
 Nucleus-field energy     =     0.0000000515 hartrees
 Requested basis set is 6-311++G(d,p)
 There are 203 shells and 500 basis functions
 A cutoff of  1.0D-11 yielded  16558 shell pairs
 There are     99293 function pairs (    105166 Cartesian)
 Smallest overlap matrix eigenvalue = 1.62E-06

 Q-Chem warning in module stvman/mkSTV.C, line 306:

 Overlap eigenvalue is smaller than square root of threshold
 Use THRESH >= 12 to get rid of this warning

 Guess MOs from SCF MO coefficient file

 -----------------------------------------------------------------------
  General SCF calculation program by
  Eric Jon Sundstrom, Paul Horn, Yuezhi Mao, Dmitri Zuev, Alec White,
  David Stuck, Shaama M.S., Shane Yost, Joonho Lee, David Small,
  Daniel Levine, Susi Lehtola, Hugh Burton, Evgeny Epifanovsky
 -----------------------------------------------------------------------
 Exchange:     0.2000 Hartree-Fock + 0.0800 Slater + 0.7200 B88
 Correlation:  0.1900 VWN1RPA + 0.8100 LYP
 Using SG-1 standard quadrature grid
 using 6 threads for integral computing
 -------------------------------------------------------
 OpenMP Integral computing Module                
 Release: version 2.0, May 2017, Q-Chem Inc. Pleasanton 
 -------------------------------------------------------
 -------------------------------------------------------
 OpenMP BLAS3 based DFT computing Module                
 Release: version 1.0, May 2013, Q-Chem Inc. Pittsburgh 
 -------------------------------------------------------
 A restricted SCF calculation will be
 performed using DIIS
 SCF converges when DIIS error is below 1.0e-08
 ---------------------------------------
  Cycle       Energy         DIIS error
 ---------------------------------------
    1   -1167.6081687105      2.83e-05  
    2   -1167.6082041222      3.44e-06  
    3   -1167.6082042827      3.11e-06  
    4   -1167.6082044736      1.34e-06  
    5   -1167.6082045083      4.82e-07  
    6   -1167.6082045136      1.22e-07  
    7   -1167.6082045138      5.06e-08  
    8   -1167.6082045141      1.10e-08  
    9   -1167.6082045139      4.08e-09  Convergence criterion met
 ---------------------------------------
 SCF time:   CPU 604.41s  wall 106.00s 
 SCF   energy in the final basis set =    -1167.6082045139
 Total energy in the final basis set =    -1167.6082045139

 --------------------------------------------------------------

                    Orbital Energies (a.u.)
 --------------------------------------------------------------

 Alpha MOs
 -- Occupied --
-89.133 -19.206 -19.197 -19.157 -19.156 -19.121 -10.258 -10.213
-10.197 -10.192 -10.186 -10.183 -10.183 -10.180 -10.172 -10.159
 -8.190  -6.154  -6.153  -6.152  -1.207  -1.084  -1.067  -1.058
 -1.022  -0.867  -0.814  -0.776  -0.760  -0.703  -0.690  -0.681
 -0.644  -0.625  -0.594  -0.580  -0.577  -0.545  -0.523  -0.507
 -0.502  -0.484  -0.477  -0.468  -0.459  -0.447  -0.444  -0.425
 -0.418  -0.415  -0.409  -0.404  -0.399  -0.394  -0.381  -0.373
 -0.366  -0.362  -0.358  -0.355  -0.350  -0.342  -0.341  -0.338
 -0.330  -0.323  -0.308  -0.275
 -- Virtual --
 -0.031  -0.014  -0.008  -0.003   0.006   0.015   0.018   0.022
  0.022   0.028   0.037   0.040   0.043   0.047   0.051   0.053
  0.056   0.061   0.068   0.071   0.072   0.076   0.080   0.083
  0.085   0.090   0.092   0.095   0.100   0.103   0.105   0.108
  0.110   0.112   0.118   0.120   0.123   0.126   0.131   0.133
  0.135   0.139   0.143   0.144   0.146   0.147   0.151   0.154
  0.158   0.159   0.162   0.162   0.167   0.168   0.172   0.175
  0.178   0.180   0.186   0.188   0.191   0.193   0.196   0.201
  0.206   0.209   0.213   0.217   0.223   0.225   0.227   0.232
  0.237   0.238   0.242   0.248   0.251   0.253   0.264   0.265
  0.268   0.271   0.273   0.282   0.285   0.286   0.290   0.294
  0.300   0.305   0.307   0.312   0.316   0.317   0.320   0.325
  0.332   0.335   0.339   0.342   0.346   0.350   0.352   0.357
  0.362   0.366   0.368   0.374   0.375   0.382   0.385   0.394
  0.399   0.403   0.408   0.414   0.432   0.437   0.447   0.454
  0.458   0.467   0.473   0.481   0.489   0.497   0.508   0.514
  0.516   0.536   0.542   0.553   0.561   0.571   0.576   0.590
  0.596   0.603   0.613   0.616   0.621   0.625   0.635   0.642
  0.645   0.661   0.670   0.670   0.679   0.692   0.708   0.714
  0.722   0.726   0.729   0.737   0.745   0.754   0.760   0.764
  0.767   0.772   0.777   0.780   0.784   0.794   0.797   0.799
  0.806   0.820   0.825   0.834   0.858   0.884   0.896   0.902
  0.913   0.942   0.945   0.963   0.975   0.997   1.007   1.019
  1.024   1.049   1.067   1.068   1.089   1.104   1.105   1.118
  1.130   1.137   1.146   1.152   1.161   1.166   1.175   1.183
  1.197   1.203   1.211   1.219   1.230   1.251   1.258   1.277
  1.295   1.301   1.318   1.340   1.357   1.391   1.401   1.418
  1.428   1.444   1.451   1.461   1.486   1.492   1.505   1.509
  1.518   1.537   1.540   1.553   1.556   1.561   1.574   1.579
  1.587   1.597   1.608   1.611   1.618   1.619   1.623   1.633
  1.642   1.647   1.654   1.663   1.674   1.684   1.696   1.702
  1.705   1.717   1.729   1.746   1.756   1.762   1.765   1.773
  1.783   1.792   1.811   1.826   1.832   1.840   1.852   1.864
  1.876   1.883   1.900   1.903   1.914   1.929   1.959   1.982
  1.993   2.007   2.018   2.019   2.037   2.054   2.071   2.079
  2.098   2.113   2.141   2.156   2.162   2.177   2.185   2.217
  2.240   2.241   2.254   2.260   2.268   2.299   2.328   2.349
  2.351   2.383   2.398   2.410   2.425   2.459   2.466   2.475
  2.488   2.511   2.524   2.532   2.536   2.545   2.554   2.566
  2.575   2.590   2.603   2.612   2.633   2.652   2.666   2.684
  2.693   2.695   2.711   2.722   2.744   2.748   2.755   2.769
  2.772   2.787   2.796   2.802   2.809   2.819   2.825   2.848
  2.849   2.862   2.871   2.880   2.892   2.911   2.930   2.947
  2.951   2.964   2.968   2.987   3.007   3.010   3.018   3.029
  3.045   3.049   3.078   3.085   3.092   3.127   3.129   3.147
  3.157   3.175   3.202   3.220   3.240   3.271   3.287   3.341
  3.379   3.411   3.438   3.506   3.538   3.576   3.584   3.772
  3.781   3.784   3.791   3.812   3.822   3.829   3.838   3.861
  3.872   3.932   3.942   4.028   4.032   4.076   4.132   4.212
  4.263   4.289   4.315   4.342   4.421   4.959   4.987   5.008
  5.024   5.039   5.080   5.111   5.118   5.197   5.230   5.299
  5.409   5.436   5.459   5.666   8.166  17.281  17.319  17.492
 23.787  23.836  23.843  23.872  23.885  23.928  23.946  23.950
 23.975  23.999  49.837  49.854  49.882  49.921  49.947 189.266
 --------------------------------------------------------------

          Ground-State Mulliken Net Atomic Charges

     Atom                 Charge (a.u.)
  ----------------------------------------
      1 C                     0.581792
      2 H                     0.225534
      3 C                    -1.206155
      4 H                     0.293990
      5 O                    -0.052322
      6 C                    -0.437465
      7 H                     0.204449
      8 H                     0.169343
      9 C                     0.527717
     10 H                     0.179694
     11 C                    -0.743099
     12 H                     0.143382
     13 H                     0.147875
     14 H                     0.140478
     15 C                    -0.838808
     16 H                     0.171675
     17 H                     0.157035
     18 C                    -0.331619
     19 H                     0.173686
     20 H                     0.183120
     21 C                     0.265173
     22 C                    -0.636888
     23 C                    -0.701081
     24 H                     0.225415
     25 O                    -0.245152
     26 H                     0.186640
     27 H                     0.257413
     28 H                     0.219644
     29 H                     0.137972
     30 H                     0.195411
     31 H                     0.136419
     32 S                     0.496709
     33 O                    -0.129615
     34 O                    -0.171936
     35 O                    -0.223783
     36 H                     0.297356
  ----------------------------------------
  Sum of atomic charges =     0.000000

 -----------------------------------------------------------------
                    Cartesian Multipole Moments
 -----------------------------------------------------------------
    Charge (ESU x 10^10)
                 0.0000
    Dipole Moment (Debye)
         X       4.0458      Y      -1.5903      Z       1.5649
       Tot       4.6202
    Quadrupole Moments (Debye-Ang)
        XX    -111.1947     XY       5.5131     YY    -110.8277
        XZ      -1.8433     YZ      -9.2419     ZZ    -110.1992
    Octopole Moments (Debye-Ang^2)
       XXX     -21.5539    XXY     -10.7500    XYY      -4.2457
       YYY     -62.3674    XXZ       5.8162    XYZ      22.9086
       YYZ      21.9071    XZZ      -8.0128    YZZ       0.2497
       ZZZ      49.2762
    Hexadecapole Moments (Debye-Ang^3)
      XXXX   -3096.4042   XXXY      42.3561   XXYY    -969.8200
      XYYY     206.4734   YYYY   -2673.1907   XXXZ     -45.7566
      XXYZ     -93.6260   XYYZ     -12.2224   YYYZ    -232.0964
      XXZZ    -598.0097   XYZZ      24.3387   YYZZ    -513.3185
      XZZZ     -61.9393   YZZZ    -166.3539   ZZZZ    -489.9445
 -----------------------------------------------------------------
 Calculating analytic gradient of the SCF energy
 Gradient of SCF Energy
            1           2           3           4           5           6
    1   0.0000265   0.0000110   0.0000748   0.0000125  -0.0000490   0.0000489
    2   0.0000431   0.0000055  -0.0000023   0.0000103   0.0000509  -0.0000056
    3   0.0000277  -0.0000075   0.0000069   0.0000034  -0.0000063   0.0000084
            7           8           9          10          11          12
    1  -0.0000119   0.0000276   0.0000231   0.0000010   0.0000065   0.0000124
    2  -0.0000024   0.0000064   0.0000061   0.0000071  -0.0000010  -0.0000021
    3  -0.0000163  -0.0000128   0.0000316   0.0000060   0.0000064  -0.0000043
           13          14          15          16          17          18
    1   0.0000073  -0.0000040   0.0000097   0.0000007  -0.0000109   0.0000256
    2  -0.0000021  -0.0000047  -0.0000131  -0.0000035  -0.0000090  -0.0000118
    3   0.0000099  -0.0000032  -0.0000057   0.0000195   0.0000110   0.0000023
           19          20          21          22          23          24
    1  -0.0000054  -0.0000028  -0.0000756  -0.0000061  -0.0000452   0.0000014
    2  -0.0000253   0.0000199  -0.0000025   0.0000064  -0.0000640  -0.0000412
    3   0.0000284   0.0000129  -0.0000460  -0.0000334  -0.0000113  -0.0000484
           25          26          27          28          29          30
    1  -0.0000428  -0.0000254   0.0000410   0.0000288  -0.0000093   0.0000020
    2   0.0000247   0.0000010   0.0000193   0.0000127   0.0000035  -0.0000046
    3  -0.0000701   0.0000127   0.0000862   0.0000409   0.0000304   0.0000170
           31          32          33          34          35          36
    1  -0.0000179  -0.0000512  -0.0000361   0.0000115   0.0000756  -0.0000544
    2   0.0000049  -0.0000566   0.0000525   0.0000270  -0.0000466  -0.0000026
    3   0.0000245  -0.0000526   0.0000018  -0.0000008   0.0000448  -0.0001138
 Max gradient component =       1.138E-04
 RMS gradient           =       3.127E-05
 Gradient time:  CPU 195.12 s  wall 32.89 s
 Geometry Optimization Parameters
   NAtoms,    NIC,     NZ,  NCons,   NDum,   NFix, NCnnct, MaxDiis
       36     279       0       0       0       0       0       0

 Cartesian Hessian Update
 Hessian Updated using BFGS Update


** GEOMETRY OPTIMIZATION IN DELOCALIZED INTERNAL COORDINATES **
   Searching for a Minimum

   Optimization Cycle:  28

                       Coordinates (Angstroms)
     ATOM                X               Y               Z
      1  C         0.8431099283    1.1163120391    0.2705895251
      2  H         0.9115014908    1.0385029967    1.3650894724
      3  C         0.5223805832   -0.2836528070   -0.2719257171
      4  H         0.4426171643   -0.2377691740   -1.3610034196
      5  O        -0.8247392541   -0.6546867277    0.2299170369
      6  C         1.5297237458   -1.3453309666    0.1512251274
      7  H         1.5055631596   -1.4343111172    1.2445006624
      8  H         1.2374231871   -2.3156979317   -0.2594466627
      9  C         2.9523602569   -0.9793430523   -0.3061220930
     10  H         2.9582097527   -0.9689681119   -1.4051998260
     11  C         3.9726183920   -2.0227296781    0.1589079118
     12  H         3.7216870307   -3.0193487442   -0.2154931153
     13  H         4.9770082201   -1.7753787622   -0.1965049748
     14  H         4.0095624095   -2.0752402027    1.2521129806
     15  C         3.3052480856    0.4341582524    0.1771373940
     16  H         4.2877060443    0.7265122870   -0.2085818011
     17  H         3.3913783367    0.4268731764    1.2722729323
     18  C         2.2563506430    1.4725530011   -0.2406682786
     19  H         2.5449514392    2.4543735941    0.1391961414
     20  H         2.2413636761    1.5568884500   -1.3346323850
     21  C        -0.2737133273    2.1521908010   -0.0761561565
     22  C         0.2271426113    3.5608135783   -0.4237856589
     23  C        -1.2812004154    2.2434317975    1.0876092528
     24  H        -1.5643106852    1.2451059537    1.4278399102
     25  O        -2.4428938175    3.0076177898    0.7618000633
     26  H        -0.8106207513    2.7655796646    1.9278659208
     27  H        -3.0408509659    2.4496507258    0.2547120552
     28  H        -0.8186612330    1.7728857424   -0.9505958964
     29  H         0.8031995547    3.9955288531    0.3999129951
     30  H        -0.6293028508    4.2134135090   -0.6030916406
     31  H         0.8531071235    3.5725515909   -1.3186396164
     32  S        -1.8135240307   -1.5623444246   -0.6524790093
     33  O        -3.1376037423   -1.2993414258   -0.1368522543
     34  O        -1.4759636574   -1.4642348265   -2.0515140630
     35  O        -1.3889571898   -3.0786012259   -0.2190924348
     36  H        -1.8119216745   -3.2921439980    0.6268006156
   Point Group: c1    Number of degrees of freedom:   102


   Energy is  -1167.608204514

 Hessian Updated using BFGS Update

102 Hessian modes will be used to form the next step
  Hessian Eigenvalues:
     0.002944    0.003899    0.004760    0.005601    0.005679    0.006732
     0.007804    0.008441    0.010160    0.015927    0.019369    0.021798
     0.025271    0.035631    0.037152    0.039668    0.040358    0.041493
     0.044718    0.046471    0.048641    0.049595    0.050408    0.051427
     0.053991    0.054560    0.054987    0.055452    0.055849    0.056181
     0.057150    0.058588    0.059916    0.061259    0.071107    0.081584
     0.083102    0.084760    0.086555    0.096203    0.112177    0.116134
     0.132581    0.139258    0.149764    0.154021    0.156485    0.159284
     0.159768    0.159902    0.160009    0.160164    0.160542    0.164013
     0.164873    0.168501    0.172966    0.183417    0.188273    0.194374
     0.206366    0.221689    0.233206    0.240530    0.251832    0.265685
     0.273624    0.282005    0.290260    0.291314    0.292665    0.294463
     0.296808    0.301880    0.313578    0.333040    0.337936    0.338371
     0.338903    0.339238    0.339668    0.340163    0.340425    0.340853
     0.341462    0.341968    0.342146    0.342246    0.342387    0.342752
     0.342975    0.345760    0.352428    0.358600    0.429154    0.462116
     0.483084    0.514427    0.516274    0.636787    0.975254    0.996897

 Minimum Search - Taking Simple RFO Step
 Searching for Lamda that Minimizes Along All modes
 Value Taken    Lamda =  -0.00000194
 Step Taken.  Stepsize is  0.018617

                             Maximum     Tolerance    Cnvgd?
         Gradient           0.000256      0.000300     YES
         Displacement       0.009361      0.001200      NO
         Energy change     -0.000002      0.000001      NO


 New Cartesian Coordinates Obtained by Inverse Iteration

 Displacement from previous Coordinates is:  0.018927
 ----------------------------------------------------------------
             Standard Nuclear Orientation (Angstroms)
    I     Atom           X                Y                Z
 ----------------------------------------------------------------
    1      C       0.8428572879     1.1162594851     0.2703465038
    2      H       0.9117926393     1.0384237303     1.3648143244
    3      C       0.5219092133    -0.2837080667    -0.2721080805
    4      H       0.4424285613    -0.2377534144    -1.3611948992
    5      O      -0.8250189313    -0.6549424999     0.2295211167
    6      C       1.5292702218    -1.3452626160     0.1512196843
    7      H       1.5050824051    -1.4340917788     1.2445203940
    8      H       1.2368834562    -2.3156751148    -0.2593025323
    9      C       2.9520244251    -0.9795350841    -0.3060838931
   10      H       2.9581305351    -0.9699267673    -1.4051597999
   11      C       3.9721787961    -2.0225715899     0.1599650093
   12      H       3.7213768332    -3.0194729857    -0.2137659206
   13      H       4.9766684592    -1.7754471220    -0.1953227758
   14      H       4.0088179325    -2.0742807097     1.2532194634
   15      C       3.3048538290     0.4342686271     0.1762972797
   16      H       4.2872277223     0.7264767574    -0.2097511063
   17      H       3.3911900463     0.4276473281     1.2714266473
   18      C       2.2558187886     1.4724072714    -0.2417674192
   19      H       2.5446567221     2.4544693509     0.1373214202
   20      H       2.2402878681     1.5560450504    -1.3357801761
   21      C      -0.2739403418     2.1521501326    -0.0756765615
   22      C       0.2270675019     3.5607909075    -0.4231031375
   23      C      -1.2805426870     2.2430505742     1.0889285859
   24      H      -1.5620513705     1.2446422695     1.4303588384
   25      O      -2.4435939607     3.0054411367     0.7640768726
   26      H      -0.8097951174     2.7665820289     1.9281708508
   27      H      -3.0385114043     2.4484409524     0.2522186330
   28      H      -0.8194045088     1.7731878457    -0.9499793538
   29      H       0.8037174896     3.9950108769     0.4003955418
   30      H      -0.6292441562     4.2137414097    -0.6018267420
   31      H       0.8526350064     3.5725575277    -1.3182719651
   32      S      -1.8135730385    -1.5619289987    -0.6539068528
   33      O      -3.1380667516    -1.2986439266    -0.1396024879
   34      O      -1.4747945008    -1.4644339147    -2.0526735933
   35      O      -1.3896863443    -3.0782739615    -0.2200946450
   36      H      -1.8087033867    -3.2898240851     0.6282757701
 ----------------------------------------------------------------
 Molecular Point Group                 C1    NOp =  1
 Largest Abelian Subgroup              C1    NOp =  1
 Nuclear Repulsion Energy =  1438.3054513735 hartrees
 There are       68 alpha and       68 beta electrons
 Applying Cartesian multipole field
    Component          Value
    ---------          -----
     (2,0,0)        1.00000E-11
     (0,2,0)        2.00000E-11
     (0,0,2)       -3.00000E-11
 Nucleus-field energy     =     0.0000000515 hartrees
 Requested basis set is 6-311++G(d,p)
 There are 203 shells and 500 basis functions
 A cutoff of  1.0D-11 yielded  16559 shell pairs
 There are     99298 function pairs (    105172 Cartesian)
 Smallest overlap matrix eigenvalue = 1.62E-06

 Q-Chem warning in module stvman/mkSTV.C, line 306:

 Overlap eigenvalue is smaller than square root of threshold
 Use THRESH >= 12 to get rid of this warning

 Guess MOs from SCF MO coefficient file

 -----------------------------------------------------------------------
  General SCF calculation program by
  Eric Jon Sundstrom, Paul Horn, Yuezhi Mao, Dmitri Zuev, Alec White,
  David Stuck, Shaama M.S., Shane Yost, Joonho Lee, David Small,
  Daniel Levine, Susi Lehtola, Hugh Burton, Evgeny Epifanovsky
 -----------------------------------------------------------------------
 Exchange:     0.2000 Hartree-Fock + 0.0800 Slater + 0.7200 B88
 Correlation:  0.1900 VWN1RPA + 0.8100 LYP
 Using SG-1 standard quadrature grid
 using 6 threads for integral computing
 -------------------------------------------------------
 OpenMP Integral computing Module                
 Release: version 2.0, May 2017, Q-Chem Inc. Pleasanton 
 -------------------------------------------------------
 -------------------------------------------------------
 OpenMP BLAS3 based DFT computing Module                
 Release: version 1.0, May 2013, Q-Chem Inc. Pittsburgh 
 -------------------------------------------------------
 A restricted SCF calculation will be
 performed using DIIS
 SCF converges when DIIS error is below 1.0e-08
 ---------------------------------------
  Cycle       Energy         DIIS error
 ---------------------------------------
    1   -1167.6081908336      1.89e-05  
    2   -1167.6082055757      2.74e-06  
    3   -1167.6082054742      3.72e-06  
    4   -1167.6082057574      1.03e-06  
    5   -1167.6082057787      3.62e-07  
    6   -1167.6082057815      8.39e-08  
    7   -1167.6082057816      3.96e-08  
    8   -1167.6082057815      9.55e-09  Convergence criterion met
 ---------------------------------------
 SCF time:   CPU 537.36s  wall 94.00s 
 SCF   energy in the final basis set =    -1167.6082057815
 Total energy in the final basis set =    -1167.6082057815

 --------------------------------------------------------------

                    Orbital Energies (a.u.)
 --------------------------------------------------------------

 Alpha MOs
 -- Occupied --
-89.134 -19.206 -19.198 -19.157 -19.156 -19.121 -10.258 -10.213
-10.197 -10.192 -10.186 -10.183 -10.183 -10.180 -10.172 -10.159
 -8.191  -6.154  -6.153  -6.152  -1.207  -1.084  -1.068  -1.058
 -1.022  -0.867  -0.814  -0.776  -0.760  -0.703  -0.690  -0.681
 -0.644  -0.625  -0.594  -0.580  -0.577  -0.545  -0.523  -0.507
 -0.502  -0.484  -0.477  -0.468  -0.459  -0.447  -0.444  -0.425
 -0.418  -0.415  -0.409  -0.404  -0.399  -0.394  -0.381  -0.373
 -0.366  -0.362  -0.358  -0.355  -0.350  -0.342  -0.341  -0.338
 -0.330  -0.323  -0.308  -0.275
 -- Virtual --
 -0.031  -0.014  -0.008  -0.003   0.006   0.015   0.018   0.022
  0.022   0.028   0.037   0.040   0.043   0.047   0.051   0.053
  0.056   0.061   0.068   0.071   0.072   0.076   0.080   0.083
  0.085   0.090   0.092   0.095   0.100   0.103   0.105   0.108
  0.110   0.112   0.118   0.120   0.123   0.126   0.131   0.133
  0.135   0.139   0.143   0.144   0.146   0.147   0.151   0.154
  0.158   0.159   0.162   0.162   0.167   0.168   0.172   0.175
  0.178   0.180   0.186   0.188   0.191   0.193   0.196   0.201
  0.206   0.209   0.213   0.217   0.223   0.225   0.227   0.232
  0.236   0.238   0.242   0.248   0.251   0.253   0.263   0.265
  0.268   0.271   0.273   0.282   0.285   0.286   0.290   0.294
  0.300   0.305   0.307   0.312   0.316   0.317   0.320   0.325
  0.331   0.335   0.339   0.342   0.346   0.350   0.352   0.357
  0.362   0.366   0.368   0.373   0.375   0.382   0.385   0.394
  0.400   0.403   0.408   0.414   0.432   0.437   0.447   0.454
  0.458   0.467   0.473   0.481   0.489   0.497   0.508   0.514
  0.516   0.536   0.542   0.553   0.561   0.571   0.576   0.590
  0.596   0.603   0.613   0.616   0.621   0.625   0.635   0.642
  0.645   0.661   0.670   0.670   0.679   0.692   0.708   0.714
  0.722   0.726   0.729   0.737   0.745   0.754   0.760   0.764
  0.767   0.772   0.777   0.780   0.784   0.794   0.797   0.799
  0.806   0.820   0.824   0.834   0.858   0.884   0.896   0.902
  0.913   0.942   0.944   0.963   0.975   0.997   1.007   1.019
  1.024   1.049   1.066   1.068   1.089   1.103   1.105   1.118
  1.130   1.137   1.146   1.152   1.161   1.166   1.175   1.183
  1.196   1.203   1.211   1.219   1.230   1.251   1.258   1.278
  1.295   1.300   1.318   1.340   1.357   1.391   1.401   1.417
  1.427   1.444   1.451   1.461   1.486   1.491   1.505   1.509
  1.518   1.537   1.540   1.553   1.556   1.561   1.574   1.579
  1.587   1.597   1.608   1.611   1.618   1.619   1.623   1.633
  1.642   1.647   1.654   1.663   1.674   1.684   1.696   1.702
  1.705   1.717   1.729   1.746   1.756   1.763   1.765   1.773
  1.783   1.792   1.811   1.826   1.832   1.840   1.852   1.864
  1.876   1.883   1.900   1.903   1.914   1.929   1.959   1.982
  1.993   2.007   2.017   2.019   2.037   2.054   2.071   2.079
  2.098   2.113   2.141   2.156   2.161   2.177   2.185   2.217
  2.240   2.241   2.254   2.260   2.268   2.299   2.328   2.349
  2.351   2.383   2.398   2.410   2.425   2.459   2.466   2.475
  2.488   2.511   2.524   2.532   2.536   2.545   2.554   2.566
  2.575   2.590   2.603   2.612   2.633   2.652   2.666   2.684
  2.693   2.695   2.711   2.722   2.744   2.748   2.755   2.769
  2.772   2.787   2.796   2.801   2.809   2.819   2.825   2.848
  2.849   2.862   2.871   2.880   2.892   2.911   2.930   2.947
  2.951   2.964   2.968   2.987   3.007   3.010   3.018   3.029
  3.046   3.049   3.078   3.085   3.092   3.127   3.129   3.147
  3.158   3.175   3.202   3.220   3.240   3.271   3.287   3.341
  3.379   3.411   3.438   3.506   3.538   3.576   3.584   3.772
  3.780   3.784   3.791   3.812   3.822   3.828   3.838   3.861
  3.872   3.932   3.943   4.028   4.032   4.076   4.132   4.212
  4.263   4.289   4.315   4.342   4.421   4.959   4.988   5.007
  5.024   5.039   5.080   5.111   5.118   5.197   5.231   5.300
  5.409   5.436   5.459   5.666   8.166  17.281  17.319  17.492
 23.787  23.836  23.843  23.872  23.885  23.928  23.946  23.950
 23.975  23.999  49.837  49.854  49.882  49.921  49.947 189.266
 --------------------------------------------------------------

          Ground-State Mulliken Net Atomic Charges

     Atom                 Charge (a.u.)
  ----------------------------------------
      1 C                     0.580838
      2 H                     0.225360
      3 C                    -1.205991
      4 H                     0.294043
      5 O                    -0.052688
      6 C                    -0.437352
      7 H                     0.204559
      8 H                     0.169332
      9 C                     0.527293
     10 H                     0.179761
     11 C                    -0.743175
     12 H                     0.143394
     13 H                     0.147875
     14 H                     0.140479
     15 C                    -0.838822
     16 H                     0.171694
     17 H                     0.157039
     18 C                    -0.331805
     19 H                     0.173725
     20 H                     0.183113
     21 C                     0.261741
     22 C                    -0.635344
     23 C                    -0.699246
     24 H                     0.225507
     25 O                    -0.244661
     26 H                     0.186734
     27 H                     0.257173
     28 H                     0.219543
     29 H                     0.138019
     30 H                     0.195324
     31 H                     0.136456
     32 S                     0.497713
     33 O                    -0.128922
     34 O                    -0.172184
     35 O                    -0.223806
     36 H                     0.297282
  ----------------------------------------
  Sum of atomic charges =     0.000000

 -----------------------------------------------------------------
                    Cartesian Multipole Moments
 -----------------------------------------------------------------
    Charge (ESU x 10^10)
                 0.0000
    Dipole Moment (Debye)
         X       4.0579      Y      -1.5815      Z       1.5624
       Tot       4.6270
    Quadrupole Moments (Debye-Ang)
        XX    -111.2557     XY       5.4956     YY    -110.8306
        XZ      -1.8205     YZ      -9.2732     ZZ    -110.1982
    Octopole Moments (Debye-Ang^2)
       XXX     -21.2512    XXY     -10.7357    XYY      -4.1042
       YYY     -62.0625    XXZ       5.7552    XYZ      22.9851
       YYZ      21.9214    XZZ      -7.9910    YZZ       0.2343
       ZZZ      49.3667
    Hexadecapole Moments (Debye-Ang^3)
      XXXX   -3096.7869   XXXY      42.4611   XXYY    -970.0762
      XYYY     205.6610   YYYY   -2672.4678   XXXZ     -45.6593
      XXYZ     -93.9583   XYYZ     -12.1099   YYYZ    -232.4940
      XXZZ    -598.0636   XYZZ      24.4084   YYZZ    -513.2461
      XZZZ     -62.0742   YZZZ    -166.6872   ZZZZ    -490.5361
 -----------------------------------------------------------------
 Calculating analytic gradient of the SCF energy
 Gradient of SCF Energy
            1           2           3           4           5           6
    1  -0.0000052  -0.0000033  -0.0000260   0.0000203   0.0000236   0.0000243
    2   0.0000657   0.0000053  -0.0000456   0.0000176  -0.0000076   0.0000279
    3   0.0000456  -0.0000024  -0.0000012   0.0000052   0.0000163   0.0000113
            7           8           9          10          11          12
    1  -0.0000074   0.0000172   0.0000373   0.0000044   0.0000070   0.0000114
    2  -0.0000078   0.0000076   0.0000065   0.0000064   0.0000000  -0.0000017
    3  -0.0000110  -0.0000141   0.0000230   0.0000082   0.0000063  -0.0000015
           13          14          15          16          17          18
    1   0.0000080  -0.0000038  -0.0000060   0.0000010  -0.0000103   0.0000194
    2  -0.0000011  -0.0000034  -0.0000248  -0.0000003  -0.0000056   0.0000096
    3   0.0000126  -0.0000008  -0.0000086   0.0000200   0.0000131  -0.0000102
           19          20          21          22          23          24
    1   0.0000021  -0.0000060  -0.0000433   0.0000107  -0.0000109  -0.0000055
    2  -0.0000130   0.0000164  -0.0000414   0.0000216  -0.0000512  -0.0000358
    3   0.0000232   0.0000123  -0.0000785   0.0000111   0.0000120  -0.0000350
           25          26          27          28          29          30
    1  -0.0000302  -0.0000189   0.0000077   0.0000267  -0.0000073   0.0000035
    2   0.0000081   0.0000030   0.0000023   0.0000137  -0.0000067  -0.0000044
    3   0.0000053  -0.0000116   0.0000224   0.0000263   0.0000168   0.0000107
           31          32          33          34          35          36
    1  -0.0000002  -0.0000195  -0.0000500   0.0000116   0.0000467  -0.0000291
    2  -0.0000025   0.0001149  -0.0000104  -0.0000148  -0.0000497   0.0000012
    3   0.0000138  -0.0000779  -0.0000139   0.0000038   0.0000369  -0.0000897
 Max gradient component =       1.149E-04
 RMS gradient           =       2.668E-05
 Gradient time:  CPU 195.02 s  wall 32.87 s
 Geometry Optimization Parameters
   NAtoms,    NIC,     NZ,  NCons,   NDum,   NFix, NCnnct, MaxDiis
       36     279       0       0       0       0       0       0

 Cartesian Hessian Update
 Hessian Updated using BFGS Update


** GEOMETRY OPTIMIZATION IN DELOCALIZED INTERNAL COORDINATES **
   Searching for a Minimum

   Optimization Cycle:  29

                       Coordinates (Angstroms)
     ATOM                X               Y               Z
      1  C         0.8428572879    1.1162594851    0.2703465038
      2  H         0.9117926393    1.0384237303    1.3648143244
      3  C         0.5219092133   -0.2837080667   -0.2721080805
      4  H         0.4424285613   -0.2377534144   -1.3611948992
      5  O        -0.8250189313   -0.6549424999    0.2295211167
      6  C         1.5292702218   -1.3452626160    0.1512196843
      7  H         1.5050824051   -1.4340917788    1.2445203940
      8  H         1.2368834562   -2.3156751148   -0.2593025323
      9  C         2.9520244251   -0.9795350841   -0.3060838931
     10  H         2.9581305351   -0.9699267673   -1.4051597999
     11  C         3.9721787961   -2.0225715899    0.1599650093
     12  H         3.7213768332   -3.0194729857   -0.2137659206
     13  H         4.9766684592   -1.7754471220   -0.1953227758
     14  H         4.0088179325   -2.0742807097    1.2532194634
     15  C         3.3048538290    0.4342686271    0.1762972797
     16  H         4.2872277223    0.7264767574   -0.2097511063
     17  H         3.3911900463    0.4276473281    1.2714266473
     18  C         2.2558187886    1.4724072714   -0.2417674192
     19  H         2.5446567221    2.4544693509    0.1373214202
     20  H         2.2402878681    1.5560450504   -1.3357801761
     21  C        -0.2739403418    2.1521501326   -0.0756765615
     22  C         0.2270675019    3.5607909075   -0.4231031375
     23  C        -1.2805426870    2.2430505742    1.0889285859
     24  H        -1.5620513705    1.2446422695    1.4303588384
     25  O        -2.4435939607    3.0054411367    0.7640768726
     26  H        -0.8097951174    2.7665820289    1.9281708508
     27  H        -3.0385114043    2.4484409524    0.2522186330
     28  H        -0.8194045088    1.7731878457   -0.9499793538
     29  H         0.8037174896    3.9950108769    0.4003955418
     30  H        -0.6292441562    4.2137414097   -0.6018267420
     31  H         0.8526350064    3.5725575277   -1.3182719651
     32  S        -1.8135730385   -1.5619289987   -0.6539068528
     33  O        -3.1380667516   -1.2986439266   -0.1396024879
     34  O        -1.4747945008   -1.4644339147   -2.0526735933
     35  O        -1.3896863443   -3.0782739615   -0.2200946450
     36  H        -1.8087033867   -3.2898240851    0.6282757701
   Point Group: c1    Number of degrees of freedom:   102


   Energy is  -1167.608205782

 Hessian Updated using BFGS Update

102 Hessian modes will be used to form the next step
  Hessian Eigenvalues:
     0.002885    0.003379    0.004262    0.005573    0.005633    0.006718
     0.007760    0.008424    0.009821    0.015355    0.019427    0.021693
     0.025054    0.036040    0.037153    0.039666    0.040349    0.041491
     0.044718    0.046460    0.048641    0.049604    0.050283    0.051456
     0.053986    0.054521    0.054902    0.055474    0.055855    0.056183
     0.057153    0.058692    0.059818    0.061250    0.071250    0.081177
     0.083047    0.084763    0.086537    0.096209    0.111586    0.116029
     0.132423    0.139132    0.149673    0.154435    0.156454    0.159253
     0.159808    0.160006    0.160022    0.160178    0.160712    0.163293
     0.164872    0.168539    0.173062    0.183235    0.192818    0.194679
     0.214930    0.223044    0.234952    0.247015    0.253130    0.266095
     0.273329    0.281623    0.290259    0.291358    0.292631    0.294245
     0.296815    0.303981    0.314532    0.333396    0.337770    0.338377
     0.338906    0.339242    0.339661    0.340121    0.340405    0.340861
     0.341475    0.341960    0.342148    0.342213    0.342394    0.342738
     0.343174    0.345713    0.351288    0.358299    0.426649    0.448288
     0.480162    0.513772    0.517366    0.601718    0.975266    0.993416

 Minimum Search - Taking Simple RFO Step
 Searching for Lamda that Minimizes Along All modes
 Value Taken    Lamda =  -0.00000105
 Step Taken.  Stepsize is  0.014045

                             Maximum     Tolerance    Cnvgd?
         Gradient           0.000210      0.000300     YES
         Displacement       0.008887      0.001200      NO
         Energy change     -0.000001      0.000001      NO


 New Cartesian Coordinates Obtained by Inverse Iteration

 Displacement from previous Coordinates is:  0.017059
 ----------------------------------------------------------------
             Standard Nuclear Orientation (Angstroms)
    I     Atom           X                Y                Z
 ----------------------------------------------------------------
    1      C       0.8424790940     1.1160737869     0.2703032636
    2      H       0.9110872832     1.0375249762     1.3647426292
    3      C       0.5215160284    -0.2835890725    -0.2728679808
    4      H       0.4420447200    -0.2372779722    -1.3619441080
    5      O      -0.8253443025    -0.6550431899     0.2287020681
    6      C       1.5287615273    -1.3453375001     0.1502294166
    7      H       1.5041790818    -1.4346618631     1.2434991877
    8      H       1.2365198268    -2.3155585728    -0.2608424146
    9      C       2.9517070425    -0.9794548349    -0.3062585264
   10      H       2.9583980355    -0.9694235314    -1.4053263065
   11      C       3.9715485136    -2.0227225764     0.1599501237
   12      H       3.7207271776    -3.0195095503    -0.2140619503
   13      H       4.9761874383    -1.7756432131    -0.1949394967
   14      H       4.0077896854    -2.0746257495     1.2532119422
   15      C       3.3044594747     0.4341145823     0.1768920427
   16      H       4.2869732654     0.7264630336    -0.2087044150
   17      H       3.3904287802     0.4270635631     1.2720484063
   18      C       2.2556091415     1.4723994403    -0.2411712893
   19      H       2.5443141177     2.4543492837     0.1383042159
   20      H       2.2404863250     1.5563224504    -1.3351668488
   21      C      -0.2741726130     2.1522977574    -0.0752970702
   22      C       0.2268630223     3.5607312325    -0.4235898341
   23      C      -1.2800965670     2.2437674169     1.0898368998
   24      H      -1.5612171626     1.2454960727     1.4321271857
   25      O      -2.4434140000     3.0057638113     0.7654024084
   26      H      -0.8089384286     2.7678686459     1.9284878071
   27      H      -3.0367952632     2.4496764268     0.2506984420
   28      H      -0.8203355612     1.7731877897    -0.9491505568
   29      H       0.8040759794     3.9951867145     0.3993708186
   30      H      -0.6294401461     4.2137828614    -0.6020274915
   31      H       0.8518736464     3.5720870250    -1.3191583926
   32      S      -1.8133584994    -1.5628487681    -0.6545196856
   33      O      -3.1379509637    -1.2993005433    -0.1407237542
   34      O      -1.4743228820    -1.4659409793    -2.0532712626
   35      O      -1.3890828179    -3.0788356637    -0.2200705223
   36      H      -1.8036107596    -3.2885626634     0.6309900426
 ----------------------------------------------------------------
 Molecular Point Group                 C1    NOp =  1
 Largest Abelian Subgroup              C1    NOp =  1
 Nuclear Repulsion Energy =  1438.2866162503 hartrees
 There are       68 alpha and       68 beta electrons
 Applying Cartesian multipole field
    Component          Value
    ---------          -----
     (2,0,0)        1.00000E-11
     (0,2,0)        2.00000E-11
     (0,0,2)       -3.00000E-11
 Nucleus-field energy     =     0.0000000515 hartrees
 Requested basis set is 6-311++G(d,p)
 There are 203 shells and 500 basis functions
 A cutoff of  1.0D-11 yielded  16558 shell pairs
 There are     99286 function pairs (    105160 Cartesian)
 Smallest overlap matrix eigenvalue = 1.62E-06

 Q-Chem warning in module stvman/mkSTV.C, line 306:

 Overlap eigenvalue is smaller than square root of threshold
 Use THRESH >= 12 to get rid of this warning

 Guess MOs from SCF MO coefficient file

 -----------------------------------------------------------------------
  General SCF calculation program by
  Eric Jon Sundstrom, Paul Horn, Yuezhi Mao, Dmitri Zuev, Alec White,
  David Stuck, Shaama M.S., Shane Yost, Joonho Lee, David Small,
  Daniel Levine, Susi Lehtola, Hugh Burton, Evgeny Epifanovsky
 -----------------------------------------------------------------------
 Exchange:     0.2000 Hartree-Fock + 0.0800 Slater + 0.7200 B88
 Correlation:  0.1900 VWN1RPA + 0.8100 LYP
 Using SG-1 standard quadrature grid
 using 6 threads for integral computing
 -------------------------------------------------------
 OpenMP Integral computing Module                
 Release: version 2.0, May 2017, Q-Chem Inc. Pleasanton 
 -------------------------------------------------------
 -------------------------------------------------------
 OpenMP BLAS3 based DFT computing Module                
 Release: version 1.0, May 2013, Q-Chem Inc. Pittsburgh 
 -------------------------------------------------------
 A restricted SCF calculation will be
 performed using DIIS
 SCF converges when DIIS error is below 1.0e-08
 ---------------------------------------
  Cycle       Energy         DIIS error
 ---------------------------------------
    1   -1167.6081968849      1.55e-05  
    2   -1167.6082062727      2.72e-06  
    3   -1167.6082059984      4.64e-06  
    4   -1167.6082064652      5.32e-07  
    5   -1167.6082064690      3.54e-07  
    6   -1167.6082064716      8.04e-08  
    7   -1167.6082064718      3.46e-08  
    8   -1167.6082064718      7.66e-09  Convergence criterion met
 ---------------------------------------
 SCF time:   CPU 537.40s  wall 95.00s 
 SCF   energy in the final basis set =    -1167.6082064718
 Total energy in the final basis set =    -1167.6082064718

 --------------------------------------------------------------

                    Orbital Energies (a.u.)
 --------------------------------------------------------------

 Alpha MOs
 -- Occupied --
-89.133 -19.206 -19.198 -19.157 -19.156 -19.121 -10.258 -10.213
-10.197 -10.192 -10.186 -10.183 -10.183 -10.180 -10.172 -10.159
 -8.190  -6.154  -6.153  -6.152  -1.207  -1.084  -1.068  -1.058
 -1.022  -0.867  -0.814  -0.776  -0.760  -0.703  -0.690  -0.681
 -0.644  -0.625  -0.594  -0.580  -0.577  -0.545  -0.523  -0.507
 -0.502  -0.484  -0.477  -0.468  -0.459  -0.447  -0.444  -0.425
 -0.418  -0.415  -0.409  -0.404  -0.399  -0.394  -0.381  -0.373
 -0.366  -0.362  -0.358  -0.355  -0.350  -0.342  -0.341  -0.338
 -0.330  -0.323  -0.308  -0.275
 -- Virtual --
 -0.031  -0.014  -0.008  -0.003   0.006   0.015   0.018   0.022
  0.022   0.028   0.037   0.040   0.043   0.047   0.051   0.053
  0.056   0.061   0.068   0.071   0.072   0.076   0.080   0.083
  0.085   0.090   0.092   0.095   0.100   0.103   0.105   0.108
  0.110   0.112   0.118   0.120   0.123   0.126   0.131   0.133
  0.135   0.139   0.143   0.144   0.146   0.147   0.151   0.154
  0.158   0.159   0.162   0.162   0.167   0.168   0.172   0.175
  0.178   0.180   0.186   0.188   0.191   0.193   0.196   0.201
  0.206   0.209   0.213   0.217   0.223   0.225   0.227   0.232
  0.236   0.238   0.242   0.248   0.251   0.253   0.263   0.265
  0.268   0.271   0.273   0.282   0.285   0.286   0.290   0.294
  0.300   0.305   0.307   0.312   0.316   0.317   0.320   0.325
  0.331   0.335   0.339   0.342   0.346   0.350   0.352   0.357
  0.362   0.366   0.368   0.373   0.375   0.382   0.385   0.394
  0.400   0.403   0.408   0.414   0.432   0.438   0.447   0.454
  0.458   0.467   0.473   0.481   0.489   0.497   0.508   0.514
  0.516   0.536   0.543   0.553   0.561   0.571   0.576   0.590
  0.596   0.603   0.613   0.616   0.621   0.625   0.634   0.642
  0.644   0.661   0.670   0.670   0.679   0.692   0.708   0.714
  0.722   0.726   0.728   0.737   0.745   0.754   0.760   0.764
  0.767   0.772   0.777   0.780   0.784   0.794   0.797   0.799
  0.807   0.819   0.824   0.834   0.858   0.884   0.896   0.902
  0.913   0.942   0.944   0.963   0.975   0.997   1.007   1.019
  1.023   1.049   1.066   1.068   1.089   1.103   1.105   1.118
  1.130   1.137   1.146   1.152   1.161   1.166   1.175   1.183
  1.196   1.204   1.211   1.219   1.230   1.251   1.258   1.278
  1.295   1.300   1.318   1.340   1.357   1.391   1.401   1.417
  1.427   1.444   1.451   1.460   1.486   1.491   1.505   1.509
  1.518   1.537   1.540   1.553   1.556   1.561   1.574   1.579
  1.587   1.597   1.608   1.611   1.618   1.619   1.623   1.633
  1.642   1.647   1.654   1.663   1.674   1.684   1.696   1.702
  1.706   1.717   1.729   1.746   1.756   1.763   1.765   1.773
  1.783   1.792   1.811   1.826   1.832   1.840   1.852   1.864
  1.876   1.883   1.900   1.903   1.914   1.929   1.959   1.982
  1.993   2.007   2.017   2.019   2.037   2.054   2.071   2.079
  2.098   2.113   2.140   2.156   2.161   2.177   2.185   2.217
  2.240   2.241   2.254   2.260   2.268   2.299   2.328   2.349
  2.351   2.383   2.398   2.410   2.425   2.459   2.466   2.475
  2.488   2.511   2.524   2.532   2.536   2.545   2.554   2.566
  2.575   2.590   2.603   2.612   2.633   2.652   2.666   2.683
  2.693   2.695   2.711   2.722   2.744   2.748   2.755   2.769
  2.772   2.787   2.796   2.801   2.809   2.819   2.825   2.848
  2.849   2.862   2.871   2.880   2.893   2.911   2.930   2.947
  2.951   2.964   2.968   2.986   3.007   3.010   3.018   3.029
  3.046   3.049   3.078   3.086   3.092   3.127   3.129   3.147
  3.157   3.175   3.202   3.220   3.240   3.271   3.287   3.342
  3.379   3.411   3.438   3.506   3.538   3.576   3.584   3.772
  3.780   3.784   3.791   3.812   3.822   3.828   3.838   3.861
  3.872   3.932   3.943   4.028   4.032   4.076   4.132   4.212
  4.263   4.289   4.315   4.342   4.421   4.959   4.988   5.007
  5.024   5.039   5.080   5.111   5.118   5.197   5.231   5.300
  5.409   5.436   5.458   5.666   8.166  17.281  17.319  17.492
 23.787  23.836  23.843  23.872  23.885  23.928  23.946  23.950
 23.975  23.999  49.837  49.854  49.882  49.921  49.947 189.266
 --------------------------------------------------------------

          Ground-State Mulliken Net Atomic Charges

     Atom                 Charge (a.u.)
  ----------------------------------------
      1 C                     0.580979
      2 H                     0.225286
      3 C                    -1.205872
      4 H                     0.294057
      5 O                    -0.053269
      6 C                    -0.437873
      7 H                     0.204708
      8 H                     0.169303
      9 C                     0.527222
     10 H                     0.179765
     11 C                    -0.743205
     12 H                     0.143395
     13 H                     0.147895
     14 H                     0.140466
     15 C                    -0.839324
     16 H                     0.171697
     17 H                     0.157046
     18 C                    -0.331972
     19 H                     0.173716
     20 H                     0.183096
     21 C                     0.259151
     22 C                    -0.633814
     23 C                    -0.697890
     24 H                     0.225380
     25 O                    -0.244341
     26 H                     0.186793
     27 H                     0.257033
     28 H                     0.219622
     29 H                     0.138013
     30 H                     0.195314
     31 H                     0.136361
     32 S                     0.498645
     33 O                    -0.128502
     34 O                    -0.172532
     35 O                    -0.223539
     36 H                     0.297190
  ----------------------------------------
  Sum of atomic charges =     0.000000

 -----------------------------------------------------------------
                    Cartesian Multipole Moments
 -----------------------------------------------------------------
    Charge (ESU x 10^10)
                 0.0000
    Dipole Moment (Debye)
         X       4.0678      Y      -1.5753      Z       1.5633
       Tot       4.6338
    Quadrupole Moments (Debye-Ang)
        XX    -111.3026     XY       5.4630     YY    -110.8413
        XZ      -1.8080     YZ      -9.3031     ZZ    -110.1914
    Octopole Moments (Debye-Ang^2)
       XXX     -21.0628    XXY     -10.6070    XYY      -3.9747
       YYY     -61.8543    XXZ       5.7110    XYZ      23.0376
       YYZ      21.9524    XZZ      -7.9888    YZZ       0.2305
       ZZZ      49.4211
    Hexadecapole Moments (Debye-Ang^3)
      XXXX   -3096.4162   XXXY      42.2195   XXYY    -970.5203
      XYYY     205.0421   YYYY   -2673.6043   XXXZ     -45.5367
      XXYZ     -94.1525   XYYZ     -12.0036   YYYZ    -232.9947
      XXZZ    -597.9912   XYZZ      24.4549   YYZZ    -513.3644
      XZZZ     -62.1469   YZZZ    -167.0367   ZZZZ    -490.8707
 -----------------------------------------------------------------
 Calculating analytic gradient of the SCF energy
 Gradient of SCF Energy
            1           2           3           4           5           6
    1  -0.0000087  -0.0000105  -0.0000257   0.0000188   0.0000040   0.0000072
    2   0.0000432  -0.0000017  -0.0000157   0.0000145  -0.0000333   0.0000197
    3   0.0000300  -0.0000015  -0.0000212   0.0000041   0.0000023   0.0000057
            7           8           9          10          11          12
    1  -0.0000048   0.0000126   0.0000185   0.0000079   0.0000037   0.0000079
    2  -0.0000101   0.0000046   0.0000180   0.0000049  -0.0000002   0.0000013
    3  -0.0000052  -0.0000116   0.0000127   0.0000070   0.0000113  -0.0000008
           13          14          15          16          17          18
    1   0.0000051  -0.0000039  -0.0000033   0.0000013  -0.0000086   0.0000235
    2   0.0000026  -0.0000020  -0.0000228   0.0000035  -0.0000017   0.0000062
    3   0.0000115   0.0000022  -0.0000018   0.0000193   0.0000156  -0.0000025
           19          20          21          22          23          24
    1   0.0000050  -0.0000042  -0.0000145   0.0000053  -0.0000326  -0.0000041
    2  -0.0000142   0.0000101  -0.0000272   0.0000259  -0.0000216  -0.0000290
    3   0.0000229   0.0000128  -0.0000418   0.0000108  -0.0000055  -0.0000165
           25          26          27          28          29          30
    1  -0.0000029  -0.0000118  -0.0000050   0.0000141  -0.0000105   0.0000028
    2  -0.0000022   0.0000008  -0.0000060   0.0000075  -0.0000093   0.0000004
    3   0.0000393  -0.0000121  -0.0000117   0.0000118   0.0000123   0.0000098
           31          32          33          34          35          36
    1  -0.0000013   0.0000223  -0.0000294   0.0000119   0.0000151  -0.0000053
    2   0.0000024   0.0000372   0.0000251   0.0000190  -0.0000405  -0.0000095
    3   0.0000121  -0.0000443  -0.0000264  -0.0000057   0.0000096  -0.0000545
 Max gradient component =       5.452E-05
 RMS gradient           =       1.723E-05
 Gradient time:  CPU 194.99 s  wall 32.87 s
 Geometry Optimization Parameters
   NAtoms,    NIC,     NZ,  NCons,   NDum,   NFix, NCnnct, MaxDiis
       36     279       0       0       0       0       0       0

 Cartesian Hessian Update
 Hessian Updated using BFGS Update


** GEOMETRY OPTIMIZATION IN DELOCALIZED INTERNAL COORDINATES **
   Searching for a Minimum

   Optimization Cycle:  30

                       Coordinates (Angstroms)
     ATOM                X               Y               Z
      1  C         0.8424790940    1.1160737869    0.2703032636
      2  H         0.9110872832    1.0375249762    1.3647426292
      3  C         0.5215160284   -0.2835890725   -0.2728679808
      4  H         0.4420447200   -0.2372779722   -1.3619441080
      5  O        -0.8253443025   -0.6550431899    0.2287020681
      6  C         1.5287615273   -1.3453375001    0.1502294166
      7  H         1.5041790818   -1.4346618631    1.2434991877
      8  H         1.2365198268   -2.3155585728   -0.2608424146
      9  C         2.9517070425   -0.9794548349   -0.3062585264
     10  H         2.9583980355   -0.9694235314   -1.4053263065
     11  C         3.9715485136   -2.0227225764    0.1599501237
     12  H         3.7207271776   -3.0195095503   -0.2140619503
     13  H         4.9761874383   -1.7756432131   -0.1949394967
     14  H         4.0077896854   -2.0746257495    1.2532119422
     15  C         3.3044594747    0.4341145823    0.1768920427
     16  H         4.2869732654    0.7264630336   -0.2087044150
     17  H         3.3904287802    0.4270635631    1.2720484063
     18  C         2.2556091415    1.4723994403   -0.2411712893
     19  H         2.5443141177    2.4543492837    0.1383042159
     20  H         2.2404863250    1.5563224504   -1.3351668488
     21  C        -0.2741726130    2.1522977574   -0.0752970702
     22  C         0.2268630223    3.5607312325   -0.4235898341
     23  C        -1.2800965670    2.2437674169    1.0898368998
     24  H        -1.5612171626    1.2454960727    1.4321271857
     25  O        -2.4434140000    3.0057638113    0.7654024084
     26  H        -0.8089384286    2.7678686459    1.9284878071
     27  H        -3.0367952632    2.4496764268    0.2506984420
     28  H        -0.8203355612    1.7731877897   -0.9491505568
     29  H         0.8040759794    3.9951867145    0.3993708186
     30  H        -0.6294401461    4.2137828614   -0.6020274915
     31  H         0.8518736464    3.5720870250   -1.3191583926
     32  S        -1.8133584994   -1.5628487681   -0.6545196856
     33  O        -3.1379509637   -1.2993005433   -0.1407237542
     34  O        -1.4743228820   -1.4659409793   -2.0532712626
     35  O        -1.3890828179   -3.0788356637   -0.2200705223
     36  H        -1.8036107596   -3.2885626634    0.6309900426
   Point Group: c1    Number of degrees of freedom:   102


   Energy is  -1167.608206472

 Hessian Updated using BFGS Update

102 Hessian modes will be used to form the next step
  Hessian Eigenvalues:
     0.002945    0.003222    0.004201    0.005531    0.005619    0.006713
     0.007708    0.008410    0.009435    0.014306    0.019536    0.021432
     0.023745    0.035897    0.037131    0.039656    0.040341    0.041247
     0.044718    0.046454    0.048642    0.049612    0.050390    0.051366
     0.053983    0.054365    0.054899    0.055462    0.055855    0.056182
     0.057154    0.058606    0.059745    0.061254    0.070993    0.080238
     0.083056    0.084747    0.086504    0.096284    0.110600    0.115703
     0.132515    0.139141    0.150180    0.154220    0.156235    0.159288
     0.159801    0.159986    0.160012    0.160169    0.160895    0.164328
     0.165471    0.168671    0.173040    0.183443    0.192432    0.194478
     0.216349    0.224132    0.237015    0.242017    0.252889    0.266466
     0.273190    0.281342    0.290830    0.291404    0.293617    0.294180
     0.296801    0.302879    0.314380    0.328967    0.337645    0.338368
     0.338907    0.339225    0.339634    0.340092    0.340394    0.340866
     0.341556    0.341894    0.342098    0.342196    0.342395    0.342637
     0.343026    0.345588    0.348530    0.355098    0.415735    0.435298
     0.480580    0.513674    0.516929    0.589916    0.974556    0.990843

 Minimum Search - Taking Simple RFO Step
 Searching for Lamda that Minimizes Along All modes
 Value Taken    Lamda =   0.00000000
 Step Taken.  Stepsize is  0.007782

                             Maximum     Tolerance    Cnvgd?
         Gradient           0.000152      0.000300     YES
         Displacement       0.004683      0.001200      NO
         Energy change     -0.000001      0.000001     YES

 Final energy is   -1167.6082064718050     


 ******************************
 **  OPTIMIZATION CONVERGED  **
 ******************************

                       Coordinates (Angstroms)
     ATOM                X               Y               Z
      1  C         0.8424790940    1.1160737869    0.2703032636
      2  H         0.9110872832    1.0375249762    1.3647426292
      3  C         0.5215160284   -0.2835890725   -0.2728679808
      4  H         0.4420447200   -0.2372779722   -1.3619441080
      5  O        -0.8253443025   -0.6550431899    0.2287020681
      6  C         1.5287615273   -1.3453375001    0.1502294166
      7  H         1.5041790818   -1.4346618631    1.2434991877
      8  H         1.2365198268   -2.3155585728   -0.2608424146
      9  C         2.9517070425   -0.9794548349   -0.3062585264
     10  H         2.9583980355   -0.9694235314   -1.4053263065
     11  C         3.9715485136   -2.0227225764    0.1599501237
     12  H         3.7207271776   -3.0195095503   -0.2140619503
     13  H         4.9761874383   -1.7756432131   -0.1949394967
     14  H         4.0077896854   -2.0746257495    1.2532119422
     15  C         3.3044594747    0.4341145823    0.1768920427
     16  H         4.2869732654    0.7264630336   -0.2087044150
     17  H         3.3904287802    0.4270635631    1.2720484063
     18  C         2.2556091415    1.4723994403   -0.2411712893
     19  H         2.5443141177    2.4543492837    0.1383042159
     20  H         2.2404863250    1.5563224504   -1.3351668488
     21  C        -0.2741726130    2.1522977574   -0.0752970702
     22  C         0.2268630223    3.5607312325   -0.4235898341
     23  C        -1.2800965670    2.2437674169    1.0898368998
     24  H        -1.5612171626    1.2454960727    1.4321271857
     25  O        -2.4434140000    3.0057638113    0.7654024084
     26  H        -0.8089384286    2.7678686459    1.9284878071
     27  H        -3.0367952632    2.4496764268    0.2506984420
     28  H        -0.8203355612    1.7731877897   -0.9491505568
     29  H         0.8040759794    3.9951867145    0.3993708186
     30  H        -0.6294401461    4.2137828614   -0.6020274915
     31  H         0.8518736464    3.5720870250   -1.3191583926
     32  S        -1.8133584994   -1.5628487681   -0.6545196856
     33  O        -3.1379509637   -1.2993005433   -0.1407237542
     34  O        -1.4743228820   -1.4659409793   -2.0532712626
     35  O        -1.3890828179   -3.0788356637   -0.2200705223
     36  H        -1.8036107596   -3.2885626634    0.6309900426

Z-matrix Print:
$molecule
0 1
S 
O  1 1.442512
O  1 1.444988 2 123.228562
O  1 1.606351 2 110.525565 3 -125.721581 0
C  4 1.484447 1 120.910259 2 -23.330834 0
H  5 1.092953 4 106.338678 1 29.979452 0
C  5 1.523438 4 109.368973 1 -89.655264 0
H  7 1.093487 5 109.710759 4 59.605713 0
H  7 1.097188 5 108.581881 4 -57.302624 0
C  5 1.535288 4 107.353494 1 146.782200 0
H  10 1.099397 5 107.463989 4 64.837417 0
C  7 1.538514 5 111.306340 4 -178.052802 0
H  12 1.099134 7 107.727476 5 -63.880243 0
C  12 1.531612 7 111.317726 5 178.072406 0
H  14 1.093752 12 111.037024 7 178.126924 0
H  14 1.093792 12 111.344355 7 58.009836 0
H  14 1.095093 12 110.989827 7 -62.092038 0
C  12 1.534942 7 109.765344 5 53.188475 0
H  18 1.095210 12 109.948254 7 -175.833817 0
H  18 1.098548 12 109.018281 7 67.871857 0
C  18 1.533916 12 112.360415 7 -53.374522 0
H  21 1.091594 18 109.469497 12 179.146827 0
H  21 1.097314 18 109.445745 12 -64.662079 0
C  10 1.562085 5 112.150549 4 -53.945694 0
H  24 1.098016 10 107.614438 5 -22.695727 0
C  24 1.534936 10 115.185440 5 -142.398066 0
H  26 1.091591 24 109.267591 10 -177.396694 0
H  26 1.092159 24 112.482925 10 62.699881 0
H  26 1.095076 24 111.442612 10 -58.870214 0
C  24 1.542007 10 109.785970 5 93.775844 0
H  30 1.092125 24 110.518761 10 -46.166111 0
H  30 1.095449 24 109.042493 10 72.335197 0
O  30 1.428007 24 113.042688 10 -170.530109 0
H  33 0.962421 30 108.388203 24 79.466403 0
O  1 1.633087 2 105.026198 3 124.272017 0
H  35 0.969599 1 108.858243 2 -164.881305 0
$end


 --------------------------------------------------------------

                    Orbital Energies (a.u.)
 --------------------------------------------------------------

 Alpha MOs
 -- Occupied --
-89.133 -19.206 -19.198 -19.157 -19.156 -19.121 -10.258 -10.213
-10.197 -10.192 -10.186 -10.183 -10.183 -10.180 -10.172 -10.159
 -8.190  -6.154  -6.153  -6.152  -1.207  -1.084  -1.068  -1.058
 -1.022  -0.867  -0.814  -0.776  -0.760  -0.703  -0.690  -0.681
 -0.644  -0.625  -0.594  -0.580  -0.577  -0.545  -0.523  -0.507
 -0.502  -0.484  -0.477  -0.468  -0.459  -0.447  -0.444  -0.425
 -0.418  -0.415  -0.409  -0.404  -0.399  -0.394  -0.381  -0.373
 -0.366  -0.362  -0.358  -0.355  -0.350  -0.342  -0.341  -0.338
 -0.330  -0.323  -0.308  -0.275
 -- Virtual --
 -0.031  -0.014  -0.008  -0.003   0.006   0.015   0.018   0.022
  0.022   0.028   0.037   0.040   0.043   0.047   0.051   0.053
  0.056   0.061   0.068   0.071   0.072   0.076   0.080   0.083
  0.085   0.090   0.092   0.095   0.100   0.103   0.105   0.108
  0.110   0.112   0.118   0.120   0.123   0.126   0.131   0.133
  0.135   0.139   0.143   0.144   0.146   0.147   0.151   0.154
  0.158   0.159   0.162   0.162   0.167   0.168   0.172   0.175
  0.178   0.180   0.186   0.188   0.191   0.193   0.196   0.201
  0.206   0.209   0.213   0.217   0.223   0.225   0.227   0.232
  0.236   0.238   0.242   0.248   0.251   0.253   0.263   0.265
  0.268   0.271   0.273   0.282   0.285   0.286   0.290   0.294
  0.300   0.305   0.307   0.312   0.316   0.317   0.320   0.325
  0.331   0.335   0.339   0.342   0.346   0.350   0.352   0.357
  0.362   0.366   0.368   0.373   0.375   0.382   0.385   0.394
  0.400   0.403   0.408   0.414   0.432   0.438   0.447   0.454
  0.458   0.467   0.473   0.481   0.489   0.497   0.508   0.514
  0.516   0.536   0.543   0.553   0.561   0.571   0.576   0.590
  0.596   0.603   0.613   0.616   0.621   0.625   0.634   0.642
  0.644   0.661   0.670   0.670   0.679   0.692   0.708   0.714
  0.722   0.726   0.728   0.737   0.745   0.754   0.760   0.764
  0.767   0.772   0.777   0.780   0.784   0.794   0.797   0.799
  0.807   0.819   0.824   0.834   0.858   0.884   0.896   0.902
  0.913   0.942   0.944   0.963   0.975   0.997   1.007   1.019
  1.023   1.049   1.066   1.068   1.089   1.103   1.105   1.118
  1.130   1.137   1.146   1.152   1.161   1.166   1.175   1.183
  1.196   1.204   1.211   1.219   1.230   1.251   1.258   1.278
  1.295   1.300   1.318   1.340   1.357   1.391   1.401   1.417
  1.427   1.444   1.451   1.460   1.486   1.491   1.505   1.509
  1.518   1.537   1.540   1.553   1.556   1.561   1.574   1.579
  1.587   1.597   1.608   1.611   1.618   1.619   1.623   1.633
  1.642   1.647   1.654   1.663   1.674   1.684   1.696   1.702
  1.706   1.717   1.729   1.746   1.756   1.763   1.765   1.773
  1.783   1.792   1.811   1.826   1.832   1.840   1.852   1.864
  1.876   1.883   1.900   1.903   1.914   1.929   1.959   1.982
  1.993   2.007   2.017   2.019   2.037   2.054   2.071   2.079
  2.098   2.113   2.140   2.156   2.161   2.177   2.185   2.217
  2.240   2.241   2.254   2.260   2.268   2.299   2.328   2.349
  2.351   2.383   2.398   2.410   2.425   2.459   2.466   2.475
  2.488   2.511   2.524   2.532   2.536   2.545   2.554   2.566
  2.575   2.590   2.603   2.612   2.633   2.652   2.666   2.683
  2.693   2.695   2.711   2.722   2.744   2.748   2.755   2.769
  2.772   2.787   2.796   2.801   2.809   2.819   2.825   2.848
  2.849   2.862   2.871   2.880   2.893   2.911   2.930   2.947
  2.951   2.964   2.968   2.986   3.007   3.010   3.018   3.029
  3.046   3.049   3.078   3.086   3.092   3.127   3.129   3.147
  3.157   3.175   3.202   3.220   3.240   3.271   3.287   3.342
  3.379   3.411   3.438   3.506   3.538   3.576   3.584   3.772
  3.780   3.784   3.791   3.812   3.822   3.828   3.838   3.861
  3.872   3.932   3.943   4.028   4.032   4.076   4.132   4.212
  4.263   4.289   4.315   4.342   4.421   4.959   4.988   5.007
  5.024   5.039   5.080   5.111   5.118   5.197   5.231   5.300
  5.409   5.436   5.458   5.666   8.166  17.281  17.319  17.492
 23.787  23.836  23.843  23.872  23.885  23.928  23.946  23.950
 23.975  23.999  49.837  49.854  49.882  49.921  49.947 189.266
 --------------------------------------------------------------

          Ground-State Mulliken Net Atomic Charges

     Atom                 Charge (a.u.)
  ----------------------------------------
      1 C                     0.580979
      2 H                     0.225286
      3 C                    -1.205872
      4 H                     0.294057
      5 O                    -0.053269
      6 C                    -0.437873
      7 H                     0.204708
      8 H                     0.169303
      9 C                     0.527222
     10 H                     0.179765
     11 C                    -0.743205
     12 H                     0.143395
     13 H                     0.147895
     14 H                     0.140466
     15 C                    -0.839324
     16 H                     0.171697
     17 H                     0.157046
     18 C                    -0.331972
     19 H                     0.173716
     20 H                     0.183096
     21 C                     0.259151
     22 C                    -0.633814
     23 C                    -0.697890
     24 H                     0.225380
     25 O                    -0.244341
     26 H                     0.186793
     27 H                     0.257033
     28 H                     0.219622
     29 H                     0.138013
     30 H                     0.195314
     31 H                     0.136361
     32 S                     0.498645
     33 O                    -0.128502
     34 O                    -0.172532
     35 O                    -0.223539
     36 H                     0.297190
  ----------------------------------------
  Sum of atomic charges =     0.000000

 -----------------------------------------------------------------
                    Cartesian Multipole Moments
 -----------------------------------------------------------------
    Charge (ESU x 10^10)
                 0.0000
    Dipole Moment (Debye)
         X       4.0678      Y      -1.5753      Z       1.5633
       Tot       4.6338
    Quadrupole Moments (Debye-Ang)
        XX    -111.3026     XY       5.4630     YY    -110.8413
        XZ      -1.8080     YZ      -9.3031     ZZ    -110.1914
    Octopole Moments (Debye-Ang^2)
       XXX     -21.0628    XXY     -10.6070    XYY      -3.9747
       YYY     -61.8543    XXZ       5.7110    XYZ      23.0376
       YYZ      21.9524    XZZ      -7.9888    YZZ       0.2305
       ZZZ      49.4211
    Hexadecapole Moments (Debye-Ang^3)
      XXXX   -3096.4162   XXXY      42.2195   XXYY    -970.5203
      XYYY     205.0421   YYYY   -2673.6043   XXXZ     -45.5367
      XXYZ     -94.1525   XYYZ     -12.0036   YYYZ    -232.9947
      XXZZ    -597.9912   XYZZ      24.4549   YYZZ    -513.3644
      XZZZ     -62.1469   YZZZ    -167.0367   ZZZZ    -490.8707
 -----------------------------------------------------------------
Archival summary:
1\1\november\OPT\ProcedureUnspecified\BasisUnspecified\151020\taweetha\MonMar2505:14:442019MonMar2505:14:442019\0\\#,OPT,ProcedureUnspecified,BasisUnspecified,\\0,1\S\O,1,1.44251\O,1,1.44499,2,123.229\O,1,1.60635,2,110.526,3,-125.722,0\C,4,1.48445,1,120.91,2,-23.3308,0\H,5,1.09295,4,106.339,1,29.9795,0\C,5,1.52344,4,109.369,1,-89.6553,0\H,7,1.09349,5,109.711,4,59.6057,0\H,7,1.09719,5,108.582,4,-57.3026,0\C,5,1.53529,4,107.353,1,146.782,0\H,10,1.0994,5,107.464,4,64.8374,0\C,7,1.53851,5,111.306,4,-178.053,0\H,12,1.09913,7,107.727,5,-63.8802,0\C,12,1.53161,7,111.318,5,178.072,0\H,14,1.09375,12,111.037,7,178.127,0\H,14,1.09379,12,111.344,7,58.0098,0\H,14,1.09509,12,110.99,7,-62.092,0\C,12,1.53494,7,109.765,5,53.1885,0\H,18,1.09521,12,109.948,7,-175.834,0\H,18,1.09855,12,109.018,7,67.8719,0\C,18,1.53392,12,112.36,7,-53.3745,0\H,21,1.09159,18,109.469,12,179.147,0\H,21,1.09731,18,109.446,12,-64.6621,0\C,10,1.56209,5,112.151,4,-53.9457,0\H,24,1.09802,10,107.614,5,-22.6957,0\C,24,1.53494,10,115.185,5,-142.398,0\H,26,1.09159,24,109.268,10,-177.397,0\H,26,1.09216,24,112.483,10,62.6999,0\H,26,1.09508,24,111.443,10,-58.8702,0\C,24,1.54201,10,109.786,5,93.7758,0\H,30,1.09213,24,110.519,10,-46.1661,0\H,30,1.09545,24,109.042,10,72.3352,0\O,30,1.42801,24,113.043,10,-170.53,0\H,33,0.962421,30,108.388,24,79.4664,0\O,1,1.63309,2,105.026,3,124.272,0\H,35,0.969599,1,108.858,2,-164.881,0\\\@

 Total job time:  4935.60s(wall), 28253.86s(cpu) 
 Mon Mar 25 05:14:44 2019

        *************************************************************
        *                                                           *
        *  Thank you very much for using Q-Chem.  Have a nice day.  *
        *                                                           *
        *************************************************************


 
User input: 2 of 3 
 
Q-Chem Developer Version!
                  Welcome to Q-Chem
     A Quantum Leap Into The Future Of Chemistry


 Q-Chem 5.1, Q-Chem, Inc., Pleasanton, CA (2018)

 Yihan Shao,  Zhengting Gan,  E. Epifanovsky,  A. T. B. Gilbert,  M. Wormit,  
 J. Kussmann,  A. W. Lange,  A. Behn,  Jia Deng,  Xintian Feng,  D. Ghosh,  
 M. Goldey,  P. R. Horn,  L. D. Jacobson,  I. Kaliman,  T. Kus,  A. Landau,  
 Jie Liu,  E. I. Proynov,  R. M. Richard,  R. P. Steele,  E. J. Sundstrom,  
 H. L. Woodcock III,  P. M. Zimmerman,  D. Zuev,  B. Albrecht,  E. Alguire,  
 S. A. Baeppler,  D. Barton,  Z. Benda,  Y. A. Bernard,  E. J. Berquist,  
 K. B. Bravaya,  H. Burton,  D. Casanova,  Chun-Min Chang,  Yunqing Chen,  
 A. Chien,  K. D. Closser,  M. P. Coons,  S. Coriani,  S. Dasgupta,  
 A. L. Dempwolff,  M. Diedenhofen,  Hainam Do,  R. G. Edgar,  Po-Tung Fang,  
 S. Faraji,  S. Fatehi,  Qingguo Feng,  K. D. Fenk,  J. Fosso-Tande,  
 Qinghui Ge,  A. Ghysels,  G. Gidofalvi,  J. Gomes,  J. Gonthier,  A. Gunina,  
 D. Hait,  M. W. D. Hanson-Heine,  P. H. P. Harbach,  A. W. Hauser,  
 J. E. Herr,  E. G. Hohenstein,  Z. C. Holden,  Kerwin Hui,  B. C. Huynh,  
 T.-C. Jagau,  Hyunjun Ji,  B. Kaduk,  K. Khistyaev,  Jaehoon Kim,  
 P. Klunzinger,  K. Koh,  D. Kosenkov,  L. Koulias,  T. Kowalczyk,  
 C. M. Krauter,  A. Kunitsa,  Ka Un Lao,  A. Laurent,  K. V. Lawler,  
 Joonho Lee,  D. Lefrancois,  S. Lehtola,  D. S. Levine,  Yi-Pei Li,  
 You-Sheng Lin,  Fenglai Liu,  E. Livshits,  A. Luenser,  P. Manohar,  
 E. Mansoor,  S. F. Manzer,  Shan-Ping Mao,  Yuezhi Mao,  N. Mardirossian,  
 A. V. Marenich,  T. Markovich,  L. A. Martinez-Martinez,  S. A. Maurer,  
 N. J. Mayhall,  S. C. McKenzie,  J.-M. Mewes,  A. F. Morrison,  
 J. W. Mullinax,  K. Nanda,  T. S. Nguyen-Beck,  R. Olivares-Amaya,  
 J. A. Parkhill,  T. M. Perrine,  F. Plasser,  P. Pokhilko,  S. Prager,  
 A. Prociuk,  E. Ramos,  D. R. Rehn,  F. Rob,  M. Schneider,  N. Sergueev,  
 S. M. Sharada,  S. Sharma,  D. W. Small,  T. Stauch,  T. Stein,  
 Yu-Chuan Su,  A. J. W. Thom,  A. Tkatchenko,  T. Tsuchimochi,  N. M. Tubman,  
 L. Vogt,  M. L. Vidal,  O. Vydrov,  M. A. Watson,  J. Wenzel,  
 M. de Wergifosse,  T. A. Wesolowski,  A. White,  J. Witte,  A. Yamada,  
 Jun Yang,  K. Yao,  S. Yeganeh,  S. R. Yost,  Zhi-Qiang You,  A. Zech,  
 Igor Ying Zhang,  Xing Zhang,  Yan Zhao,  Ying Zhu,  B. R. Brooks,  
 G. K. L. Chan,  C. J. Cramer,  M. S. Gordon,  W. J. Hehre,  A. Klamt,  
 M. W. Schmidt,  C. D. Sherrill,  D. G. Truhlar,  A. Aspuru-Guzik,  R. Baer,  
 A. T. Bell,  N. A. Besley,  Jeng-Da Chai,  A. E. DePrince, III,  
 R. A. DiStasio Jr.,  A. Dreuw,  B. D. Dunietz,  T. R. Furlani,  
 Chao-Ping Hsu,  Yousung Jung,  Jing Kong,  D. S. Lambrecht,  WanZhen Liang,  
 C. Ochsenfeld,  V. A. Rassolov,  L. V. Slipchenko,  J. E. Subotnik,  
 T. Van Voorhis,  J. M. Herbert,  A. I. Krylov,  P. M. W. Gill,  M. Head-Gordon

 Contributors to earlier versions of Q-Chem not listed above: 
 R. D. Adamson,  B. Austin,  J. Baker,  G. J. O. Beran,  K. Brandhorst,  
 S. T. Brown,  E. F. C. Byrd,  A. K. Chakraborty,  C.-L. Cheng,  
 Siu Hung Chien,  D. M. Chipman,  D. L. Crittenden,  H. Dachsel,  
 R. J. Doerksen,  A. D. Dutoi,  L. Fusti-Molnar,  W. A. Goddard III,  
 A. Golubeva-Zadorozhnaya,  S. R. Gwaltney,  G. Hawkins,  A. Heyden,  
 S. Hirata,  G. Kedziora,  F. J. Keil,  C. Kelley,  Jihan Kim,  R. A. King,  
 R. Z. Khaliullin,  P. P. Korambath,  W. Kurlancheek,  A. M. Lee,  M. S. Lee,  
 S. V. Levchenko,  Ching Yeh Lin,  D. Liotard,  R. C. Lochan,  I. Lotan,  
 P. E. Maslen,  N. Nair,  D. P. O'Neill,  D. Neuhauser,  E. Neuscamman,  
 C. M. Oana,  R. Olson,  B. Peters,  R. Peverati,  P. A. Pieniazek,  
 Y. M. Rhee,  J. Ritchie,  M. A. Rohrdanz,  E. Rosta,  N. J. Russ,  
 H. F. Schaefer III,  N. E. Schultz,  N. Shenvi,  A. C. Simmonett,  A. Sodt,  
 D. Stuck,  K. S. Thanthiriwatte,  V. Vanovschi,  Tao Wang,  A. Warshel,  
 C. F. Williams,  Q. Wu,  X. Xu,  W. Zhang

 Please cite Q-Chem as follows:
 Y. Shao et al., Mol. Phys. 113, 184-215 (2015)
 DOI: 10.1080/00268976.2014.952696

 Q-Chem 5.1.2 for Intel X86 EM64T Linux

 Parts of Q-Chem use Armadillo 8.300.2 (Tropical Shenanigans).
 http://arma.sourceforge.net/

 Q-Chem begins on Mon Mar 25 05:14:44 2019  

Host: 
0

     Scratch files written to /scratch/taweetham/qchem2655//
The previous job contains 0 fragments, simply inherited here
Input Ideriv = 2
Curr. Ideriv = -1
Max.  Ideriv = 2

Checking the input file for inconsistencies... 	...done.

--------------------------------------------------------------
User input:
--------------------------------------------------------------

$molecule
read
$end

$rem
   job_type 	frequency
   basis 	6-311++g**
   mem_total	32000
   method 	b3lyp
$end

--------------------------------------------------------------
 ----------------------------------------------------------------
             Standard Nuclear Orientation (Angstroms)
    I     Atom           X                Y                Z
 ----------------------------------------------------------------
    1      C       0.7023063610     1.2508058100     0.1943615202
    2      H       0.8098571650     1.3360763424     1.2851576906
    3      C       0.4911779716    -0.2342166588    -0.1331159306
    4      H       0.3758359397    -0.3514181234    -1.2136284247
    5      O      -0.8019531168    -0.6414465871     0.4714989882
    6      C       1.6008603988    -1.1361105469     0.3922952909
    7      H       1.6165537439    -1.0694437754     1.4873437789
    8      H       1.3840421730    -2.1763038536     0.1340281162
    9      C       2.9715664126    -0.7215318333    -0.1701234323
   10      H       2.9449387839    -0.8687209755    -1.2590319260
   11      C       4.0934172401    -1.5979626254     0.3948141746
   12      H       3.9212915103    -2.6555657541     0.1752031535
   13      H       5.0612124026    -1.3210216613    -0.0329362775
   14      H       4.1663397130    -1.4892982259     1.4820598353
   15      C       3.2113388421     0.7712592815     0.0946993718
   16      H       4.1521764051     1.0865816958    -0.3688543460
   17      H       3.3298391772     0.9285920031     1.1754454032
   18      C       2.0624688588     1.6472508286    -0.4206994913
   19      H       2.2737918098     2.6941815943    -0.1951860782
   20      H       2.0077036017     1.5718260117    -1.5140475233
   21      C      -0.5117477166     2.1294763022    -0.2462308139
   22      C      -0.1483959210     3.5103744119    -0.8093696018
   23      C      -1.4870367379     2.3024877783     0.9355751016
   24      H      -1.6680820103     1.3436224642     1.4260208423
   25      O      -2.7225477115     2.9098659324     0.5563547089
   26      H      -1.0398231879     2.9790834137     1.6719349463
   27      H      -3.2790543768     2.2379496934     0.1500499280
   28      H      -1.0475642485     1.5845220561    -1.0346239667
   29      H       0.4119135401     4.1052077339    -0.0803859076
   30      H      -1.0642531358     4.0569926723    -1.0417175807
   31      H       0.4464587588     3.4455002170    -1.7230158824
   32      S      -1.7309517942    -1.7461249224    -0.2334910260
   33      O      -3.0580064207    -1.5235559693     0.2931760432
   34      O      -1.4432532386    -1.8227757198    -1.6449429168
   35      O      -1.1609584495    -3.1431753575     0.3912728219
   36      H      -1.5299318185    -3.2626596505     1.2799263374
 ----------------------------------------------------------------
 Molecular Point Group                 C1    NOp =  1
 Largest Abelian Subgroup              C1    NOp =  1
 Nuclear Repulsion Energy =  1438.2866162503 hartrees
 There are       68 alpha and       68 beta electrons
 Requested basis set is 6-311++G(d,p)
 There are 203 shells and 500 basis functions

 Total QAlloc Memory Limit  32000 MB
 Mega-Array Size       188 MB
 MEM_STATIC part       192 MB
 A cutoff of  1.0D-11 yielded  16558 shell pairs
 There are     99286 function pairs (    105160 Cartesian)

 -------------------------------------------------------
 OpenMP Integral Computing Module                       
 Release: version 1.0, May 2013, Q-Chem Inc. Pittsburgh 
 -------------------------------------------------------
 Integral Job Info:
 Integral job number is                      11
 Integral operator is                         1
 short-range coefficients                     0
 long-range coefficients              100000000
 Omega coefficients                           0
 if combine SR and LR in K                    0
 Integral screening is                        0
 Integral computing path is                   2
 max size of driver memory is            800000
 size of driver memory is                593474
 size of scratch memory is              4204008
 max col of scratch BK array               1296
 max len of scratch array in speh3          155
 max len of scratch index in speh4           18
 max int batch size is                      520
 min int batch size is                       52
 fixed nKL is                                52
 max L of basis functions is                  2
 order of int derivative is                   0
 number of shells is                        203
 number of basis is                         516
 number of cartesian basis is               516
 number of contracted shell pairs         16558
 number of primitive shell pairs          35281
 maxK2 (contraction) of shell pair           36
 max number of K2 of shell pair               1
 max number of CS2 of shell pair           2967
 max number of PS2 of shell pair           5136
 mem total for path MDJ                  641804
 -------------------------------------------------------
 Smallest overlap matrix eigenvalue = 1.62E-06

 Q-Chem warning in module stvman/mkSTV.C, line 306:

 Overlap eigenvalue is smaller than square root of threshold
 Use THRESH >= 12 to get rid of this warning

 Guess from superposition of atomic densities
 Warning:  Energy on first SCF cycle will be non-variational
 SAD guess density has 136.000000 electrons

 -----------------------------------------------------------------------
  General SCF calculation program by
  Eric Jon Sundstrom, Paul Horn, Yuezhi Mao, Dmitri Zuev, Alec White,
  David Stuck, Shaama M.S., Shane Yost, Joonho Lee, David Small,
  Daniel Levine, Susi Lehtola, Hugh Burton, Evgeny Epifanovsky
 -----------------------------------------------------------------------
 Exchange:     0.2000 Hartree-Fock + 0.0800 Slater + 0.7200 B88
 Correlation:  0.1900 VWN1RPA + 0.8100 LYP
 Using SG-1 standard quadrature grid
 using 6 threads for integral computing
 -------------------------------------------------------
 OpenMP Integral computing Module                
 Release: version 2.0, May 2017, Q-Chem Inc. Pleasanton 
 -------------------------------------------------------
 -------------------------------------------------------
 OpenMP BLAS3 based DFT computing Module                
 Release: version 1.0, May 2013, Q-Chem Inc. Pittsburgh 
 -------------------------------------------------------
 A restricted SCF calculation will be
 performed using DIIS
 SCF converges when DIIS error is below 1.0e-08
 ---------------------------------------
  Cycle       Energy         DIIS error
 ---------------------------------------
    1   -1171.0170210523      2.83e-02  
    2   -1167.0747303896      4.55e-03  
    3   -1166.3658892984      7.28e-03  
    4   -1167.5726414747      1.21e-03  
    5   -1167.6040475978      4.26e-04  
    6   -1167.6076530685      1.28e-04  
    7   -1167.6080309294      3.40e-05  
    8   -1167.6080559327      1.45e-05  
    9   -1167.6080604895      3.63e-06  
   10   -1167.6080607605      1.28e-06  
   11   -1167.6080607937      5.17e-07  
   12   -1167.6080607993      1.33e-07  
   13   -1167.6080607997      3.77e-08  
   14   -1167.6080607997      1.22e-08  
   15   -1167.6080607997      3.27e-09  Convergence criterion met
 ---------------------------------------
 SCF time:   CPU 964.04s  wall 169.00s 
 SCF   energy in the final basis set =    -1167.6080607997
 Total energy in the final basis set =    -1167.6080607997

 --------------------------------------------------------------

                    Orbital Energies (a.u.)
 --------------------------------------------------------------

 Alpha MOs
 -- Occupied --
-89.134 -19.206 -19.198 -19.157 -19.156 -19.121 -10.258 -10.213
-10.197 -10.192 -10.186 -10.183 -10.183 -10.180 -10.172 -10.159
 -8.190  -6.154  -6.153  -6.152  -1.207  -1.084  -1.068  -1.058
 -1.022  -0.867  -0.814  -0.776  -0.760  -0.703  -0.690  -0.681
 -0.644  -0.625  -0.594  -0.580  -0.577  -0.545  -0.523  -0.507
 -0.502  -0.484  -0.477  -0.468  -0.459  -0.447  -0.444  -0.425
 -0.418  -0.415  -0.409  -0.404  -0.399  -0.394  -0.381  -0.373
 -0.366  -0.362  -0.358  -0.355  -0.350  -0.342  -0.341  -0.338
 -0.330  -0.323  -0.308  -0.275
 -- Virtual --
 -0.031  -0.014  -0.008  -0.003   0.006   0.015   0.018   0.022
  0.022   0.028   0.037   0.040   0.043   0.047   0.051   0.053
  0.056   0.061   0.068   0.071   0.072   0.076   0.080   0.084
  0.085   0.090   0.092   0.095   0.100   0.103   0.105   0.108
  0.111   0.112   0.118   0.120   0.123   0.126   0.131   0.133
  0.135   0.139   0.143   0.144   0.146   0.147   0.151   0.154
  0.158   0.159   0.162   0.162   0.167   0.168   0.172   0.175
  0.178   0.180   0.186   0.188   0.191   0.193   0.196   0.201
  0.206   0.209   0.213   0.217   0.223   0.225   0.227   0.232
  0.236   0.238   0.242   0.248   0.251   0.253   0.263   0.265
  0.268   0.271   0.273   0.282   0.285   0.286   0.290   0.294
  0.300   0.305   0.307   0.312   0.316   0.317   0.320   0.325
  0.331   0.335   0.339   0.342   0.346   0.350   0.352   0.357
  0.362   0.366   0.368   0.373   0.375   0.382   0.385   0.394
  0.400   0.403   0.408   0.414   0.432   0.438   0.447   0.454
  0.458   0.467   0.473   0.481   0.489   0.497   0.508   0.514
  0.516   0.536   0.543   0.553   0.561   0.571   0.576   0.590
  0.596   0.603   0.613   0.616   0.621   0.625   0.635   0.642
  0.645   0.661   0.670   0.670   0.679   0.692   0.708   0.714
  0.722   0.726   0.728   0.737   0.745   0.754   0.760   0.764
  0.767   0.772   0.777   0.780   0.784   0.794   0.797   0.799
  0.807   0.820   0.824   0.834   0.858   0.884   0.896   0.902
  0.913   0.942   0.944   0.963   0.975   0.997   1.007   1.019
  1.024   1.049   1.066   1.068   1.089   1.103   1.105   1.118
  1.130   1.137   1.146   1.152   1.161   1.166   1.175   1.183
  1.196   1.203   1.211   1.219   1.230   1.251   1.258   1.278
  1.295   1.300   1.318   1.341   1.357   1.391   1.401   1.417
  1.427   1.444   1.451   1.460   1.486   1.491   1.505   1.509
  1.518   1.537   1.540   1.553   1.556   1.561   1.574   1.579
  1.587   1.597   1.608   1.611   1.618   1.619   1.623   1.633
  1.642   1.647   1.654   1.663   1.674   1.684   1.696   1.702
  1.706   1.717   1.729   1.746   1.756   1.763   1.765   1.773
  1.783   1.792   1.811   1.826   1.832   1.840   1.852   1.864
  1.876   1.883   1.900   1.903   1.914   1.929   1.959   1.982
  1.993   2.007   2.017   2.019   2.037   2.054   2.071   2.079
  2.098   2.113   2.140   2.156   2.162   2.177   2.186   2.217
  2.240   2.241   2.254   2.260   2.268   2.299   2.328   2.349
  2.351   2.383   2.398   2.410   2.425   2.459   2.466   2.475
  2.488   2.511   2.524   2.532   2.536   2.545   2.554   2.566
  2.575   2.590   2.603   2.612   2.633   2.652   2.666   2.683
  2.693   2.695   2.711   2.722   2.744   2.748   2.755   2.769
  2.772   2.787   2.796   2.801   2.809   2.819   2.825   2.848
  2.849   2.862   2.871   2.880   2.893   2.911   2.930   2.947
  2.951   2.964   2.968   2.986   3.007   3.010   3.018   3.029
  3.046   3.049   3.078   3.086   3.092   3.127   3.129   3.147
  3.157   3.175   3.202   3.220   3.240   3.271   3.287   3.342
  3.379   3.411   3.438   3.506   3.538   3.576   3.584   3.772
  3.780   3.784   3.791   3.812   3.822   3.828   3.838   3.861
  3.872   3.932   3.943   4.028   4.032   4.076   4.132   4.212
  4.263   4.289   4.315   4.342   4.421   4.959   4.988   5.008
  5.024   5.039   5.080   5.111   5.118   5.197   5.231   5.300
  5.409   5.436   5.458   5.666   8.166  17.281  17.319  17.492
 23.787  23.836  23.843  23.872  23.885  23.928  23.946  23.950
 23.975  23.999  49.837  49.854  49.882  49.921  49.947 189.266
 --------------------------------------------------------------

          Ground-State Mulliken Net Atomic Charges

     Atom                 Charge (a.u.)
  ----------------------------------------
      1 C                     0.587697
      2 H                     0.225086
      3 C                    -1.216509
      4 H                     0.293768
      5 O                    -0.052175
      6 C                    -0.433497
      7 H                     0.204126
      8 H                     0.168823
      9 C                     0.527263
     10 H                     0.179392
     11 C                    -0.742627
     12 H                     0.143190
     13 H                     0.147780
     14 H                     0.140535
     15 C                    -0.837296
     16 H                     0.171588
     17 H                     0.156469
     18 C                    -0.329425
     19 H                     0.173702
     20 H                     0.183144
     21 C                     0.256973
     22 C                    -0.634908
     23 C                    -0.698205
     24 H                     0.225141
     25 O                    -0.244450
     26 H                     0.187037
     27 H                     0.257000
     28 H                     0.220317
     29 H                     0.137878
     30 H                     0.195003
     31 H                     0.136376
     32 S                     0.496865
     33 O                    -0.128396
     34 O                    -0.171440
     35 O                    -0.223632
     36 H                     0.297407
  ----------------------------------------
  Sum of atomic charges =     0.000000

 -----------------------------------------------------------------
                    Cartesian Multipole Moments
 -----------------------------------------------------------------
    Charge (ESU x 10^10)
                 0.0000
    Dipole Moment (Debye)
         X       4.2338      Y      -0.9896      Z       1.5982
       Tot       4.6323
    Quadrupole Moments (Debye-Ang)
        XX    -112.7095     XY       5.0929     YY    -112.6815
        XZ      -1.1950     YZ      -9.2757     ZZ    -107.0277
    Octopole Moments (Debye-Ang^2)
       XXX      -2.6791    XXY     -15.3826    XYY      11.7787
       YYY     -63.3802    XXZ      -9.8674    XYZ      20.6123
       YYZ      19.2228    XZZ      -8.0836    YZZ      -9.6437
       ZZZ      12.8104
    Hexadecapole Moments (Debye-Ang^3)
      XXXX   -3107.2814   XXXY      24.2948   XXYY   -1019.2525
      XYYY     172.0912   YYYY   -2706.0022   XXXZ      14.2818
      XXYZ     -38.4631   XYYZ     -11.8151   YYYZ     -77.5656
      XXZZ    -584.2094   XYZZ      21.0621   YYZZ    -486.2644
      XZZZ     -20.3693   YZZZ     -23.2776   ZZZZ    -416.0567
 -----------------------------------------------------------------
 Calculating MO derivatives via CPSCF
 D1JvT checksum  = 13300416 199052.5431529409
 D1KAT checksum  = 33679584 16224.5422702723
   1         3         108      0.239948    0.021787
   2         3         108      0.028296    0.002501
   3         3         108      0.001750    0.000160
   4        84          27      0.000066    0.000010
   5       111           0      0.000000    0.000000    Roots Converged
 Time for AOints: 3487.6 s (CPU) 595.2 s (wall)
 ------------------------------------------------------------------------------
                     AOints        : Timing summary (seconds)
 ------------------------------------------------------------------------------
     job step          cpu (% of tot)      sys (% of tot)     wall (% of tot)
 ------------------------------------------------------------------------------
  cpscf_lag         0.8370E+04 (24.5)   0.2130E-03 (13.2)   0.1420E+04 (24.2)
  iterzp            0.2234E+05 (65.3)   0.1295E-02 (80.0)   0.3843E+04 (65.4)
  make_fx           0.0000E+00 ( 0.0)   0.0000E+00 ( 0.0)   0.0000E+00 ( 0.0)
  AOints            0.3488E+04 (10.2)   0.7300E-04 ( 4.5)   0.5952E+03 (10.1)
 ------------------------------------------------------------------------------
   Grand Totals     0.3421E+05          0.1618E-02          0.5875E+04
 ------------------------------------------------------------------------------
 Calculating analytic Hessian of the SCF energy
 Polarizability Matrix (a.u.)
            1           2           3
    1-173.4311780   2.9472742   1.4374166
    2   2.9472742-160.5225008   4.5532454
    3   1.4374166   4.5532454-129.8582452

 Direct stationary perturbation theory relativistic correction:

 rels  =       0.837858564254
 relv  =      -3.620087655247
 rel2e =       1.314870475166
 E_rel =      -1.467358615828

 Hessian of the SCF Energy
            1           2           3           4           5           6
    1   0.4515687  -0.0021239   0.0087864  -0.0473163  -0.0010254  -0.0240767
    2  -0.0021239   0.4442605   0.0179954  -0.0006877  -0.0512593  -0.0209851
    3   0.0087864   0.0179954   0.5707147  -0.0242269  -0.0170144  -0.2858670
    4  -0.0473163  -0.0006877  -0.0242269   0.0611593  -0.0000925   0.0245709
    5  -0.0010254  -0.0512593  -0.0170144  -0.0000925   0.0580404   0.0219251
    6  -0.0240767  -0.0209851  -0.2858670   0.0245709   0.0219251   0.3137195
    7  -0.0683457  -0.0054344  -0.0110875  -0.0019185  -0.0026453  -0.0002744
    8   0.0028033  -0.1555103  -0.0324650  -0.0022800  -0.0077532  -0.0020802
    9  -0.0043756  -0.0273640  -0.0884013  -0.0068018  -0.0362322  -0.0103304
   10  -0.0003759  -0.0010734  -0.0044486   0.0003530  -0.0008822  -0.0001548
   11  -0.0036553  -0.0070106  -0.0315621  -0.0009235  -0.0055641  -0.0011311
   12  -0.0019988  -0.0027606  -0.0074575  -0.0001700  -0.0006267   0.0007713
   13  -0.0210406  -0.0126304   0.0114982   0.0011098   0.0015126  -0.0002708
   14  -0.0348701  -0.0118730   0.0180922   0.0008030   0.0018945  -0.0000293
   15  -0.0045882   0.0021519   0.0037752  -0.0003162   0.0008316   0.0010450
   16   0.0070131   0.0037812   0.0019290   0.0000803  -0.0008259  -0.0004226
   17   0.0244003  -0.0216010   0.0109142   0.0003956   0.0018479   0.0008906
   18   0.0060788  -0.0036712   0.0039705   0.0006183  -0.0011374   0.0001789
   19   0.0005334  -0.0015263  -0.0000884   0.0003944   0.0003336   0.0005450
   20  -0.0004600   0.0014709   0.0012792   0.0001396  -0.0000569  -0.0001250
   21   0.0002988  -0.0013320   0.0001261   0.0000022   0.0013244   0.0007890
   22  -0.0042839   0.0019326  -0.0021364  -0.0001039  -0.0002378  -0.0000109
   23   0.0035510   0.0000090   0.0020194   0.0000241   0.0002530   0.0000108
   24  -0.0019915   0.0002535  -0.0003816   0.0000228   0.0004421   0.0003933
   25   0.0026629   0.0003938   0.0000831  -0.0001387  -0.0000057   0.0002062
   26  -0.0013983   0.0012828  -0.0006731   0.0001127  -0.0001981  -0.0000321
   27   0.0002993  -0.0007566  -0.0001005   0.0000287   0.0000372   0.0002464
   28  -0.0001345   0.0000520   0.0000548  -0.0000365  -0.0001223  -0.0001735
   29   0.0000910  -0.0001326   0.0000717  -0.0001563  -0.0000271   0.0001455
   30   0.0000727  -0.0001214   0.0002097  -0.0001595   0.0001353   0.0000417
   31  -0.0002240  -0.0002151  -0.0000333   0.0000100   0.0000492   0.0000348
   32  -0.0006155  -0.0003784   0.0002222   0.0000448   0.0000575  -0.0000268
   33  -0.0000683   0.0000862   0.0002342  -0.0000077  -0.0000302  -0.0000591
   34   0.0003781   0.0000023   0.0000256  -0.0000054  -0.0000014   0.0000154
   35  -0.0002282  -0.0000244   0.0000343  -0.0000043   0.0000125  -0.0000067
   36   0.0000207   0.0000430  -0.0000796  -0.0000089  -0.0000004   0.0000095
   37  -0.0000378  -0.0002456   0.0000288   0.0000089   0.0000207   0.0000083
   38  -0.0001024   0.0001455  -0.0000806   0.0000058  -0.0000132  -0.0000203
   39  -0.0000069   0.0000166  -0.0000812  -0.0000025   0.0000124   0.0000110
   40   0.0000512  -0.0000144  -0.0000282  -0.0000142   0.0000294   0.0000251
   41   0.0000000   0.0000519  -0.0000122   0.0000233  -0.0000098  -0.0000186
   42  -0.0000070  -0.0000166  -0.0000784  -0.0000276   0.0000255   0.0000373
   43  -0.0293901   0.0160335  -0.0083805   0.0014429   0.0006056  -0.0010957
   44  -0.0025394   0.0061533  -0.0045945  -0.0001978   0.0002596  -0.0000932
   45   0.0092588  -0.0088914   0.0056295   0.0010912  -0.0004656   0.0004157
   46  -0.0019842   0.0038109  -0.0030147   0.0003600   0.0001209  -0.0000540
   47   0.0027174  -0.0022472   0.0019650  -0.0003052  -0.0001545   0.0001723
   48  -0.0013014   0.0011265  -0.0007293  -0.0002713  -0.0000233   0.0004870
   49   0.0011990  -0.0002731  -0.0015555  -0.0002034  -0.0000227   0.0007344
   50  -0.0010560   0.0004396   0.0001661   0.0001067   0.0001787  -0.0004624
   51   0.0008976  -0.0004643   0.0002138  -0.0005091  -0.0002280   0.0006837
   52  -0.1340252  -0.0193876   0.0326483  -0.0012067  -0.0003311   0.0012990
   53  -0.0217782  -0.0888751   0.0108194   0.0024925   0.0009345  -0.0007551
   54   0.0289176   0.0108252  -0.0949179   0.0304939   0.0116554  -0.0159719
   55  -0.0078460  -0.0288926  -0.0067681   0.0012567   0.0004963  -0.0000909
   56  -0.0031720  -0.0077193  -0.0017545   0.0000108   0.0003796   0.0003180
   57   0.0039498   0.0149424   0.0021929  -0.0007820   0.0001517   0.0006242
   58   0.0005349   0.0015304   0.0302833  -0.0049338  -0.0021013   0.0024441
   59  -0.0000338   0.0000428   0.0091121  -0.0013889   0.0001848   0.0009490
   60   0.0008258  -0.0001861  -0.0142114   0.0024828   0.0010449   0.0001065
   61  -0.1157938   0.0261604  -0.0179317  -0.0053258   0.0029765  -0.0037271
   62   0.0229749  -0.0942519   0.0094882  -0.0017618   0.0019533  -0.0002120
   63  -0.0174844   0.0114308  -0.0899440  -0.0236898   0.0175147  -0.0082053
   64   0.0079708   0.0234020  -0.0074068  -0.0010748   0.0008862  -0.0008354
   65   0.0020640  -0.0172463   0.0054321  -0.0001970   0.0003654   0.0001020
   66  -0.0001609   0.0078369  -0.0033936   0.0000530   0.0001045  -0.0002253
   67  -0.0247473   0.0078335   0.0112593  -0.0013653   0.0007224   0.0026357
   68   0.0105227  -0.0050834  -0.0107136   0.0010699   0.0011734  -0.0004763
   69  -0.0056798  -0.0019166   0.0124486  -0.0021742   0.0012369  -0.0004694
   70   0.0009596  -0.0009024   0.0010075  -0.0005962  -0.0001888  -0.0003968
   71   0.0000986   0.0008085   0.0007162  -0.0004384   0.0001988  -0.0003529
   72  -0.0014146   0.0001733   0.0001768   0.0001691  -0.0002778   0.0004619
   73  -0.0022434  -0.0019284   0.0068979   0.0007752  -0.0003669   0.0000730
   74   0.0015952   0.0025710  -0.0022077  -0.0003429   0.0000662   0.0000617
   75   0.0034485   0.0005706  -0.0032101   0.0008900  -0.0002110   0.0004323
   76   0.0017529  -0.0005354   0.0007069   0.0000825  -0.0001022  -0.0006265
   77  -0.0004222   0.0003739  -0.0008218   0.0006389  -0.0005393   0.0005623
   78  -0.0007436   0.0011144  -0.0007626   0.0005639  -0.0002730   0.0008938
   79   0.0002013   0.0007549  -0.0000776   0.0001677  -0.0000709   0.0002039
   80   0.0001734  -0.0001015  -0.0002125  -0.0000354   0.0000019  -0.0000932
   81   0.0002677  -0.0003043  -0.0003924  -0.0001940  -0.0000309  -0.0001263
   82  -0.0132030  -0.0093398  -0.0194627  -0.0030935   0.0018889  -0.0006708
   83   0.0092385   0.0060862   0.0129882   0.0024236  -0.0014389   0.0011670
   84  -0.0045588  -0.0019139  -0.0073017  -0.0015681   0.0008129  -0.0002148
   85  -0.0000775   0.0000744   0.0003598   0.0002531  -0.0001667   0.0000835
   86  -0.0003222   0.0012287  -0.0007117   0.0002113  -0.0004173   0.0003855
   87  -0.0004862  -0.0004525   0.0007610   0.0001621  -0.0002075  -0.0000361
   88  -0.0004151  -0.0017968   0.0013473   0.0001602  -0.0000982   0.0001334
   89  -0.0030826  -0.0038674   0.0012906   0.0004110  -0.0004374   0.0003203
   90   0.0015278   0.0020179   0.0003658  -0.0000730  -0.0001338  -0.0000756
   91  -0.0000401  -0.0001412  -0.0005001  -0.0000455  -0.0000463   0.0000491
   92  -0.0005081   0.0011284   0.0000304   0.0000014   0.0001393  -0.0000854
   93   0.0010012  -0.0004276  -0.0002203  -0.0000581  -0.0000963   0.0001323
   94  -0.0012510   0.0000026   0.0003314  -0.0001334   0.0004519   0.0000271
   95   0.0006494  -0.0001103  -0.0016182  -0.0001947   0.0001051   0.0002719
   96   0.0058047   0.0010030  -0.0065236  -0.0006501  -0.0011799  -0.0004567
   97  -0.0027429   0.0009993   0.0014985   0.0000263  -0.0001251  -0.0001594
   98  -0.0005363   0.0001183   0.0005468   0.0000483   0.0000331  -0.0000348
   99  -0.0006669  -0.0001422   0.0008809   0.0001458   0.0002139   0.0001114
  100   0.0003240   0.0004830  -0.0015743  -0.0001326  -0.0006752  -0.0001060
  101  -0.0003191   0.0003741  -0.0005298  -0.0000465  -0.0002453  -0.0000866
  102  -0.0015752   0.0002257   0.0017753   0.0003496   0.0005441   0.0003412
  103   0.0003860  -0.0000783  -0.0000372   0.0000037   0.0000639   0.0000741
  104  -0.0027930   0.0007571   0.0018942   0.0001093   0.0000589  -0.0001663
  105   0.0000209  -0.0002195   0.0003249   0.0000527   0.0001871   0.0001552
  106  -0.0000174  -0.0000203   0.0000125   0.0000005  -0.0000244  -0.0000162
  107   0.0001626  -0.0000099  -0.0001056  -0.0000197  -0.0000239  -0.0000086
  108  -0.0002921   0.0001128   0.0002534  -0.0000060  -0.0000314  -0.0000501
            7           8           9          10          11          12
    1  -0.0683457   0.0028033  -0.0043756  -0.0003759  -0.0036553  -0.0019988
    2  -0.0054344  -0.1555103  -0.0273640  -0.0010734  -0.0070106  -0.0027606
    3  -0.0110875  -0.0324650  -0.0884013  -0.0044486  -0.0315621  -0.0074575
    4  -0.0019185  -0.0022800  -0.0068018   0.0003530  -0.0009235  -0.0001700
    5  -0.0026453  -0.0077532  -0.0362322  -0.0008822  -0.0055641  -0.0006267
    6  -0.0002744  -0.0020802  -0.0103304  -0.0001548  -0.0011311   0.0007713
    7   0.3918655  -0.0277241   0.0608439  -0.0512842   0.0002541  -0.0299831
    8  -0.0277241   0.4560528   0.0327584  -0.0019342  -0.0522840  -0.0263112
    9   0.0608439   0.0327584   0.5929045  -0.0404887  -0.0323984  -0.3020914
   10  -0.0512842  -0.0019342  -0.0404887   0.0690631   0.0054941   0.0292390
   11   0.0002541  -0.0522840  -0.0323984   0.0054941   0.0620070   0.0282972
   12  -0.0299831  -0.0263112  -0.3020914   0.0292390   0.0282972   0.3291114
   13  -0.0810760   0.0044586   0.0375590  -0.0163600  -0.0072910   0.0108182
   14   0.0019621  -0.0452208  -0.0035945  -0.0048524  -0.0025709   0.0034823
   15   0.0304975  -0.0076721  -0.0939251   0.0356216   0.0113053  -0.0133159
   16  -0.1143057   0.0392172  -0.0302205  -0.0018498   0.0036744  -0.0027681
   17   0.0510140  -0.1255625   0.0245924  -0.0017988   0.0022768  -0.0008013
   18  -0.0399353   0.0266873  -0.1016518  -0.0238623   0.0209600  -0.0095367
   19  -0.0034716  -0.0003424  -0.0275299  -0.0031237   0.0033278  -0.0009904
   20   0.0011801   0.0002513   0.0226312   0.0028621  -0.0017557   0.0008822
   21  -0.0002574   0.0000483  -0.0147821  -0.0014572   0.0016037   0.0005446
   22   0.0036609   0.0266811   0.0069594   0.0005523  -0.0008760   0.0002432
   23  -0.0044188  -0.0208440  -0.0049496  -0.0000915   0.0005128   0.0002252
   24   0.0029784   0.0136518   0.0025190   0.0006726  -0.0000218   0.0005154
   25  -0.0286511  -0.0018776   0.0072515   0.0014606  -0.0009615   0.0002898
   26   0.0102095   0.0081177  -0.0091398  -0.0000199   0.0004467  -0.0001424
   27  -0.0036529  -0.0068543   0.0046592  -0.0009446   0.0002605  -0.0001123
   28   0.0007639  -0.0003072   0.0016759  -0.0001189   0.0003516  -0.0002990
   29   0.0005980   0.0001546  -0.0002312  -0.0000961   0.0000729  -0.0001058
   30  -0.0011345   0.0003552  -0.0005065   0.0006432  -0.0004634   0.0005505
   31  -0.0018762  -0.0027792   0.0023965  -0.0000851   0.0000350  -0.0001727
   32  -0.0006736  -0.0015446   0.0007882   0.0001440  -0.0001234   0.0000609
   33   0.0007252   0.0015430  -0.0019029   0.0000757  -0.0001050   0.0004194
   34   0.0000281  -0.0000617  -0.0001916   0.0000103   0.0000143   0.0000157
   35  -0.0000504   0.0001613   0.0002935  -0.0000001  -0.0000292  -0.0000221
   36   0.0001390   0.0000851  -0.0000757  -0.0000249   0.0000336  -0.0000245
   37   0.0001915  -0.0012208   0.0009329  -0.0000279   0.0000367  -0.0000653
   38   0.0004324   0.0008856  -0.0002668  -0.0000045  -0.0000147   0.0000326
   39  -0.0002166  -0.0000880   0.0007846   0.0000778  -0.0000956   0.0000091
   40   0.0000106   0.0002166  -0.0000113   0.0000879  -0.0001109   0.0001989
   41  -0.0001373  -0.0000576   0.0001305  -0.0000264   0.0000181  -0.0000745
   42   0.0001977   0.0000029   0.0004182   0.0002169  -0.0001390   0.0000650
   43  -0.0001533  -0.0012315  -0.0007911  -0.0002215  -0.0000966  -0.0001558
   44  -0.0010430   0.0016156  -0.0006012   0.0000168  -0.0000951   0.0000035
   45  -0.0013003  -0.0007081   0.0003953   0.0000761   0.0000628   0.0000611
   46   0.0007966   0.0005621   0.0000248  -0.0000561  -0.0000466  -0.0000035
   47   0.0008786  -0.0009633   0.0001336  -0.0000558   0.0000771  -0.0000183
   48   0.0000507   0.0001501  -0.0000177  -0.0000134  -0.0000156  -0.0000013
   49  -0.0001475  -0.0000273  -0.0000774   0.0000936   0.0001026   0.0001559
   50   0.0000574  -0.0002770   0.0000557   0.0000833  -0.0001281   0.0000325
   51   0.0002512   0.0001204   0.0001003   0.0001743   0.0000710   0.0000031
   52  -0.0129409  -0.0150600   0.0032739   0.0007893   0.0014383   0.0002280
   53  -0.0284474  -0.0098518   0.0133937  -0.0000484   0.0016473   0.0006120
   54  -0.0024532   0.0033006   0.0023756  -0.0011442  -0.0009818   0.0003920
   55  -0.0035265   0.0019789   0.0026012  -0.0000504   0.0003621   0.0000631
   56  -0.0005885   0.0012856   0.0012377   0.0000272   0.0001516   0.0000324
   57   0.0018475  -0.0007882  -0.0013749   0.0000900   0.0003265   0.0003980
   58   0.0008750   0.0011675   0.0013227  -0.0001129  -0.0004859  -0.0003821
   59  -0.0002234   0.0002978   0.0017252  -0.0002845   0.0001743  -0.0000550
   60  -0.0007866  -0.0013677  -0.0004426   0.0004988   0.0011724   0.0006849
   61   0.0052020   0.0049111   0.0018845   0.0004603  -0.0019370  -0.0005294
   62   0.0243659  -0.0243284   0.0113546   0.0001757   0.0015009   0.0006044
   63   0.0080925   0.0014814   0.0002288   0.0010984  -0.0013889   0.0005963
   64  -0.0051076   0.0012075  -0.0026200  -0.0000174  -0.0000180   0.0001619
   65   0.0015198  -0.0001927   0.0011847  -0.0000127   0.0000310   0.0000471
   66  -0.0006489  -0.0006445  -0.0003396  -0.0000271   0.0001976   0.0002085
   67   0.0012794   0.0008164  -0.0008759  -0.0000186   0.0000360   0.0002526
   68   0.0026924  -0.0003879  -0.0013637  -0.0000726   0.0000868   0.0003963
   69  -0.0033452  -0.0017354  -0.0005072   0.0000522  -0.0002296   0.0000361
   70  -0.0008754   0.0001980   0.0004669   0.0000425  -0.0000652  -0.0000896
   71   0.0002756   0.0002258  -0.0000297  -0.0001172  -0.0000494  -0.0000047
   72   0.0018215   0.0002351  -0.0005024  -0.0001399   0.0000408   0.0001159
   73  -0.0021504  -0.0015561   0.0002779  -0.0000085   0.0001114  -0.0000506
   74  -0.0007989   0.0003785   0.0005170   0.0000769  -0.0000013  -0.0000688
   75   0.0010255   0.0005166   0.0000149  -0.0001014   0.0001402   0.0000652
   76   0.0000318   0.0000864   0.0003319  -0.0000140   0.0000393  -0.0001619
   77  -0.0008112  -0.0002863   0.0004665   0.0000428   0.0001491   0.0000112
   78   0.0000357   0.0000893   0.0001537   0.0000023   0.0002292   0.0001043
   79  -0.0001318   0.0002422   0.0000224  -0.0000103   0.0000615   0.0000280
   80   0.0007520   0.0003154  -0.0002542  -0.0000300  -0.0000246   0.0000249
   81  -0.0002518  -0.0001545   0.0002391   0.0000706  -0.0000200  -0.0000528
   82  -0.0000920  -0.0017751  -0.0012228  -0.0005070   0.0013453   0.0004945
   83   0.0012188  -0.0001153   0.0018412   0.0004361  -0.0005488   0.0000290
   84  -0.0013490  -0.0012268   0.0007388  -0.0000713   0.0007611   0.0002043
   85   0.0000328   0.0000879   0.0000598  -0.0000349   0.0000557   0.0000016
   86  -0.0003828  -0.0001653   0.0000300  -0.0000122   0.0001711   0.0000913
   87   0.0001549  -0.0000290  -0.0000171  -0.0000136   0.0000151  -0.0000421
   88   0.0002197  -0.0002215   0.0001416  -0.0000055  -0.0000013  -0.0000259
   89   0.0014779  -0.0001575   0.0007755  -0.0000005   0.0000071  -0.0000294
   90  -0.0007941   0.0000976  -0.0002728   0.0000148   0.0000281   0.0000069
   91   0.0001112   0.0001058   0.0002311   0.0000117  -0.0000238  -0.0000188
   92  -0.0003232  -0.0000314   0.0000951  -0.0000126  -0.0000888  -0.0000532
   93   0.0001561   0.0001888  -0.0000470   0.0000073   0.0000643   0.0000139
   94  -0.0398872  -0.0298492  -0.0055240   0.0019100  -0.0008762  -0.0017743
   95  -0.0426103  -0.0270139   0.0125139   0.0030743   0.0020163  -0.0031870
   96  -0.0258199  -0.0027078   0.0209004   0.0091029   0.0060924  -0.0043313
   97   0.0102198   0.0028491  -0.0090070  -0.0001687   0.0001805   0.0003309
   98   0.0036045   0.0039689  -0.0050600  -0.0004159  -0.0001579   0.0004413
   99   0.0021280  -0.0006588  -0.0011117  -0.0010960  -0.0009344   0.0006040
  100   0.0005340  -0.0006489   0.0015868  -0.0001536   0.0005508  -0.0030069
  101   0.0044221   0.0009188  -0.0016056  -0.0002461  -0.0008949  -0.0015125
  102   0.0116738   0.0049656  -0.0067404  -0.0028700  -0.0015376   0.0013028
  103   0.0002274   0.0014044  -0.0003105  -0.0001861  -0.0001487   0.0001972
  104   0.0103908  -0.0018646  -0.0038048  -0.0005797  -0.0001239   0.0005482
  105  -0.0008355  -0.0010163  -0.0007980  -0.0007339  -0.0006509   0.0001457
  106  -0.0001102  -0.0000966   0.0002044  -0.0000437   0.0000460  -0.0000724
  107  -0.0009930  -0.0002192   0.0003773   0.0002346   0.0001185  -0.0000809
  108   0.0015071   0.0002308  -0.0005933  -0.0001424   0.0000136   0.0000360
           13          14          15          16          17          18
    1  -0.0210406  -0.0348701  -0.0045882   0.0070131   0.0244003   0.0060788
    2  -0.0126304  -0.0118730   0.0021519   0.0037812  -0.0216010  -0.0036712
    3   0.0114982   0.0180922   0.0037752   0.0019290   0.0109142   0.0039705
    4   0.0011098   0.0008030  -0.0003162   0.0000803   0.0003956   0.0006183
    5   0.0015126   0.0018945   0.0008316  -0.0008259   0.0018479  -0.0011374
    6  -0.0002708  -0.0000293   0.0010450  -0.0004226   0.0008906   0.0001789
    7  -0.0810760   0.0019621   0.0304975  -0.1143057   0.0510140  -0.0399353
    8   0.0044586  -0.0452208  -0.0076721   0.0392172  -0.1255625   0.0266873
    9   0.0375590  -0.0035945  -0.0939251  -0.0302205   0.0245924  -0.1016518
   10  -0.0163600  -0.0048524   0.0356216  -0.0018498  -0.0017988  -0.0238623
   11  -0.0072910  -0.0025709   0.0113053   0.0036744   0.0022768   0.0209600
   12   0.0108182   0.0034823  -0.0133159  -0.0027681  -0.0008013  -0.0095367
   13   0.2927226   0.1071671  -0.0384579  -0.0453647  -0.0147049   0.0212577
   14   0.1071671   0.1972553   0.0561374   0.0073457   0.0036014  -0.0042900
   15  -0.0384579   0.0561374   0.1926588  -0.0045538  -0.0035805   0.0055511
   16  -0.0453647   0.0073457  -0.0045538   0.4425136   0.0218470   0.0133250
   17  -0.0147049   0.0036014  -0.0035805   0.0218470   0.5725468   0.0314011
   18   0.0212577  -0.0042900   0.0055511   0.0133250   0.0314011   0.5622886
   19   0.0026290  -0.0000383   0.0007789  -0.0451757  -0.0009214  -0.0048123
   20  -0.0011772   0.0002617  -0.0008040  -0.0001052  -0.0511504  -0.0191771
   21  -0.0000960  -0.0005560   0.0020107  -0.0064720  -0.0176880  -0.2941350
   22   0.0022046  -0.0012732   0.0000928  -0.0555384  -0.0484374  -0.0138004
   23  -0.0001789   0.0023345   0.0000623  -0.0454667  -0.2803646  -0.0614289
   24   0.0006605  -0.0002350  -0.0002858  -0.0147569  -0.0624639  -0.0663411
   25  -0.0011232   0.0012146  -0.0008613  -0.1450858  -0.0232819   0.0319223
   26   0.0094033   0.0007057   0.0008955  -0.0190747  -0.0875292   0.0106217
   27  -0.0074646   0.0003357   0.0001234   0.0286132   0.0105157  -0.0941870
   28   0.0001067  -0.0001025  -0.0007385  -0.0024467   0.0033375   0.0312829
   29  -0.0000446  -0.0001255  -0.0001003  -0.0006981   0.0006062   0.0097532
   30   0.0003629   0.0000998   0.0006660   0.0020034  -0.0011071  -0.0137399
   31  -0.0025517   0.0000415  -0.0002738  -0.0316362   0.0183247  -0.0107144
   32  -0.0025940  -0.0000741   0.0000107  -0.0037816   0.0059239  -0.0045204
   33   0.0022013   0.0002222   0.0004319   0.0097293  -0.0083159   0.0051399
   34   0.0001689  -0.0000481   0.0000166   0.0014636   0.0008605   0.0003755
   35   0.0002884   0.0002449   0.0000205  -0.0012353   0.0005481  -0.0003014
   36   0.0000665   0.0000015  -0.0000414   0.0004328  -0.0002298   0.0001523
   37  -0.0014406  -0.0000962  -0.0001614  -0.0026581   0.0042667  -0.0033641
   38   0.0007300  -0.0000041   0.0000529   0.0023568  -0.0024638   0.0015975
   39  -0.0005336  -0.0000286  -0.0000501  -0.0017277   0.0016763  -0.0007549
   40  -0.0000066  -0.0000073   0.0001537   0.0016375  -0.0005080  -0.0014480
   41  -0.0000082  -0.0000308  -0.0000420  -0.0010587   0.0002750  -0.0000519
   42  -0.0003206  -0.0000270   0.0000470   0.0008045  -0.0001331   0.0005358
   43   0.0008726   0.0009806   0.0002269  -0.0095140  -0.0326500  -0.0047549
   44   0.0008768  -0.0001914   0.0000886  -0.0098328  -0.0157113   0.0002994
   45   0.0005560   0.0002934  -0.0000084   0.0027165   0.0132029   0.0031773
   46  -0.0004222  -0.0003340  -0.0000410   0.0009509  -0.0009861  -0.0010140
   47  -0.0003293   0.0003084  -0.0000387   0.0000957  -0.0063664  -0.0022868
   48   0.0000621   0.0000028   0.0000232  -0.0003376  -0.0008923   0.0003977
   49   0.0000236  -0.0000190   0.0000814   0.0004779   0.0004079  -0.0009631
   50  -0.0000706   0.0000916   0.0000223   0.0011886   0.0018183  -0.0007185
   51  -0.0003137  -0.0001620   0.0000667   0.0002526   0.0005296   0.0002832
   52   0.0025199   0.0012839  -0.0004739   0.0014265  -0.0001984   0.0000064
   53  -0.0057861  -0.0086547  -0.0014143   0.0013486   0.0015917   0.0007456
   54  -0.0031268  -0.0037165  -0.0002075   0.0000135   0.0005243  -0.0002301
   55  -0.0021687  -0.0028657  -0.0002584  -0.0002846   0.0000632   0.0000143
   56  -0.0006414  -0.0006926  -0.0001902   0.0001818   0.0006382  -0.0001643
   57   0.0005992   0.0008173   0.0005382  -0.0001243  -0.0001919  -0.0000439
   58   0.0001916   0.0002761  -0.0004200  -0.0000951  -0.0000446   0.0000237
   59   0.0003327   0.0001735  -0.0002141  -0.0000491  -0.0001928   0.0000544
   60   0.0000481  -0.0000195   0.0006496  -0.0000227   0.0002340   0.0001423
   61  -0.0015693  -0.0000895  -0.0001054  -0.0002887  -0.0029659  -0.0015254
   62   0.0021382   0.0016319  -0.0000652  -0.0022993  -0.0044331  -0.0021126
   63  -0.0031515  -0.0000480  -0.0008991  -0.0010941  -0.0012182  -0.0002786
   64   0.0009487  -0.0003623   0.0001879   0.0006077   0.0017002   0.0006641
   65  -0.0000935   0.0001520   0.0000371  -0.0001935  -0.0004181  -0.0002350
   66   0.0004376  -0.0006494   0.0004179  -0.0000860   0.0000647   0.0001909
   67  -0.0013016  -0.0002579   0.0005136  -0.0003928  -0.0004350   0.0001981
   68  -0.0002178  -0.0004084   0.0007370  -0.0003421  -0.0002391   0.0003093
   69   0.0021299  -0.0023208  -0.0022513   0.0007249   0.0008735   0.0002031
   70  -0.0007856  -0.0003759  -0.0002222   0.0000896   0.0000863   0.0000054
   71   0.0014060  -0.0043023  -0.0019985   0.0000191   0.0000178   0.0000958
   72  -0.0004827   0.0012773   0.0008695  -0.0002304  -0.0001676   0.0001509
   73   0.0023907   0.0022021   0.0005634   0.0004781   0.0005119   0.0000237
   74  -0.0002142  -0.0015797  -0.0009929   0.0000265  -0.0000046  -0.0000289
   75  -0.0003722   0.0006094   0.0009278  -0.0001870  -0.0002091  -0.0000890
   76   0.0001511  -0.0001204  -0.0001106   0.0000155  -0.0000271  -0.0001084
   77   0.0006391  -0.0010377  -0.0005107   0.0001018   0.0000402  -0.0000834
   78  -0.0001659   0.0002193   0.0002560  -0.0000573  -0.0000595   0.0001124
   79  -0.0003015  -0.0006852  -0.0000222  -0.0000345  -0.0000419  -0.0000023
   80  -0.0009004  -0.0000389   0.0000770  -0.0001207  -0.0000832   0.0000615
   81   0.0002666  -0.0000721  -0.0003978   0.0000526   0.0000241  -0.0000258
   82   0.0006070  -0.0001600   0.0004285  -0.0001617  -0.0000591   0.0003992
   83   0.0005364  -0.0000358   0.0002326   0.0000746   0.0001533   0.0002658
   84   0.0010556  -0.0005551   0.0004617   0.0000839   0.0000695   0.0002955
   85  -0.0000667  -0.0001438   0.0000380  -0.0000353  -0.0000560  -0.0000034
   86   0.0003699  -0.0001855   0.0001387  -0.0000386  -0.0000087   0.0000784
   87   0.0000457   0.0001596  -0.0000190  -0.0000375  -0.0000756  -0.0000048
   88   0.0001158   0.0001688   0.0000216  -0.0000474  -0.0001255  -0.0000194
   89  -0.0003883  -0.0001274  -0.0000542  -0.0002355  -0.0005361  -0.0002017
   90   0.0001907  -0.0000068  -0.0000318   0.0001217   0.0002499   0.0000998
   91  -0.0000891  -0.0001789  -0.0001183  -0.0000252  -0.0000652  -0.0000405
   92   0.0001931   0.0000388  -0.0001437   0.0000327   0.0000323  -0.0000098
   93  -0.0003275  -0.0000035   0.0001098   0.0000446   0.0000482  -0.0000163
   94  -0.1146890  -0.0472447  -0.0138581   0.0006499  -0.0007280  -0.0018051
   95  -0.0427734  -0.1061230  -0.0408805   0.0069755   0.0085187  -0.0040127
   96  -0.0146042  -0.0449434  -0.1082479   0.0046648   0.0015711  -0.0037855
   97  -0.0355273  -0.0082208   0.0151497  -0.0019754  -0.0013372   0.0015230
   98  -0.0306575   0.0001978   0.0044597  -0.0017855  -0.0017473   0.0010493
   99  -0.0139144  -0.0040525   0.0131184  -0.0002653   0.0001361   0.0000878
  100   0.0093960  -0.0077731  -0.0189017   0.0006756   0.0003468  -0.0004524
  101  -0.0060292   0.0017189  -0.0244695  -0.0005451  -0.0014000  -0.0001871
  102  -0.0029319  -0.0093341  -0.0165266  -0.0018333  -0.0007637   0.0013322
  103   0.0110826  -0.0137413   0.0009683  -0.0011335   0.0017696   0.0008126
  104  -0.0050178  -0.0262723   0.0088718  -0.0007945  -0.0006300   0.0006461
  105  -0.0010182  -0.0030953   0.0124570  -0.0001174   0.0003874   0.0002121
  106  -0.0013569   0.0004149  -0.0008573  -0.0000304   0.0000385   0.0000937
  107   0.0016964  -0.0010618  -0.0029616   0.0002151   0.0000059  -0.0000077
  108  -0.0022631  -0.0040104   0.0000027  -0.0001978  -0.0000081   0.0003175
           19          20          21          22          23          24
    1   0.0005334  -0.0004600   0.0002988  -0.0042839   0.0035510  -0.0019915
    2  -0.0015263   0.0014709  -0.0013320   0.0019326   0.0000090   0.0002535
    3  -0.0000884   0.0012792   0.0001261  -0.0021364   0.0020194  -0.0003816
    4   0.0003944   0.0001396   0.0000022  -0.0001039   0.0000241   0.0000228
    5   0.0003336  -0.0000569   0.0013244  -0.0002378   0.0002530   0.0004421
    6   0.0005450  -0.0001250   0.0007890  -0.0000109   0.0000108   0.0003933
    7  -0.0034716   0.0011801  -0.0002574   0.0036609  -0.0044188   0.0029784
    8  -0.0003424   0.0002513   0.0000483   0.0266811  -0.0208440   0.0136518
    9  -0.0275299   0.0226312  -0.0147821   0.0069594  -0.0049496   0.0025190
   10  -0.0031237   0.0028621  -0.0014572   0.0005523  -0.0000915   0.0006726
   11   0.0033278  -0.0017557   0.0016037  -0.0008760   0.0005128  -0.0000218
   12  -0.0009904   0.0008822   0.0005446   0.0002432   0.0002252   0.0005154
   13   0.0026290  -0.0011772  -0.0000960   0.0022046  -0.0001789   0.0006605
   14  -0.0000383   0.0002617  -0.0005560  -0.0012732   0.0023345  -0.0002350
   15   0.0007789  -0.0008040   0.0020107   0.0000928   0.0000623  -0.0002858
   16  -0.0451757  -0.0001052  -0.0064720  -0.0555384  -0.0454667  -0.0147569
   17  -0.0009214  -0.0511504  -0.0176880  -0.0484374  -0.2803646  -0.0624639
   18  -0.0048123  -0.0191771  -0.2941350  -0.0138004  -0.0614289  -0.0663411
   19   0.0527982  -0.0011877   0.0052809  -0.0004423  -0.0003091  -0.0061776
   20  -0.0011877   0.0513351   0.0170560  -0.0006494  -0.0011369  -0.0307293
   21   0.0052809   0.0170560   0.3231088  -0.0001955  -0.0006895  -0.0076844
   22  -0.0004423  -0.0006494  -0.0001955   0.0651717   0.0509810   0.0142968
   23  -0.0003091  -0.0011369  -0.0006895   0.0509810   0.3063582   0.0650535
   24  -0.0061776  -0.0307293  -0.0076844   0.0142968   0.0650535   0.0676700
   25  -0.0014219  -0.0003052   0.0014839  -0.0065678  -0.0022213   0.0033351
   26   0.0022047  -0.0000831  -0.0007657  -0.0288395  -0.0081050   0.0131342
   27   0.0310535   0.0086126  -0.0137104  -0.0082157  -0.0014818   0.0022366
   28  -0.0051835  -0.0013140   0.0021640   0.0011772  -0.0000017  -0.0005902
   29  -0.0018654   0.0002092   0.0010440   0.0004808   0.0002623   0.0003370
   30   0.0022269   0.0008541   0.0003812   0.0000425   0.0004249   0.0005305
   31   0.0018895   0.0003806  -0.0010713   0.0015415   0.0008054  -0.0005857
   32  -0.0002161   0.0001177   0.0001296  -0.0011989   0.0007277  -0.0001670
   33   0.0010875  -0.0005096   0.0007249  -0.0004528  -0.0001248  -0.0000191
   34  -0.0001444  -0.0000201   0.0000319  -0.0002481  -0.0004023  -0.0001492
   35   0.0000836  -0.0000585   0.0000047   0.0009391   0.0005369  -0.0000870
   36  -0.0000046  -0.0002150  -0.0000569  -0.0000317  -0.0001008   0.0002562
   37   0.0003133   0.0000817   0.0000213   0.0003373   0.0000265  -0.0001105
   38  -0.0001503  -0.0001782   0.0000750   0.0002599   0.0002365   0.0001514
   39  -0.0003162   0.0000944   0.0004214   0.0001915   0.0001718  -0.0001398
   40  -0.0004407   0.0001408   0.0009118  -0.0000855   0.0000140   0.0000187
   41   0.0000139   0.0002647  -0.0003564   0.0000683  -0.0000032  -0.0001514
   42  -0.0004620  -0.0001237   0.0005174   0.0000418   0.0000509  -0.0000141
   43   0.0014516   0.0005912  -0.0007766  -0.0055975  -0.0013452   0.0020523
   44   0.0012877   0.0007755  -0.0007075  -0.0002397   0.0011740   0.0001880
   45   0.0002462   0.0010977   0.0002841   0.0030246   0.0013042  -0.0005133
   46   0.0000622   0.0000795   0.0000536  -0.0002753  -0.0000918   0.0002442
   47   0.0003156   0.0000931   0.0000278  -0.0019934  -0.0004744   0.0005617
   48  -0.0003567  -0.0001999   0.0003712  -0.0000775  -0.0001153   0.0004089
   49   0.0000609  -0.0003219   0.0001819   0.0000620   0.0000743   0.0001847
   50  -0.0004238  -0.0000630   0.0008311   0.0003356   0.0001487   0.0003790
   51  -0.0004996  -0.0000683   0.0004755  -0.0000348  -0.0000551   0.0003036
   52  -0.0001964   0.0000245   0.0001690  -0.0004866   0.0001371  -0.0000117
   53  -0.0000507  -0.0002358   0.0001856   0.0001689   0.0004781  -0.0002843
   54   0.0000351   0.0000475   0.0001362  -0.0000331  -0.0002238   0.0000529
   55   0.0000987  -0.0000314   0.0000042   0.0001350  -0.0000234  -0.0000068
   56  -0.0000337  -0.0000497   0.0000533   0.0000166  -0.0000597  -0.0000211
   57  -0.0000048   0.0000115  -0.0000278  -0.0000120   0.0000259  -0.0000341
   58  -0.0001571   0.0000085  -0.0000542   0.0001086  -0.0000356  -0.0000023
   59   0.0000296   0.0000059  -0.0002057  -0.0000239  -0.0000306  -0.0000280
   60  -0.0000094  -0.0002219   0.0001118   0.0000102   0.0000877  -0.0000538
   61  -0.0003019   0.0004133  -0.0000861   0.0007955  -0.0008966   0.0001243
   62  -0.0001514   0.0000059   0.0000406   0.0013351  -0.0008153   0.0005584
   63   0.0001750  -0.0001143   0.0003718   0.0002823  -0.0003762   0.0004446
   64   0.0000642  -0.0000998   0.0000475  -0.0004997   0.0004702  -0.0001165
   65  -0.0000087   0.0000298   0.0000171   0.0001197  -0.0000867   0.0000515
   66   0.0000743  -0.0000449   0.0000520  -0.0000059   0.0000076   0.0000206
   67   0.0000845   0.0000046  -0.0000103   0.0002080  -0.0002069  -0.0000017
   68   0.0001647  -0.0000816   0.0001103   0.0000328  -0.0000427   0.0000373
   69  -0.0000627   0.0000024  -0.0000698  -0.0002503   0.0002738  -0.0001151
   70  -0.0000234   0.0000235  -0.0000275  -0.0000050   0.0000163  -0.0000226
   71  -0.0000300   0.0000181  -0.0000387  -0.0000219   0.0000097  -0.0000145
   72   0.0000007   0.0000056  -0.0000120   0.0000487  -0.0000521  -0.0000015
   73  -0.0000355  -0.0000592  -0.0000018  -0.0002129   0.0002864  -0.0000412
   74  -0.0000262   0.0000198  -0.0000223   0.0000138  -0.0000363  -0.0000046
   75   0.0000545  -0.0000174   0.0000675   0.0000503  -0.0000734   0.0000284
   76  -0.0000264   0.0000108  -0.0000130  -0.0000008  -0.0000012   0.0000094
   77   0.0000090  -0.0000290   0.0000323  -0.0000147   0.0000209   0.0000183
   78   0.0000288  -0.0000325   0.0000173   0.0000088  -0.0000098  -0.0000032
   79   0.0000115   0.0000035   0.0000085   0.0000237  -0.0000428  -0.0000017
   80   0.0000101   0.0000080  -0.0000041   0.0000372  -0.0000413  -0.0000013
   81  -0.0000266   0.0000022  -0.0000212  -0.0000109   0.0000167   0.0000063
   82   0.0001504  -0.0001514   0.0001722   0.0000350   0.0000424   0.0000459
   83   0.0000170  -0.0000895  -0.0001286  -0.0000601   0.0000393  -0.0000461
   84   0.0001120  -0.0001679   0.0000752  -0.0000472   0.0000552   0.0000153
   85   0.0000105  -0.0000044   0.0000041   0.0000184  -0.0000272   0.0000042
   86   0.0000246  -0.0000323   0.0000165   0.0000170   0.0000078   0.0000056
   87  -0.0000039   0.0000015  -0.0000046   0.0000320  -0.0000120   0.0000014
   88  -0.0000085   0.0000010  -0.0000143   0.0000438  -0.0000290  -0.0000010
   89  -0.0000139   0.0000335  -0.0000110   0.0001726  -0.0001472   0.0000348
   90  -0.0000016  -0.0000092  -0.0000029  -0.0000861   0.0000643  -0.0000215
   91  -0.0000083   0.0000086  -0.0000096   0.0000195  -0.0000293   0.0000070
   92  -0.0000150   0.0000010  -0.0000205  -0.0000083   0.0000155  -0.0000034
   93   0.0000021   0.0000031   0.0000177  -0.0000371   0.0000002  -0.0000016
   94  -0.0002008   0.0001776   0.0002552  -0.0020538   0.0016797   0.0001443
   95  -0.0003859   0.0001101   0.0003024   0.0018039  -0.0014132  -0.0012276
   96  -0.0014413  -0.0004673  -0.0010779  -0.0005266  -0.0004542   0.0018968
   97   0.0000712  -0.0000114  -0.0001509   0.0004060  -0.0001354  -0.0000910
   98   0.0000813  -0.0000860  -0.0000540  -0.0002316   0.0002549   0.0002909
   99   0.0001849   0.0000849   0.0001871  -0.0001157   0.0002000  -0.0002606
  100  -0.0003028  -0.0000589  -0.0003063   0.0001579  -0.0004868   0.0004035
  101  -0.0000601   0.0001971  -0.0000297  -0.0003042   0.0003736   0.0000801
  102   0.0006253   0.0000134   0.0004380   0.0002263   0.0000679  -0.0005019
  103   0.0001704   0.0000786   0.0001337  -0.0001400  -0.0016185  -0.0009711
  104  -0.0000747  -0.0000947  -0.0002176  -0.0007304  -0.0001739   0.0001866
  105   0.0003465   0.0004720   0.0004796   0.0003689   0.0000535  -0.0009757
  106  -0.0001290  -0.0002530  -0.0002248  -0.0001174  -0.0000487   0.0004245
  107  -0.0000721  -0.0000270  -0.0000754  -0.0002558   0.0000215   0.0000709
  108  -0.0000700  -0.0001244  -0.0001242   0.0001605  -0.0000284   0.0000486
           25          26          27          28          29          30
    1   0.0026629  -0.0013983   0.0002993  -0.0001345   0.0000910   0.0000727
    2   0.0003938   0.0012828  -0.0007566   0.0000520  -0.0001326  -0.0001214
    3   0.0000831  -0.0006731  -0.0001005   0.0000548   0.0000717   0.0002097
    4  -0.0001387   0.0001127   0.0000287  -0.0000365  -0.0001563  -0.0001595
    5  -0.0000057  -0.0001981   0.0000372  -0.0001223  -0.0000271   0.0001353
    6   0.0002062  -0.0000321   0.0002464  -0.0001735   0.0001455   0.0000417
    7  -0.0286511   0.0102095  -0.0036529   0.0007639   0.0005980  -0.0011345
    8  -0.0018776   0.0081177  -0.0068543  -0.0003072   0.0001546   0.0003552
    9   0.0072515  -0.0091398   0.0046592   0.0016759  -0.0002312  -0.0005065
   10   0.0014606  -0.0000199  -0.0009446  -0.0001189  -0.0000961   0.0006432
   11  -0.0009615   0.0004467   0.0002605   0.0003516   0.0000729  -0.0004634
   12   0.0002898  -0.0001424  -0.0001123  -0.0002990  -0.0001058   0.0005505
   13  -0.0011232   0.0094033  -0.0074646   0.0001067  -0.0000446   0.0003629
   14   0.0012146   0.0007057   0.0003357  -0.0001025  -0.0001255   0.0000998
   15  -0.0008613   0.0008955   0.0001234  -0.0007385  -0.0001003   0.0006660
   16  -0.1450858  -0.0190747   0.0286132  -0.0024467  -0.0006981   0.0020034
   17  -0.0232819  -0.0875292   0.0105157   0.0033375   0.0006062  -0.0011071
   18   0.0319223   0.0106217  -0.0941870   0.0312829   0.0097532  -0.0137399
   19  -0.0014219   0.0022047   0.0310535  -0.0051835  -0.0018654   0.0022269
   20  -0.0003052  -0.0000831   0.0086126  -0.0013140   0.0002092   0.0008541
   21   0.0014839  -0.0007657  -0.0137104   0.0021640   0.0010440   0.0003812
   22  -0.0065678  -0.0288395  -0.0082157   0.0011772   0.0004808   0.0000425
   23  -0.0022213  -0.0081050  -0.0014818  -0.0000017   0.0002623   0.0004249
   24   0.0033351   0.0131342   0.0022366  -0.0005902   0.0003370   0.0005305
   25   0.4672227  -0.0096991   0.0096930  -0.0474687  -0.0006723  -0.0049291
   26  -0.0096991   0.4682737   0.0134184  -0.0010494  -0.0509062  -0.0322754
   27   0.0096930   0.0134184   0.5752157  -0.0049128  -0.0321473  -0.2847628
   28  -0.0474687  -0.0010494  -0.0049128   0.0569388   0.0010933   0.0056000
   29  -0.0006723  -0.0509062  -0.0321473   0.0010933   0.0606864   0.0343302
   30  -0.0049291  -0.0322754  -0.2847628   0.0056000   0.0343302   0.3124036
   31  -0.1324320   0.0423904  -0.0301530  -0.0025502   0.0019696  -0.0015766
   32   0.0422975  -0.1102845   0.0222355  -0.0017499   0.0012657  -0.0006528
   33  -0.0318303   0.0236568  -0.0940433  -0.0258381   0.0200841  -0.0129354
   34   0.0037491   0.0242869   0.0065635   0.0008626  -0.0007244   0.0002067
   35  -0.0039173  -0.0178006  -0.0042732  -0.0001830   0.0005408   0.0004997
   36   0.0027881   0.0132222   0.0017897   0.0006915   0.0000671   0.0003622
   37  -0.0209372  -0.0066514   0.0101258   0.0006568  -0.0004252  -0.0004543
   38   0.0171887   0.0041119  -0.0088522  -0.0007508   0.0006306  -0.0001899
   39  -0.0122713  -0.0038539   0.0045798   0.0002121  -0.0006666   0.0005902
   40  -0.0026293  -0.0026663  -0.0250702  -0.0032745   0.0030540  -0.0018805
   41   0.0010127   0.0010908   0.0198395   0.0029747  -0.0017393   0.0015809
   42  -0.0011195  -0.0007372  -0.0140714  -0.0022272   0.0018378   0.0005750
   43  -0.0829714  -0.0185243  -0.0031253  -0.0003500  -0.0012861  -0.0006368
   44  -0.0190971  -0.1648689  -0.0190362  -0.0014709  -0.0087178  -0.0021664
   45  -0.0038456  -0.0195494  -0.0846600  -0.0064474  -0.0340389  -0.0072886
   46  -0.0052416  -0.0017074   0.0020417   0.0001297  -0.0001423  -0.0004654
   47  -0.0277108  -0.0104021   0.0154237   0.0002053   0.0012305  -0.0003933
   48  -0.0063465  -0.0029516   0.0020302  -0.0003960   0.0004685   0.0005930
   49  -0.0015271  -0.0012228  -0.0054276   0.0004154  -0.0007861  -0.0004177
   50  -0.0026458  -0.0080174  -0.0339147  -0.0013047  -0.0061994  -0.0010767
   51  -0.0004469  -0.0022963  -0.0085584  -0.0005215  -0.0013521   0.0011892
   52   0.0048051   0.0029363   0.0028623   0.0001869  -0.0007427   0.0000187
   53   0.0267718  -0.0244297   0.0123079   0.0003246   0.0015495   0.0007136
   54   0.0056232  -0.0014703   0.0028500   0.0004729  -0.0010404   0.0002392
   55  -0.0042357   0.0016250  -0.0024638  -0.0000706  -0.0002822   0.0000405
   56   0.0038861  -0.0001530   0.0020725  -0.0000074   0.0002854  -0.0000345
   57  -0.0017619   0.0005662  -0.0005930  -0.0000390   0.0003788   0.0003962
   58   0.0006628  -0.0013941  -0.0001332   0.0002833   0.0004773   0.0005068
   59  -0.0005245   0.0013335   0.0010278  -0.0000615   0.0002670  -0.0003731
   60   0.0005894  -0.0009037   0.0000966   0.0000052   0.0011188   0.0006824
   61  -0.0002917  -0.0002268   0.0002001   0.0000289   0.0000445  -0.0000039
   62  -0.0003215  -0.0003172   0.0001440   0.0000519   0.0000573  -0.0000332
   63  -0.0001880   0.0004210   0.0001035  -0.0000009  -0.0000186  -0.0000641
   64   0.0001037   0.0000616  -0.0002417  -0.0000131   0.0000050   0.0000465
   65   0.0001278  -0.0000727   0.0001342  -0.0000072   0.0000062  -0.0000058
   66  -0.0000657  -0.0000035   0.0000034   0.0000009  -0.0000142  -0.0000153
   67  -0.0000887   0.0000563   0.0001069  -0.0000017  -0.0000002  -0.0000265
   68  -0.0000126   0.0001315  -0.0000869  -0.0000289  -0.0000238   0.0000057
   69   0.0000330  -0.0003226  -0.0000770   0.0000073   0.0000042   0.0000070
   70  -0.0000419  -0.0000485   0.0000071   0.0000115   0.0000023  -0.0000115
   71  -0.0000162   0.0000206  -0.0000298   0.0000070  -0.0000022  -0.0000095
   72   0.0000231   0.0001013  -0.0000865  -0.0000004  -0.0000009   0.0000008
   73   0.0000572  -0.0002414  -0.0001801  -0.0000022   0.0000087   0.0000502
   74  -0.0000853   0.0000086   0.0000927   0.0000122   0.0000020  -0.0000218
   75   0.0000551   0.0001062   0.0000319  -0.0000144  -0.0000005   0.0000209
   76   0.0000138  -0.0000012   0.0000063   0.0000015  -0.0000034   0.0000004
   77  -0.0000021  -0.0000430   0.0000569  -0.0000022   0.0000074   0.0000118
   78  -0.0000390   0.0000066  -0.0000111  -0.0000014   0.0000073   0.0000044
   79  -0.0000092   0.0000171   0.0000472  -0.0000015   0.0000018  -0.0000050
   80   0.0000211   0.0000562  -0.0000362  -0.0000024  -0.0000030  -0.0000005
   81  -0.0000153  -0.0000204   0.0000129   0.0000076   0.0000010  -0.0000112
   82  -0.0000838  -0.0001454  -0.0000644  -0.0000203   0.0000324   0.0000366
   83  -0.0000469   0.0000651  -0.0000626   0.0000080  -0.0000042  -0.0000027
   84  -0.0000334  -0.0001190   0.0000193  -0.0000087   0.0000199   0.0000143
   85  -0.0000117   0.0000077   0.0000333   0.0000002  -0.0000046  -0.0000051
   86  -0.0001764   0.0000071  -0.0000606   0.0000031   0.0000050   0.0000086
   87  -0.0001702   0.0000085  -0.0000896   0.0000010   0.0000004   0.0000079
   88  -0.0001427  -0.0000117  -0.0000795   0.0000055  -0.0000010   0.0000033
   89  -0.0001671   0.0000275   0.0000171   0.0000078  -0.0000005  -0.0000109
   90   0.0000483   0.0000255  -0.0000228  -0.0000034   0.0000027   0.0000051
   91   0.0000165   0.0000188   0.0000458   0.0000037  -0.0000001  -0.0000120
   92  -0.0000141  -0.0000403   0.0000306   0.0000157  -0.0000113  -0.0000121
   93   0.0002091   0.0000485   0.0000714  -0.0000125   0.0000113   0.0000080
   94  -0.0007166  -0.0004579   0.0017044   0.0000529   0.0000580  -0.0001577
   95   0.0012186  -0.0045152   0.0022185  -0.0000414   0.0001721  -0.0000985
   96   0.0001027  -0.0010541   0.0020772   0.0004446   0.0001460  -0.0007300
   97   0.0003391   0.0008988  -0.0008851  -0.0000212  -0.0000216   0.0000471
   98  -0.0002259   0.0009148  -0.0005221   0.0000062  -0.0000181   0.0000264
   99  -0.0000962  -0.0000099  -0.0001420  -0.0000556  -0.0000133   0.0001172
  100   0.0002561  -0.0000118  -0.0000367   0.0001140   0.0000139  -0.0001013
  101  -0.0000093   0.0005624  -0.0002503  -0.0000105  -0.0000756   0.0000468
  102   0.0000159   0.0004472  -0.0007886  -0.0002155  -0.0000755   0.0003015
  103   0.0006462  -0.0008593  -0.0003332  -0.0001064  -0.0000035   0.0001286
  104   0.0000303   0.0006183  -0.0004858   0.0000280  -0.0000354  -0.0000069
  105   0.0002707  -0.0004004   0.0000339  -0.0001495  -0.0000375   0.0001838
  106  -0.0001782   0.0000220  -0.0000480   0.0000611   0.0000256  -0.0000598
  107  -0.0001658  -0.0000082   0.0000702   0.0000389   0.0000108  -0.0000368
  108  -0.0000035   0.0000412  -0.0001642   0.0000247   0.0000135  -0.0000278
           31          32          33          34          35          36
    1  -0.0002240  -0.0006155  -0.0000683   0.0003781  -0.0002282   0.0000207
    2  -0.0002151  -0.0003784   0.0000862   0.0000023  -0.0000244   0.0000430
    3  -0.0000333   0.0002222   0.0002342   0.0000256   0.0000343  -0.0000796
    4   0.0000100   0.0000448  -0.0000077  -0.0000054  -0.0000043  -0.0000089
    5   0.0000492   0.0000575  -0.0000302  -0.0000014   0.0000125  -0.0000004
    6   0.0000348  -0.0000268  -0.0000591   0.0000154  -0.0000067   0.0000095
    7  -0.0018762  -0.0006736   0.0007252   0.0000281  -0.0000504   0.0001390
    8  -0.0027792  -0.0015446   0.0015430  -0.0000617   0.0001613   0.0000851
    9   0.0023965   0.0007882  -0.0019029  -0.0001916   0.0002935  -0.0000757
   10  -0.0000851   0.0001440   0.0000757   0.0000103  -0.0000001  -0.0000249
   11   0.0000350  -0.0001234  -0.0001050   0.0000143  -0.0000292   0.0000336
   12  -0.0001727   0.0000609   0.0004194   0.0000157  -0.0000221  -0.0000245
   13  -0.0025517  -0.0025940   0.0022013   0.0001689   0.0002884   0.0000665
   14   0.0000415  -0.0000741   0.0002222  -0.0000481   0.0002449   0.0000015
   15  -0.0002738   0.0000107   0.0004319   0.0000166   0.0000205  -0.0000414
   16  -0.0316362  -0.0037816   0.0097293   0.0014636  -0.0012353   0.0004328
   17   0.0183247   0.0059239  -0.0083159   0.0008605   0.0005481  -0.0002298
   18  -0.0107144  -0.0045204   0.0051399   0.0003755  -0.0003014   0.0001523
   19   0.0018895  -0.0002161   0.0010875  -0.0001444   0.0000836  -0.0000046
   20   0.0003806   0.0001177  -0.0005096  -0.0000201  -0.0000585  -0.0002150
   21  -0.0010713   0.0001296   0.0007249   0.0000319   0.0000047  -0.0000569
   22   0.0015415  -0.0011989  -0.0004528  -0.0002481   0.0009391  -0.0000317
   23   0.0008054   0.0007277  -0.0001248  -0.0004023   0.0005369  -0.0001008
   24  -0.0005857  -0.0001670  -0.0000191  -0.0001492  -0.0000870   0.0002562
   25  -0.1324320   0.0422975  -0.0318303   0.0037491  -0.0039173   0.0027881
   26   0.0423904  -0.1102845   0.0236568   0.0242869  -0.0178006   0.0132222
   27  -0.0301530   0.0222355  -0.0940433   0.0065635  -0.0042732   0.0017897
   28  -0.0025502  -0.0017499  -0.0258381   0.0008626  -0.0001830   0.0006915
   29   0.0019696   0.0012657   0.0200841  -0.0007244   0.0005408   0.0000671
   30  -0.0015766  -0.0006528  -0.0129354   0.0002067   0.0004997   0.0003622
   31   0.5114409   0.0452278  -0.0303166  -0.0547788  -0.0419955  -0.0089778
   32   0.0452278   0.5341829   0.0221214  -0.0432578  -0.2872290  -0.0529631
   33  -0.0303166   0.0221214   0.5455211  -0.0090867  -0.0523731  -0.0585279
   34  -0.0547788  -0.0432578  -0.0090867   0.0577540   0.0445374   0.0115538
   35  -0.0419955  -0.2872290  -0.0523731   0.0445374   0.3138182   0.0565022
   36  -0.0089778  -0.0529631  -0.0585279   0.0115538   0.0565022   0.0595106
   37  -0.2465434  -0.0592823   0.0911863  -0.0042078  -0.0014539   0.0015964
   38  -0.0605220  -0.0652450   0.0274233  -0.0273916  -0.0073448   0.0134908
   39   0.0920398   0.0270703  -0.0889317  -0.0071550  -0.0015208   0.0023613
   40  -0.0477325  -0.0019429  -0.0128787  -0.0011946  -0.0004934  -0.0057850
   41  -0.0017759  -0.0499734  -0.0280878  -0.0010469  -0.0023580  -0.0315908
   42  -0.0131800  -0.0277376  -0.2986470  -0.0000299  -0.0008140  -0.0058031
   43   0.0041757   0.0267544   0.0049460  -0.0040100   0.0041855  -0.0021504
   44   0.0023054  -0.0251838  -0.0021480   0.0015023  -0.0004420   0.0007934
   45   0.0026094   0.0129551   0.0022826  -0.0020386   0.0025424  -0.0008640
   46   0.0006095   0.0005380  -0.0002208   0.0001888  -0.0000660  -0.0001499
   47  -0.0013432   0.0016050   0.0004055   0.0002178   0.0003023  -0.0003257
   48   0.0002102   0.0001885  -0.0001682  -0.0002486   0.0000118  -0.0000405
   49   0.0001610   0.0004145   0.0008037  -0.0001483  -0.0000315  -0.0000411
   50  -0.0007747   0.0017726  -0.0013752  -0.0001629   0.0003368   0.0003666
   51  -0.0001578   0.0009000   0.0006001   0.0000721  -0.0000346   0.0004231
   52  -0.0004622  -0.0021790  -0.0003081   0.0006406  -0.0009169   0.0000278
   53  -0.0023900  -0.0054287  -0.0015176   0.0015044  -0.0009075   0.0007787
   54  -0.0003728  -0.0017777  -0.0007568   0.0002464  -0.0006026   0.0007264
   55   0.0006702   0.0014127   0.0002671  -0.0003901   0.0004036  -0.0002090
   56  -0.0006478  -0.0009404  -0.0004095   0.0002905  -0.0002907   0.0001705
   57   0.0000259   0.0005684   0.0005080  -0.0001541   0.0001454  -0.0000927
   58  -0.0001049  -0.0000036   0.0000644   0.0000087   0.0000431   0.0001045
   59   0.0001524  -0.0000112  -0.0000300  -0.0000197   0.0000024  -0.0000915
   60  -0.0000409   0.0002000   0.0004435  -0.0000334   0.0000880   0.0000039
   61   0.0000890   0.0000878  -0.0000450  -0.0000183   0.0000549  -0.0000084
   62   0.0000943   0.0001047  -0.0000557  -0.0000448   0.0000921  -0.0000003
   63  -0.0000805  -0.0000476  -0.0000583  -0.0000082  -0.0000849   0.0000212
   64   0.0000047   0.0000490   0.0000847  -0.0000125   0.0000159  -0.0000167
   65  -0.0000409  -0.0000657  -0.0000296   0.0000262  -0.0000182   0.0000069
   66   0.0000274   0.0000430   0.0000047  -0.0000190   0.0000140  -0.0000005
   67  -0.0000151   0.0000042  -0.0000387  -0.0000049  -0.0000655  -0.0000000
   68  -0.0000373  -0.0000299   0.0000369   0.0000090  -0.0000025  -0.0000051
   69   0.0000746   0.0000900   0.0000480  -0.0000119   0.0000650  -0.0000140
   70   0.0000229   0.0000332  -0.0000011  -0.0000082   0.0000084  -0.0000014
   71  -0.0000068  -0.0000026   0.0000148  -0.0000009   0.0000016  -0.0000008
   72  -0.0000434  -0.0000474   0.0000249   0.0000083  -0.0000098   0.0000003
   73   0.0000641   0.0000549   0.0000746  -0.0000052   0.0001204  -0.0000122
   74   0.0000120   0.0000223  -0.0000410  -0.0000096  -0.0000237   0.0000066
   75  -0.0000352  -0.0000523  -0.0000251   0.0000136  -0.0000259   0.0000033
   76  -0.0000010  -0.0000042  -0.0000066   0.0000005  -0.0000007   0.0000017
   77   0.0000187   0.0000159  -0.0000244  -0.0000047   0.0000058   0.0000017
   78   0.0000045   0.0000079  -0.0000010  -0.0000035   0.0000039   0.0000005
   79  -0.0000046  -0.0000034  -0.0000216  -0.0000001  -0.0000230   0.0000020
   80  -0.0000216  -0.0000246   0.0000115   0.0000076  -0.0000095  -0.0000010
   81   0.0000088   0.0000128   0.0000034  -0.0000032   0.0000065   0.0000017
   82   0.0000382   0.0000706   0.0000140  -0.0000173   0.0000380  -0.0000064
   83  -0.0000139  -0.0000029   0.0000164   0.0000032  -0.0000043  -0.0000010
   84   0.0000424   0.0000434  -0.0000163  -0.0000104   0.0000229  -0.0000002
   85   0.0000018  -0.0000022  -0.0000178  -0.0000009  -0.0000080   0.0000017
   86   0.0000520   0.0000780   0.0000081  -0.0000236   0.0000320  -0.0000088
   87   0.0000356   0.0000590   0.0000151  -0.0000165   0.0000237  -0.0000071
   88   0.0000407   0.0000634   0.0000172  -0.0000187   0.0000302  -0.0000077
   89   0.0000237   0.0000282  -0.0000127  -0.0000093   0.0000050  -0.0000004
   90  -0.0000075  -0.0000084   0.0000082   0.0000036  -0.0000029  -0.0000023
   91  -0.0000066  -0.0000077  -0.0000114  -0.0000003  -0.0000118   0.0000045
   92   0.0000223   0.0000163  -0.0000058  -0.0000075   0.0000140  -0.0000005
   93  -0.0000637  -0.0000969  -0.0000174   0.0000296  -0.0000457   0.0000068
   94   0.0005292   0.0007723  -0.0005594  -0.0002592  -0.0000177   0.0000069
   95   0.0011830   0.0013220  -0.0008606   0.0000478  -0.0004966  -0.0001371
   96   0.0005800   0.0004990  -0.0005781  -0.0000833  -0.0000955   0.0001579
   97  -0.0003084  -0.0003534   0.0003285   0.0000850   0.0000116  -0.0000104
   98  -0.0002305  -0.0002432   0.0001794  -0.0000127   0.0000990   0.0000319
   99  -0.0000141   0.0000130   0.0000033  -0.0000120   0.0000216  -0.0000265
  100  -0.0000247  -0.0000974   0.0000220   0.0000634  -0.0000094   0.0000242
  101  -0.0001416  -0.0001911   0.0000987  -0.0000119   0.0001128   0.0000086
  102  -0.0002294  -0.0001793   0.0002310   0.0000319   0.0000555  -0.0000609
  103   0.0000317  -0.0000083   0.0000912   0.0001007  -0.0000685  -0.0000512
  104  -0.0001775  -0.0003344   0.0001855  -0.0000295   0.0001923   0.0000728
  105   0.0000313   0.0000964  -0.0000169   0.0000417  -0.0000692  -0.0000878
  106   0.0000170   0.0000029  -0.0000091  -0.0000294   0.0000202   0.0000356
  107   0.0000251   0.0000707  -0.0000375  -0.0000189  -0.0000192  -0.0000112
  108  -0.0000208  -0.0000380   0.0000606   0.0000032   0.0000139   0.0000187
           37          38          39          40          41          42
    1  -0.0000378  -0.0001024  -0.0000069   0.0000512   0.0000000  -0.0000070
    2  -0.0002456   0.0001455   0.0000166  -0.0000144   0.0000519  -0.0000166
    3   0.0000288  -0.0000806  -0.0000812  -0.0000282  -0.0000122  -0.0000784
    4   0.0000089   0.0000058  -0.0000025  -0.0000142   0.0000233  -0.0000276
    5   0.0000207  -0.0000132   0.0000124   0.0000294  -0.0000098   0.0000255
    6   0.0000083  -0.0000203   0.0000110   0.0000251  -0.0000186   0.0000373
    7   0.0001915   0.0004324  -0.0002166   0.0000106  -0.0001373   0.0001977
    8  -0.0012208   0.0008856  -0.0000880   0.0002166  -0.0000576   0.0000029
    9   0.0009329  -0.0002668   0.0007846  -0.0000113   0.0001305   0.0004182
   10  -0.0000279  -0.0000045   0.0000778   0.0000879  -0.0000264   0.0002169
   11   0.0000367  -0.0000147  -0.0000956  -0.0001109   0.0000181  -0.0001390
   12  -0.0000653   0.0000326   0.0000091   0.0001989  -0.0000745   0.0000650
   13  -0.0014406   0.0007300  -0.0005336  -0.0000066  -0.0000082  -0.0003206
   14  -0.0000962  -0.0000041  -0.0000286  -0.0000073  -0.0000308  -0.0000270
   15  -0.0001614   0.0000529  -0.0000501   0.0001537  -0.0000420   0.0000470
   16  -0.0026581   0.0023568  -0.0017277   0.0016375  -0.0010587   0.0008045
   17   0.0042667  -0.0024638   0.0016763  -0.0005080   0.0002750  -0.0001331
   18  -0.0033641   0.0015975  -0.0007549  -0.0014480  -0.0000519   0.0005358
   19   0.0003133  -0.0001503  -0.0003162  -0.0004407   0.0000139  -0.0004620
   20   0.0000817  -0.0001782   0.0000944   0.0001408   0.0002647  -0.0001237
   21   0.0000213   0.0000750   0.0004214   0.0009118  -0.0003564   0.0005174
   22   0.0003373   0.0002599   0.0001915  -0.0000855   0.0000683   0.0000418
   23   0.0000265   0.0002365   0.0001718   0.0000140  -0.0000032   0.0000509
   24  -0.0001105   0.0001514  -0.0001398   0.0000187  -0.0001514  -0.0000141
   25  -0.0209372   0.0171887  -0.0122713  -0.0026293   0.0010127  -0.0011195
   26  -0.0066514   0.0041119  -0.0038539  -0.0026663   0.0010908  -0.0007372
   27   0.0101258  -0.0088522   0.0045798  -0.0250702   0.0198395  -0.0140714
   28   0.0006568  -0.0007508   0.0002121  -0.0032745   0.0029747  -0.0022272
   29  -0.0004252   0.0006306  -0.0006666   0.0030540  -0.0017393   0.0018378
   30  -0.0004543  -0.0001899   0.0005902  -0.0018805   0.0015809   0.0005750
   31  -0.2465434  -0.0605220   0.0920398  -0.0477325  -0.0017759  -0.0131800
   32  -0.0592823  -0.0652450   0.0270703  -0.0019429  -0.0499734  -0.0277376
   33   0.0911863   0.0274233  -0.0889317  -0.0128787  -0.0280878  -0.2986470
   34  -0.0042078  -0.0273916  -0.0071550  -0.0011946  -0.0010469  -0.0000299
   35  -0.0014539  -0.0073448  -0.0015208  -0.0004934  -0.0023580  -0.0008140
   36   0.0015964   0.0134908   0.0023613  -0.0057850  -0.0315908  -0.0058031
   37   0.2701667   0.0635449  -0.0992716   0.0024434   0.0010174  -0.0007022
   38   0.0635449   0.0680049  -0.0313585   0.0041740   0.0001020  -0.0016132
   39  -0.0992716  -0.0313585   0.0929992   0.0285619   0.0091353  -0.0120863
   40   0.0024434   0.0041740   0.0285619   0.0504002  -0.0007790   0.0163471
   41   0.0010174   0.0001020   0.0091353  -0.0007790   0.0510613   0.0290976
   42  -0.0007022  -0.0016132  -0.0120863   0.0163471   0.0290976   0.3270233
   43   0.0006623   0.0005637   0.0001226   0.0005727  -0.0004082   0.0004492
   44  -0.0013974   0.0014053  -0.0002945  -0.0013759   0.0015050  -0.0010290
   45   0.0005340  -0.0007168   0.0001494   0.0000265   0.0014760   0.0003154
   46   0.0005215  -0.0001104   0.0002181   0.0000083  -0.0000090  -0.0000366
   47   0.0010213  -0.0001554  -0.0001866   0.0000841  -0.0000313  -0.0000403
   48  -0.0001581   0.0003079   0.0001953   0.0001426  -0.0000342  -0.0000213
   49   0.0000032  -0.0000236   0.0001563   0.0002322   0.0001595  -0.0000690
   50   0.0000545  -0.0000238   0.0000864   0.0003471  -0.0000486   0.0012083
   51  -0.0000082  -0.0000627  -0.0000773   0.0004803  -0.0005296   0.0005625
   52   0.0001851  -0.0000064  -0.0001289  -0.0000765   0.0001428   0.0000038
   53   0.0001851   0.0000791  -0.0002497  -0.0000668  -0.0000974   0.0002113
   54  -0.0003265   0.0001314  -0.0000164   0.0000357  -0.0000496   0.0004726
   55   0.0000257  -0.0000543   0.0000683   0.0000007  -0.0000082  -0.0000826
   56   0.0000421   0.0000206  -0.0000422   0.0000047  -0.0000138   0.0000884
   57  -0.0000169   0.0000037   0.0000024   0.0000877  -0.0000646   0.0000013
   58  -0.0000221  -0.0000125  -0.0000285   0.0000535  -0.0000951   0.0001921
   59  -0.0000140   0.0000082   0.0000220  -0.0000591   0.0000021  -0.0001891
   60  -0.0000028  -0.0000244  -0.0000317   0.0001361  -0.0001937   0.0001127
   61   0.0001013  -0.0000226   0.0000062  -0.0000106  -0.0000100   0.0000073
   62   0.0000940  -0.0000148   0.0000034  -0.0000167  -0.0000185   0.0000039
   63   0.0000014   0.0000427   0.0000079   0.0000033   0.0000140   0.0000251
   64  -0.0000565  -0.0000084   0.0000002   0.0000142  -0.0000045  -0.0000100
   65   0.0000120   0.0000067  -0.0000006   0.0000017   0.0000038   0.0000047
   66   0.0000123  -0.0000072   0.0000036   0.0000003  -0.0000001  -0.0000042
   67   0.0000625   0.0000115  -0.0000089  -0.0000077   0.0000135   0.0000132
   68  -0.0000400   0.0000076   0.0000014   0.0000106   0.0000068  -0.0000080
   69   0.0000128  -0.0000259  -0.0000024  -0.0000046  -0.0000105  -0.0000262
   70   0.0000168  -0.0000063   0.0000000  -0.0000060  -0.0000015  -0.0000011
   71  -0.0000013   0.0000022  -0.0000025  -0.0000026  -0.0000001  -0.0000065
   72  -0.0000286   0.0000084  -0.0000031   0.0000025   0.0000029  -0.0000055
   73  -0.0000593  -0.0000314   0.0000071   0.0000090  -0.0000224  -0.0000269
   74   0.0000437   0.0000046  -0.0000041  -0.0000089   0.0000004   0.0000110
   75  -0.0000187   0.0000093   0.0000022   0.0000082   0.0000063   0.0000169
   76  -0.0000002   0.0000001   0.0000009  -0.0000001   0.0000008   0.0000029
   77   0.0000134  -0.0000049   0.0000034   0.0000015  -0.0000036   0.0000100
   78   0.0000049  -0.0000002  -0.0000016  -0.0000012  -0.0000023   0.0000031
   79   0.0000174   0.0000046  -0.0000013  -0.0000020   0.0000028   0.0000083
   80  -0.0000170   0.0000044  -0.0000004   0.0000031   0.0000038  -0.0000026
   81   0.0000053  -0.0000013  -0.0000004  -0.0000030  -0.0000026  -0.0000055
   82   0.0000238  -0.0000111  -0.0000042   0.0000025  -0.0000132   0.0000054
   83  -0.0000122  -0.0000005  -0.0000029  -0.0000030   0.0000008  -0.0000008
   84   0.0000215  -0.0000129   0.0000025  -0.0000000  -0.0000086   0.0000073
   85   0.0000085   0.0000016  -0.0000001  -0.0000023   0.0000013   0.0000036
   86   0.0000132  -0.0000111   0.0000010  -0.0000028  -0.0000065  -0.0000004
   87   0.0000086  -0.0000057  -0.0000014  -0.0000022  -0.0000045  -0.0000001
   88   0.0000017  -0.0000082   0.0000021  -0.0000015  -0.0000045  -0.0000044
   89   0.0000217  -0.0000000   0.0000004  -0.0000041   0.0000002   0.0000030
   90  -0.0000107  -0.0000004  -0.0000004   0.0000007   0.0000002  -0.0000036
   91   0.0000063   0.0000038  -0.0000006  -0.0000006   0.0000006   0.0000005
   92   0.0000010  -0.0000051   0.0000014  -0.0000051  -0.0000013  -0.0000045
   93  -0.0000171   0.0000134  -0.0000023   0.0000052   0.0000075   0.0000077
   94   0.0007108  -0.0001004   0.0000261  -0.0000720  -0.0000324   0.0001738
   95   0.0006891  -0.0004062   0.0002301   0.0000399   0.0000494   0.0001699
   96   0.0004112  -0.0000828   0.0000705  -0.0001545  -0.0000649  -0.0001040
   97  -0.0002902   0.0000587  -0.0000358   0.0000242   0.0000067  -0.0000788
   98  -0.0001119   0.0000816  -0.0000524  -0.0000115  -0.0000144  -0.0000283
   99   0.0000124  -0.0000061  -0.0000008   0.0000173   0.0000091   0.0000460
  100  -0.0001086   0.0000033   0.0000107  -0.0000087   0.0000003  -0.0000613
  101  -0.0001076   0.0000528  -0.0000257  -0.0000016  -0.0000014  -0.0000160
  102  -0.0001719   0.0000322  -0.0000275   0.0000588   0.0000245   0.0000469
  103  -0.0001093  -0.0000510   0.0000307   0.0000480   0.0000241  -0.0000041
  104  -0.0001608   0.0001041  -0.0000556  -0.0000316  -0.0000353  -0.0000720
  105  -0.0000013  -0.0000630   0.0000379   0.0000592   0.0000449   0.0000694
  106   0.0000341   0.0000283  -0.0000229  -0.0000303  -0.0000215  -0.0000175
  107   0.0000519  -0.0000083   0.0000028  -0.0000095   0.0000083   0.0000137
  108  -0.0000342   0.0000183  -0.0000191  -0.0000141  -0.0000185  -0.0000350
           43          44          45          46          47          48
    1  -0.0293901  -0.0025394   0.0092588  -0.0019842   0.0027174  -0.0013014
    2   0.0160335   0.0061533  -0.0088914   0.0038109  -0.0022472   0.0011265
    3  -0.0083805  -0.0045945   0.0056295  -0.0030147   0.0019650  -0.0007293
    4   0.0014429  -0.0001978   0.0010912   0.0003600  -0.0003052  -0.0002713
    5   0.0006056   0.0002596  -0.0004656   0.0001209  -0.0001545  -0.0000233
    6  -0.0010957  -0.0000932   0.0004157  -0.0000540   0.0001723   0.0004870
    7  -0.0001533  -0.0010430  -0.0013003   0.0007966   0.0008786   0.0000507
    8  -0.0012315   0.0016156  -0.0007081   0.0005621  -0.0009633   0.0001501
    9  -0.0007911  -0.0006012   0.0003953   0.0000248   0.0001336  -0.0000177
   10  -0.0002215   0.0000168   0.0000761  -0.0000561  -0.0000558  -0.0000134
   11  -0.0000966  -0.0000951   0.0000628  -0.0000466   0.0000771  -0.0000156
   12  -0.0001558   0.0000035   0.0000611  -0.0000035  -0.0000183  -0.0000013
   13   0.0008726   0.0008768   0.0005560  -0.0004222  -0.0003293   0.0000621
   14   0.0009806  -0.0001914   0.0002934  -0.0003340   0.0003084   0.0000028
   15   0.0002269   0.0000886  -0.0000084  -0.0000410  -0.0000387   0.0000232
   16  -0.0095140  -0.0098328   0.0027165   0.0009509   0.0000957  -0.0003376
   17  -0.0326500  -0.0157113   0.0132029  -0.0009861  -0.0063664  -0.0008923
   18  -0.0047549   0.0002994   0.0031773  -0.0010140  -0.0022868   0.0003977
   19   0.0014516   0.0012877   0.0002462   0.0000622   0.0003156  -0.0003567
   20   0.0005912   0.0007755   0.0010977   0.0000795   0.0000931  -0.0001999
   21  -0.0007766  -0.0007075   0.0002841   0.0000536   0.0000278   0.0003712
   22  -0.0055975  -0.0002397   0.0030246  -0.0002753  -0.0019934  -0.0000775
   23  -0.0013452   0.0011740   0.0013042  -0.0000918  -0.0004744  -0.0001153
   24   0.0020523   0.0001880  -0.0005133   0.0002442   0.0005617   0.0004089
   25  -0.0829714  -0.0190971  -0.0038456  -0.0052416  -0.0277108  -0.0063465
   26  -0.0185243  -0.1648689  -0.0195494  -0.0017074  -0.0104021  -0.0029516
   27  -0.0031253  -0.0190362  -0.0846600   0.0020417   0.0154237   0.0020302
   28  -0.0003500  -0.0014709  -0.0064474   0.0001297   0.0002053  -0.0003960
   29  -0.0012861  -0.0087178  -0.0340389  -0.0001423   0.0012305   0.0004685
   30  -0.0006368  -0.0021664  -0.0072886  -0.0004654  -0.0003933   0.0005930
   31   0.0041757   0.0023054   0.0026094   0.0006095  -0.0013432   0.0002102
   32   0.0267544  -0.0251838   0.0129551   0.0005380   0.0016050   0.0001885
   33   0.0049460  -0.0021480   0.0022826  -0.0002208   0.0004055  -0.0001682
   34  -0.0040100   0.0015023  -0.0020386   0.0001888   0.0002178  -0.0002486
   35   0.0041855  -0.0004420   0.0025424  -0.0000660   0.0003023   0.0000118
   36  -0.0021504   0.0007934  -0.0008640  -0.0001499  -0.0003257  -0.0000405
   37   0.0006623  -0.0013974   0.0005340   0.0005215   0.0010213  -0.0001581
   38   0.0005637   0.0014053  -0.0007168  -0.0001104  -0.0001554   0.0003079
   39   0.0001226  -0.0002945   0.0001494   0.0002181  -0.0001866   0.0001953
   40   0.0005727  -0.0013759   0.0000265   0.0000083   0.0000841   0.0001426
   41  -0.0004082   0.0015050   0.0014760  -0.0000090  -0.0000313  -0.0000342
   42   0.0004492  -0.0010290   0.0003154  -0.0000366  -0.0000403  -0.0000213
   43   0.5407949   0.0346848  -0.0341247  -0.2315441  -0.0614108   0.0959059
   44   0.0346848   0.4489623  -0.0033349  -0.0615664  -0.0664290   0.0322180
   45  -0.0341247  -0.0033349   0.5658584   0.0946519   0.0315017  -0.0966141
   46  -0.2315441  -0.0615664   0.0946519   0.2537945   0.0659713  -0.1028679
   47  -0.0614108  -0.0664290   0.0315017   0.0659713   0.0757953  -0.0349804
   48   0.0959059   0.0322180  -0.0966141  -0.1028679  -0.0349804   0.1013590
   49  -0.0509925  -0.0046044  -0.0222343   0.0030179   0.0042340   0.0273271
   50  -0.0045902  -0.0507230  -0.0336862   0.0012358   0.0008442   0.0092443
   51  -0.0227264  -0.0336096  -0.2849628  -0.0008012  -0.0017649  -0.0142307
   52  -0.1342563   0.0408110  -0.0279497  -0.0212424   0.0173049  -0.0116798
   53   0.0407868  -0.1120791   0.0198377  -0.0065238   0.0052305  -0.0035024
   54  -0.0269194   0.0203577  -0.0932274   0.0109170  -0.0093030   0.0046111
   55   0.0045459   0.0259884   0.0060884   0.0008026  -0.0004594   0.0006303
   56  -0.0027591  -0.0175347  -0.0040032   0.0003130   0.0005697  -0.0003818
   57   0.0019596   0.0128916   0.0018385   0.0003563  -0.0006379   0.0002370
   58  -0.0028819  -0.0015876  -0.0266362   0.0006573  -0.0006689   0.0002274
   59   0.0019181   0.0007577   0.0199141  -0.0005447   0.0006218  -0.0005948
   60  -0.0016709  -0.0006219  -0.0112840  -0.0004920   0.0000147   0.0006189
   61  -0.0023686  -0.0023484   0.0027703  -0.0007571   0.0008162  -0.0003941
   62  -0.0028915  -0.0010204   0.0014403  -0.0009380   0.0007018   0.0000251
   63   0.0023685   0.0019296  -0.0015912   0.0008961  -0.0005126   0.0005632
   64   0.0004953   0.0003965   0.0000761  -0.0000504  -0.0000450   0.0000413
   65  -0.0008957  -0.0004446   0.0003253  -0.0001562   0.0001257  -0.0000635
   66   0.0005510   0.0001396  -0.0006413   0.0001128  -0.0000635   0.0000576
   67  -0.0002332  -0.0000275   0.0002067   0.0000510   0.0000053  -0.0001190
   68   0.0002367   0.0002266  -0.0000512   0.0000488  -0.0000661   0.0000589
   69  -0.0010035  -0.0006865   0.0009656  -0.0005002   0.0003175  -0.0001465
   70   0.0000253   0.0000211   0.0000067   0.0000098   0.0000042  -0.0000012
   71  -0.0000098   0.0000041   0.0000475  -0.0000082   0.0000026  -0.0000087
   72  -0.0000198  -0.0000083   0.0000370  -0.0000078  -0.0000146  -0.0000066
   73  -0.0005221  -0.0005830   0.0006396  -0.0004425   0.0002496  -0.0000523
   74   0.0003061   0.0002733  -0.0003142   0.0001921  -0.0000975   0.0000352
   75   0.0002453   0.0001698  -0.0003649   0.0001372  -0.0001050   0.0000480
   76  -0.0000060  -0.0000157  -0.0000353   0.0000032  -0.0000010   0.0000064
   77   0.0000462  -0.0000046  -0.0001002   0.0000196   0.0000007   0.0000165
   78   0.0001091   0.0000724  -0.0000405   0.0000372  -0.0000187   0.0000076
   79   0.0000527   0.0000597  -0.0000937   0.0000717  -0.0000332  -0.0000003
   80   0.0000194   0.0000392  -0.0000092   0.0000103  -0.0000225   0.0000045
   81   0.0000192  -0.0000023   0.0000052  -0.0000028   0.0000093   0.0000046
   82  -0.0005048  -0.0001041   0.0004977  -0.0002317   0.0001806   0.0000447
   83   0.0002935   0.0001008  -0.0000680   0.0000929  -0.0000724  -0.0000525
   84  -0.0001043  -0.0001784   0.0000639  -0.0000598   0.0000786   0.0000220
   85   0.0000300  -0.0000610  -0.0000646   0.0000335  -0.0000100   0.0000018
   86   0.0003061   0.0003064   0.0001548   0.0000284  -0.0000184   0.0000117
   87   0.0002574   0.0003252   0.0002012   0.0000325  -0.0000295  -0.0000033
   88   0.0002959   0.0001913   0.0000492  -0.0000016  -0.0000118   0.0000104
   89   0.0001448   0.0002286   0.0000183   0.0000665  -0.0000311  -0.0000006
   90  -0.0000771  -0.0000078   0.0002600  -0.0000370   0.0000171  -0.0000145
   91   0.0000827   0.0000232  -0.0002134   0.0000361  -0.0000190   0.0000123
   92   0.0000176  -0.0001520  -0.0002027  -0.0000081   0.0000055   0.0000126
   93  -0.0005192  -0.0002494   0.0002920  -0.0000596   0.0000468  -0.0000361
   94   0.0004367  -0.0004368  -0.0005766   0.0004191   0.0005042  -0.0001008
   95  -0.0008181  -0.0000756  -0.0002580   0.0004876  -0.0001663  -0.0000669
   96  -0.0000123  -0.0001676  -0.0004609   0.0002417   0.0001675   0.0000278
   97   0.0000134   0.0001918   0.0001935  -0.0001580  -0.0001377   0.0000289
   98   0.0001576  -0.0000122   0.0000459  -0.0000859   0.0000510  -0.0000002
   99   0.0000229  -0.0000331   0.0000050  -0.0000058   0.0000258  -0.0000146
  100  -0.0000586   0.0000727   0.0000410  -0.0000756  -0.0000788   0.0000238
  101   0.0001154  -0.0000415   0.0000479  -0.0001066   0.0000429   0.0000101
  102  -0.0000332   0.0000360   0.0001921  -0.0001245  -0.0000580  -0.0000048
  103  -0.0004041   0.0001422   0.0002225  -0.0000604  -0.0002268   0.0000079
  104   0.0001131  -0.0000365   0.0001729  -0.0001897   0.0000513   0.0000007
  105  -0.0001477   0.0000591   0.0000380   0.0000228  -0.0000793  -0.0000131
  106   0.0000304  -0.0000414  -0.0000222   0.0000191   0.0000342  -0.0000112
  107   0.0000570  -0.0000238  -0.0000430   0.0000432   0.0000385  -0.0000098
  108  -0.0000106  -0.0000017   0.0000546  -0.0000295  -0.0000115  -0.0000004
           49          50          51          52          53          54
    1   0.0011990  -0.0010560   0.0008976  -0.1340252  -0.0217782   0.0289176
    2  -0.0002731   0.0004396  -0.0004643  -0.0193876  -0.0888751   0.0108252
    3  -0.0015555   0.0001661   0.0002138   0.0326483   0.0108194  -0.0949179
    4  -0.0002034   0.0001067  -0.0005091  -0.0012067   0.0024925   0.0304939
    5  -0.0000227   0.0001787  -0.0002280  -0.0003311   0.0009345   0.0116554
    6   0.0007344  -0.0004624   0.0006837   0.0012990  -0.0007551  -0.0159719
    7  -0.0001475   0.0000574   0.0002512  -0.0129409  -0.0284474  -0.0024532
    8  -0.0000273  -0.0002770   0.0001204  -0.0150600  -0.0098518   0.0033006
    9  -0.0000774   0.0000557   0.0001003   0.0032739   0.0133937   0.0023756
   10   0.0000936   0.0000833   0.0001743   0.0007893  -0.0000484  -0.0011442
   11   0.0001026  -0.0001281   0.0000710   0.0014383   0.0016473  -0.0009818
   12   0.0001559   0.0000325   0.0000031   0.0002280   0.0006120   0.0003920
   13   0.0000236  -0.0000706  -0.0003137   0.0025199  -0.0057861  -0.0031268
   14  -0.0000190   0.0000916  -0.0001620   0.0012839  -0.0086547  -0.0037165
   15   0.0000814   0.0000223   0.0000667  -0.0004739  -0.0014143  -0.0002075
   16   0.0004779   0.0011886   0.0002526   0.0014265   0.0013486   0.0000135
   17   0.0004079   0.0018183   0.0005296  -0.0001984   0.0015917   0.0005243
   18  -0.0009631  -0.0007185   0.0002832   0.0000064   0.0007456  -0.0002301
   19   0.0000609  -0.0004238  -0.0004996  -0.0001964  -0.0000507   0.0000351
   20  -0.0003219  -0.0000630  -0.0000683   0.0000245  -0.0002358   0.0000475
   21   0.0001819   0.0008311   0.0004755   0.0001690   0.0001856   0.0001362
   22   0.0000620   0.0003356  -0.0000348  -0.0004866   0.0001689  -0.0000331
   23   0.0000743   0.0001487  -0.0000551   0.0001371   0.0004781  -0.0002238
   24   0.0001847   0.0003790   0.0003036  -0.0000117  -0.0002843   0.0000529
   25  -0.0015271  -0.0026458  -0.0004469   0.0048051   0.0267718   0.0056232
   26  -0.0012228  -0.0080174  -0.0022963   0.0029363  -0.0244297  -0.0014703
   27  -0.0054276  -0.0339147  -0.0085584   0.0028623   0.0123079   0.0028500
   28   0.0004154  -0.0013047  -0.0005215   0.0001869   0.0003246   0.0004729
   29  -0.0007861  -0.0061994  -0.0013521  -0.0007427   0.0015495  -0.0010404
   30  -0.0004177  -0.0010767   0.0011892   0.0000187   0.0007136   0.0002392
   31   0.0001610  -0.0007747  -0.0001578  -0.0004622  -0.0023900  -0.0003728
   32   0.0004145   0.0017726   0.0009000  -0.0021790  -0.0054287  -0.0017777
   33   0.0008037  -0.0013752   0.0006001  -0.0003081  -0.0015176  -0.0007568
   34  -0.0001483  -0.0001629   0.0000721   0.0006406   0.0015044   0.0002464
   35  -0.0000315   0.0003368  -0.0000346  -0.0009169  -0.0009075  -0.0006026
   36  -0.0000411   0.0003666   0.0004231   0.0000278   0.0007787   0.0007264
   37   0.0000032   0.0000545  -0.0000082   0.0001851   0.0001851  -0.0003265
   38  -0.0000236  -0.0000238  -0.0000627  -0.0000064   0.0000791   0.0001314
   39   0.0001563   0.0000864  -0.0000773  -0.0001289  -0.0002497  -0.0000164
   40   0.0002322   0.0003471   0.0004803  -0.0000765  -0.0000668   0.0000357
   41   0.0001595  -0.0000486  -0.0005296   0.0001428  -0.0000974  -0.0000496
   42  -0.0000690   0.0012083   0.0005625   0.0000038   0.0002113   0.0004726
   43  -0.0509925  -0.0045902  -0.0227264  -0.1342563   0.0407868  -0.0269194
   44  -0.0046044  -0.0507230  -0.0336096   0.0408110  -0.1120791   0.0203577
   45  -0.0222343  -0.0336862  -0.2849628  -0.0279497   0.0198377  -0.0932274
   46   0.0030179   0.0012358  -0.0008012  -0.0212424  -0.0065238   0.0109170
   47   0.0042340   0.0008442  -0.0017649   0.0173049   0.0052305  -0.0093030
   48   0.0273271   0.0092443  -0.0142307  -0.0116798  -0.0035024   0.0046111
   49   0.0538857   0.0018840   0.0272551  -0.0042829  -0.0026325  -0.0254317
   50   0.0018840   0.0595040   0.0371088   0.0028876   0.0015666   0.0205536
   51   0.0272551   0.0371088   0.3137612  -0.0015752  -0.0004164  -0.0123939
   52  -0.0042829   0.0028876  -0.0015752   0.4252405   0.0227692   0.0187937
   53  -0.0026325   0.0015666  -0.0004164   0.0227692   0.5721910   0.0310820
   54  -0.0254317   0.0205536  -0.0123939   0.0187937   0.0310820   0.5526616
   55   0.0009149  -0.0006656   0.0000182  -0.0535049  -0.0480939  -0.0104806
   56  -0.0003336   0.0005188   0.0005434  -0.0500720  -0.2868861  -0.0561346
   57   0.0006919   0.0000888   0.0004169  -0.0113399  -0.0560693  -0.0602541
   58  -0.0033557   0.0036547  -0.0017783  -0.0469805  -0.0021936  -0.0131133
   59   0.0028103  -0.0015938   0.0015408  -0.0023847  -0.0499569  -0.0190767
   60  -0.0017733   0.0012824   0.0006646  -0.0128647  -0.0198916  -0.2923078
   61   0.0001113  -0.0001331  -0.0000015  -0.0225581   0.0144901  -0.0076013
   62   0.0003180  -0.0001725   0.0002605   0.0001457   0.0062235  -0.0059483
   63   0.0002350  -0.0000910   0.0004225   0.0079941  -0.0106314   0.0055854
   64   0.0000159   0.0000266   0.0000034  -0.0008552   0.0018837  -0.0014987
   65   0.0000512  -0.0000180   0.0000168   0.0008806  -0.0001241   0.0000567
   66  -0.0001299   0.0001464  -0.0001427   0.0000273   0.0010835   0.0009821
   67  -0.0000606  -0.0000243  -0.0000369  -0.0010020   0.0015162  -0.0001806
   68   0.0000191   0.0000207  -0.0000266   0.0008469  -0.0010852   0.0005864
   69  -0.0000070   0.0000213  -0.0001253  -0.0025781   0.0035020  -0.0020692
   70  -0.0000269   0.0000090  -0.0000125  -0.0000177  -0.0000428  -0.0002232
   71  -0.0000143  -0.0000023  -0.0000160  -0.0002711  -0.0000106  -0.0002420
   72   0.0000152  -0.0000131   0.0000034   0.0001500  -0.0000285   0.0000795
   73   0.0000530   0.0000305  -0.0000633  -0.0007284   0.0024644  -0.0012555
   74  -0.0000349  -0.0000057   0.0000267   0.0000630  -0.0010552   0.0005089
   75   0.0000277  -0.0000086   0.0000654   0.0009250  -0.0010544   0.0008654
   76  -0.0000074   0.0000096  -0.0000005  -0.0000305  -0.0001173  -0.0000126
   77   0.0000263  -0.0000075   0.0000391   0.0001142  -0.0000471   0.0002382
   78   0.0000146  -0.0000145   0.0000198   0.0000930  -0.0002149   0.0002165
   79  -0.0000044  -0.0000074   0.0000165   0.0000754  -0.0002332   0.0001962
   80  -0.0000032  -0.0000008  -0.0000032   0.0000630  -0.0001587   0.0000209
   81  -0.0000021  -0.0000003  -0.0000062  -0.0000243  -0.0000205  -0.0000407
   82   0.0001593  -0.0000738   0.0001328   0.0000400   0.0009722  -0.0013452
   83  -0.0000555   0.0000022  -0.0000799  -0.0002551  -0.0005130   0.0004326
   84   0.0000679  -0.0000196   0.0000408  -0.0001023   0.0004557  -0.0002998
   85  -0.0000119   0.0000035  -0.0000111  -0.0003478   0.0003467   0.0006211
   86   0.0000200  -0.0000299   0.0000050  -0.0000803  -0.0004994  -0.0001800
   87   0.0000092  -0.0000292   0.0000068  -0.0007082  -0.0005463  -0.0005013
   88  -0.0000343   0.0000244  -0.0000414  -0.0006131  -0.0001535  -0.0003434
   89  -0.0000032  -0.0000206  -0.0000002  -0.0011213  -0.0002233  -0.0000721
   90   0.0000732  -0.0000562   0.0000304   0.0003706  -0.0003417  -0.0000926
   91  -0.0000273   0.0000076  -0.0000146  -0.0007387   0.0009442  -0.0001715
   92  -0.0000798   0.0000617  -0.0000426   0.0007991  -0.0001622   0.0006533
   93   0.0001338  -0.0001086   0.0001288   0.0008724  -0.0005048   0.0000589
   94  -0.0001309   0.0000025   0.0001677  -0.0002794   0.0008963   0.0003298
   95  -0.0000654  -0.0000250   0.0001816  -0.0008436   0.0013830   0.0008570
   96  -0.0001039  -0.0000935  -0.0000780  -0.0003547   0.0029911   0.0019618
   97   0.0000323   0.0000023  -0.0000976   0.0007348  -0.0014560  -0.0007106
   98   0.0000039   0.0000060  -0.0000313   0.0002589  -0.0002377  -0.0002485
   99   0.0000118   0.0000268   0.0000418   0.0000371  -0.0003198  -0.0002597
  100   0.0000260  -0.0000173  -0.0000573   0.0002461   0.0000459   0.0000540
  101   0.0000250   0.0000237  -0.0000287   0.0003236  -0.0001479  -0.0001163
  102   0.0000551   0.0000404   0.0000404   0.0003808  -0.0007977  -0.0005392
  103   0.0000318   0.0000064  -0.0000088  -0.0000488   0.0000942  -0.0000146
  104   0.0000192   0.0000273  -0.0000812   0.0006707  -0.0012834  -0.0007071
  105   0.0000189   0.0000128   0.0000550  -0.0001553   0.0000047  -0.0000767
  106  -0.0000156  -0.0000076  -0.0000035  -0.0000087   0.0000078   0.0000083
  107  -0.0000154  -0.0000054   0.0000101  -0.0000513   0.0000756   0.0000598
  108  -0.0000011  -0.0000052  -0.0000273   0.0000736  -0.0001637  -0.0001044
           55          56          57          58          59          60
    1  -0.0078460  -0.0031720   0.0039498   0.0005349  -0.0000338   0.0008258
    2  -0.0288926  -0.0077193   0.0149424   0.0015304   0.0000428  -0.0001861
    3  -0.0067681  -0.0017545   0.0021929   0.0302833   0.0091121  -0.0142114
    4   0.0012567   0.0000108  -0.0007820  -0.0049338  -0.0013889   0.0024828
    5   0.0004963   0.0003796   0.0001517  -0.0021013   0.0001848   0.0010449
    6  -0.0000909   0.0003180   0.0006242   0.0024441   0.0009490   0.0001065
    7  -0.0035265  -0.0005885   0.0018475   0.0008750  -0.0002234  -0.0007866
    8   0.0019789   0.0012856  -0.0007882   0.0011675   0.0002978  -0.0013677
    9   0.0026012   0.0012377  -0.0013749   0.0013227   0.0017252  -0.0004426
   10  -0.0000504   0.0000272   0.0000900  -0.0001129  -0.0002845   0.0004988
   11   0.0003621   0.0001516   0.0003265  -0.0004859   0.0001743   0.0011724
   12   0.0000631   0.0000324   0.0003980  -0.0003821  -0.0000550   0.0006849
   13  -0.0021687  -0.0006414   0.0005992   0.0001916   0.0003327   0.0000481
   14  -0.0028657  -0.0006926   0.0008173   0.0002761   0.0001735  -0.0000195
   15  -0.0002584  -0.0001902   0.0005382  -0.0004200  -0.0002141   0.0006496
   16  -0.0002846   0.0001818  -0.0001243  -0.0000951  -0.0000491  -0.0000227
   17   0.0000632   0.0006382  -0.0001919  -0.0000446  -0.0001928   0.0002340
   18   0.0000143  -0.0001643  -0.0000439   0.0000237   0.0000544   0.0001423
   19   0.0000987  -0.0000337  -0.0000048  -0.0001571   0.0000296  -0.0000094
   20  -0.0000314  -0.0000497   0.0000115   0.0000085   0.0000059  -0.0002219
   21   0.0000042   0.0000533  -0.0000278  -0.0000542  -0.0002057   0.0001118
   22   0.0001350   0.0000166  -0.0000120   0.0001086  -0.0000239   0.0000102
   23  -0.0000234  -0.0000597   0.0000259  -0.0000356  -0.0000306   0.0000877
   24  -0.0000068  -0.0000211  -0.0000341  -0.0000023  -0.0000280  -0.0000538
   25  -0.0042357   0.0038861  -0.0017619   0.0006628  -0.0005245   0.0005894
   26   0.0016250  -0.0001530   0.0005662  -0.0013941   0.0013335  -0.0009037
   27  -0.0024638   0.0020725  -0.0005930  -0.0001332   0.0010278   0.0000966
   28  -0.0000706  -0.0000074  -0.0000390   0.0002833  -0.0000615   0.0000052
   29  -0.0002822   0.0002854   0.0003788   0.0004773   0.0002670   0.0011188
   30   0.0000405  -0.0000345   0.0003962   0.0005068  -0.0003731   0.0006824
   31   0.0006702  -0.0006478   0.0000259  -0.0001049   0.0001524  -0.0000409
   32   0.0014127  -0.0009404   0.0005684  -0.0000036  -0.0000112   0.0002000
   33   0.0002671  -0.0004095   0.0005080   0.0000644  -0.0000300   0.0004435
   34  -0.0003901   0.0002905  -0.0001541   0.0000087  -0.0000197  -0.0000334
   35   0.0004036  -0.0002907   0.0001454   0.0000431   0.0000024   0.0000880
   36  -0.0002090   0.0001705  -0.0000927   0.0001045  -0.0000915   0.0000039
   37   0.0000257   0.0000421  -0.0000169  -0.0000221  -0.0000140  -0.0000028
   38  -0.0000543   0.0000206   0.0000037  -0.0000125   0.0000082  -0.0000244
   39   0.0000683  -0.0000422   0.0000024  -0.0000285   0.0000220  -0.0000317
   40   0.0000007   0.0000047   0.0000877   0.0000535  -0.0000591   0.0001361
   41  -0.0000082  -0.0000138  -0.0000646  -0.0000951   0.0000021  -0.0001937
   42  -0.0000826   0.0000884   0.0000013   0.0001921  -0.0001891   0.0001127
   43   0.0045459  -0.0027591   0.0019596  -0.0028819   0.0019181  -0.0016709
   44   0.0259884  -0.0175347   0.0128916  -0.0015876   0.0007577  -0.0006219
   45   0.0060884  -0.0040032   0.0018385  -0.0266362   0.0199141  -0.0112840
   46   0.0008026   0.0003130   0.0003563   0.0006573  -0.0005447  -0.0004920
   47  -0.0004594   0.0005697  -0.0006379  -0.0006689   0.0006218   0.0000147
   48   0.0006303  -0.0003818   0.0002370   0.0002274  -0.0005948   0.0006189
   49   0.0009149  -0.0003336   0.0006919  -0.0033557   0.0028103  -0.0017733
   50  -0.0006656   0.0005188   0.0000888   0.0036547  -0.0015938   0.0012824
   51   0.0000182   0.0005434   0.0004169  -0.0017783   0.0015408   0.0006646
   52  -0.0535049  -0.0500720  -0.0113399  -0.0469805  -0.0023847  -0.0128647
   53  -0.0480939  -0.2868861  -0.0560693  -0.0021936  -0.0499569  -0.0198916
   54  -0.0104806  -0.0561346  -0.0602541  -0.0131133  -0.0190767  -0.2923078
   55   0.0644659   0.0494499   0.0114885  -0.0005601  -0.0014125  -0.0005831
   56   0.0494499   0.3136590   0.0585751  -0.0001326  -0.0022856  -0.0010619
   57   0.0114885   0.0585751   0.0627718  -0.0061429  -0.0314179  -0.0075810
   58  -0.0005601  -0.0001326  -0.0061429   0.0552908   0.0009348   0.0141195
   59  -0.0014125  -0.0022856  -0.0314179   0.0009348   0.0502927   0.0186142
   60  -0.0005831  -0.0010619  -0.0075810   0.0141195   0.0186142   0.3201657
   61   0.0013586   0.0005457  -0.0005956   0.0011151   0.0005936  -0.0005060
   62  -0.0008182  -0.0004512  -0.0004515  -0.0001369   0.0003033   0.0007514
   63  -0.0004632   0.0005517   0.0002207   0.0004427  -0.0005773   0.0001192
   64  -0.0012581   0.0017084   0.0000890  -0.0002093  -0.0000296   0.0001163
   65   0.0000777  -0.0008371  -0.0002415   0.0003414  -0.0003236   0.0002730
   66  -0.0006762   0.0001527   0.0005784  -0.0000301  -0.0009874  -0.0006433
   67   0.0000309  -0.0000125   0.0000655  -0.0000001  -0.0000474  -0.0000345
   68   0.0000000  -0.0000496   0.0002066  -0.0001578  -0.0001666   0.0000360
   69   0.0000948  -0.0001555   0.0000356   0.0001421  -0.0000029   0.0000654
   70   0.0001332   0.0000498   0.0000356   0.0001141  -0.0000296  -0.0000940
   71   0.0000168   0.0000047   0.0000101   0.0001048   0.0000248  -0.0000777
   72  -0.0001329  -0.0000529  -0.0000453  -0.0000921   0.0000477   0.0001024
   73   0.0001240  -0.0000525  -0.0000836  -0.0001267  -0.0000079   0.0002159
   74   0.0000993   0.0001387   0.0000314   0.0001118  -0.0000191  -0.0001591
   75  -0.0001233  -0.0000403  -0.0000614  -0.0001553   0.0000275   0.0000842
   76  -0.0000514  -0.0000153  -0.0000062   0.0000237   0.0000042  -0.0000609
   77   0.0000338   0.0000451  -0.0000560  -0.0001008   0.0000050   0.0000689
   78   0.0001047   0.0000579  -0.0000319  -0.0001029   0.0000004   0.0000495
   79  -0.0000238   0.0000077  -0.0000122  -0.0000133   0.0000109  -0.0000053
   80  -0.0000421  -0.0000199   0.0000113   0.0000091   0.0000115  -0.0000094
   81   0.0000299   0.0000179  -0.0000037   0.0000327  -0.0000039  -0.0000260
   82   0.0002521   0.0000115  -0.0000339  -0.0003859  -0.0000491   0.0004536
   83   0.0001688   0.0000044   0.0000818  -0.0001177   0.0000407  -0.0001528
   84   0.0000274   0.0000364   0.0000017  -0.0002231  -0.0000493   0.0001017
   85  -0.0005127   0.0009704  -0.0000013  -0.0000282   0.0002016  -0.0000904
   86   0.0009210  -0.0000295  -0.0001783  -0.0000609   0.0001583   0.0001982
   87   0.0002910   0.0005550   0.0004768  -0.0000372   0.0001082   0.0002045
   88   0.0002577   0.0004663   0.0002031   0.0000716  -0.0001330  -0.0000739
   89   0.0001061   0.0003413   0.0000923  -0.0000370   0.0000413  -0.0000082
   90   0.0002274  -0.0000204  -0.0002369  -0.0001175   0.0003406   0.0003604
   91  -0.0005629   0.0002810  -0.0005547  -0.0000266   0.0003869  -0.0003928
   92   0.0004065  -0.0002046  -0.0000063   0.0007428  -0.0000883  -0.0003684
   93  -0.0003763  -0.0001935  -0.0007247  -0.0003065   0.0005248   0.0010579
   94   0.0006487   0.0005853   0.0000257  -0.0000092  -0.0002846  -0.0000232
   95   0.0008636   0.0003998  -0.0000874   0.0000358  -0.0001362   0.0000193
   96   0.0010968   0.0003223  -0.0004022   0.0000151  -0.0000126  -0.0003919
   97  -0.0006073  -0.0002172   0.0001833   0.0000207   0.0001239   0.0000503
   98  -0.0001386  -0.0000358   0.0000572  -0.0000232  -0.0000058   0.0000257
   99  -0.0000920   0.0000094   0.0000603  -0.0000079  -0.0000254   0.0000725
  100  -0.0000899  -0.0001064  -0.0000353  -0.0000017   0.0000977  -0.0000212
  101  -0.0001491  -0.0000657   0.0000201  -0.0000411   0.0000141   0.0000051
  102  -0.0003219  -0.0001135   0.0001775  -0.0001567  -0.0000576   0.0002103
  103   0.0000128  -0.0000816   0.0000025  -0.0000109   0.0000139   0.0000447
  104  -0.0005899  -0.0001516   0.0001948  -0.0000138   0.0000592   0.0000501
  105   0.0000500   0.0000071   0.0000078  -0.0000058  -0.0000307   0.0000689
  106   0.0000092   0.0000246  -0.0000004   0.0000042  -0.0000050  -0.0000146
  107   0.0000531   0.0000283  -0.0000080   0.0000065  -0.0000121  -0.0000169
  108  -0.0000772  -0.0000277   0.0000234   0.0000050   0.0000144  -0.0000069
           61          62          63          64          65          66
    1  -0.1157938   0.0229749  -0.0174844   0.0079708   0.0020640  -0.0001609
    2   0.0261604  -0.0942519   0.0114308   0.0234020  -0.0172463   0.0078369
    3  -0.0179317   0.0094882  -0.0899440  -0.0074068   0.0054321  -0.0033936
    4  -0.0053258  -0.0017618  -0.0236898  -0.0010748  -0.0001970   0.0000530
    5   0.0029765   0.0019533   0.0175147   0.0008862   0.0003654   0.0001045
    6  -0.0037271  -0.0002120  -0.0082053  -0.0008354   0.0001020  -0.0002253
    7   0.0052020   0.0243659   0.0080925  -0.0051076   0.0015198  -0.0006489
    8   0.0049111  -0.0243284   0.0014814   0.0012075  -0.0001927  -0.0006445
    9   0.0018845   0.0113546   0.0002288  -0.0026200   0.0011847  -0.0003396
   10   0.0004603   0.0001757   0.0010984  -0.0000174  -0.0000127  -0.0000271
   11  -0.0019370   0.0015009  -0.0013889  -0.0000180   0.0000310   0.0001976
   12  -0.0005294   0.0006044   0.0005963   0.0001619   0.0000471   0.0002085
   13  -0.0015693   0.0021382  -0.0031515   0.0009487  -0.0000935   0.0004376
   14  -0.0000895   0.0016319  -0.0000480  -0.0003623   0.0001520  -0.0006494
   15  -0.0001054  -0.0000652  -0.0008991   0.0001879   0.0000371   0.0004179
   16  -0.0002887  -0.0022993  -0.0010941   0.0006077  -0.0001935  -0.0000860
   17  -0.0029659  -0.0044331  -0.0012182   0.0017002  -0.0004181   0.0000647
   18  -0.0015254  -0.0021126  -0.0002786   0.0006641  -0.0002350   0.0001909
   19  -0.0003019  -0.0001514   0.0001750   0.0000642  -0.0000087   0.0000743
   20   0.0004133   0.0000059  -0.0001143  -0.0000998   0.0000298  -0.0000449
   21  -0.0000861   0.0000406   0.0003718   0.0000475   0.0000171   0.0000520
   22   0.0007955   0.0013351   0.0002823  -0.0004997   0.0001197  -0.0000059
   23  -0.0008966  -0.0008153  -0.0003762   0.0004702  -0.0000867   0.0000076
   24   0.0001243   0.0005584   0.0004446  -0.0001165   0.0000515   0.0000206
   25  -0.0002917  -0.0003215  -0.0001880   0.0001037   0.0001278  -0.0000657
   26  -0.0002268  -0.0003172   0.0004210   0.0000616  -0.0000727  -0.0000035
   27   0.0002001   0.0001440   0.0001035  -0.0002417   0.0001342   0.0000034
   28   0.0000289   0.0000519  -0.0000009  -0.0000131  -0.0000072   0.0000009
   29   0.0000445   0.0000573  -0.0000186   0.0000050   0.0000062  -0.0000142
   30  -0.0000039  -0.0000332  -0.0000641   0.0000465  -0.0000058  -0.0000153
   31   0.0000890   0.0000943  -0.0000805   0.0000047  -0.0000409   0.0000274
   32   0.0000878   0.0001047  -0.0000476   0.0000490  -0.0000657   0.0000430
   33  -0.0000450  -0.0000557  -0.0000583   0.0000847  -0.0000296   0.0000047
   34  -0.0000183  -0.0000448  -0.0000082  -0.0000125   0.0000262  -0.0000190
   35   0.0000549   0.0000921  -0.0000849   0.0000159  -0.0000182   0.0000140
   36  -0.0000084  -0.0000003   0.0000212  -0.0000167   0.0000069  -0.0000005
   37   0.0001013   0.0000940   0.0000014  -0.0000565   0.0000120   0.0000123
   38  -0.0000226  -0.0000148   0.0000427  -0.0000084   0.0000067  -0.0000072
   39   0.0000062   0.0000034   0.0000079   0.0000002  -0.0000006   0.0000036
   40  -0.0000106  -0.0000167   0.0000033   0.0000142   0.0000017   0.0000003
   41  -0.0000100  -0.0000185   0.0000140  -0.0000045   0.0000038  -0.0000001
   42   0.0000073   0.0000039   0.0000251  -0.0000100   0.0000047  -0.0000042
   43  -0.0023686  -0.0028915   0.0023685   0.0004953  -0.0008957   0.0005510
   44  -0.0023484  -0.0010204   0.0019296   0.0003965  -0.0004446   0.0001396
   45   0.0027703   0.0014403  -0.0015912   0.0000761   0.0003253  -0.0006413
   46  -0.0007571  -0.0009380   0.0008961  -0.0000504  -0.0001562   0.0001128
   47   0.0008162   0.0007018  -0.0005126  -0.0000450   0.0001257  -0.0000635
   48  -0.0003941   0.0000251   0.0005632   0.0000413  -0.0000635   0.0000576
   49   0.0001113   0.0003180   0.0002350   0.0000159   0.0000512  -0.0001299
   50  -0.0001331  -0.0001725  -0.0000910   0.0000266  -0.0000180   0.0001464
   51  -0.0000015   0.0002605   0.0004225   0.0000034   0.0000168  -0.0001427
   52  -0.0225581   0.0001457   0.0079941  -0.0008552   0.0008806   0.0000273
   53   0.0144901   0.0062235  -0.0106314   0.0018837  -0.0001241   0.0010835
   54  -0.0076013  -0.0059483   0.0055854  -0.0014987   0.0000567   0.0009821
   55   0.0013586  -0.0008182  -0.0004632  -0.0012581   0.0000777  -0.0006762
   56   0.0005457  -0.0004512   0.0005517   0.0017084  -0.0008371   0.0001527
   57  -0.0005956  -0.0004515   0.0002207   0.0000890  -0.0002415   0.0005784
   58   0.0011151  -0.0001369   0.0004427  -0.0002093   0.0003414  -0.0000301
   59   0.0005936   0.0003033  -0.0005773  -0.0000296  -0.0003236  -0.0009874
   60  -0.0005060   0.0007514   0.0001192   0.0001163   0.0002730  -0.0006433
   61   0.4587018   0.0404205   0.0478323  -0.0864751  -0.0249928   0.0078734
   62   0.0404205   0.4885863   0.0393896  -0.0226766  -0.1581264   0.0289270
   63   0.0478323   0.0393896   0.5172987   0.0081035   0.0293407  -0.0888689
   64  -0.0864751  -0.0226766   0.0081035   0.5724202  -0.0220767  -0.0011461
   65  -0.0249928  -0.1581264   0.0293407  -0.0220767   0.4695107   0.0343892
   66   0.0078734   0.0289270  -0.0888689  -0.0011461   0.0343892   0.5564824
   67  -0.0910196  -0.0027852   0.0415547  -0.0070169  -0.0066735   0.0129838
   68  -0.0030812  -0.0784757  -0.0085140  -0.0220510   0.0024382   0.0277350
   69   0.0374002  -0.0029802  -0.1402578   0.0120989   0.0047930  -0.0177143
   70  -0.0040315  -0.0172950   0.0077288  -0.0025252   0.0015811   0.0041393
   71   0.0012269   0.0035949  -0.0027456   0.0004920   0.0005367  -0.0005295
   72   0.0084225   0.0234931  -0.0113239   0.0029015  -0.0023164  -0.0035745
   73  -0.0362147   0.0171398  -0.0095483   0.0002490   0.0011156  -0.0004958
   74   0.0138731  -0.0040235   0.0012264   0.0000099  -0.0010133   0.0008487
   75   0.0164203  -0.0101405   0.0103192  -0.0006829   0.0013966   0.0009679
   76   0.0069287   0.0114640   0.0150729   0.0011480   0.0009892  -0.0002010
   77  -0.0025566  -0.0021520  -0.0028030   0.0002031   0.0008722   0.0014149
   78  -0.0077520  -0.0183301  -0.0209934  -0.0014427  -0.0012611   0.0013235
   79  -0.0001897  -0.0010916  -0.0009287   0.0001244  -0.0000661   0.0001258
   80   0.0008645  -0.0000932   0.0013081  -0.0002402  -0.0001221   0.0001494
   81   0.0015415   0.0011117   0.0023641   0.0003114  -0.0001108  -0.0007456
   82  -0.1071190  -0.0600180  -0.0875075  -0.0048034  -0.0061186  -0.0061379
   83  -0.0599348  -0.1059308  -0.0882003  -0.0159043  -0.0188309  -0.0202922
   84  -0.0856887  -0.0880764  -0.1723010   0.0067883   0.0075378   0.0089552
   85  -0.0045125  -0.0038979  -0.0044169  -0.1130514  -0.0695186  -0.0878328
   86  -0.0166315  -0.0170892  -0.0210154  -0.0694534  -0.1176338  -0.0903529
   87   0.0071569   0.0059756   0.0084779  -0.0873910  -0.0914585  -0.1638182
   88   0.0080067  -0.0044676   0.0014847  -0.2363334   0.1119140  -0.0489086
   89   0.0254796  -0.0171247   0.0081302   0.1096465  -0.1092525   0.0267413
   90  -0.0101546   0.0067588  -0.0042709  -0.0465896   0.0257224  -0.0595905
   91  -0.0043683   0.0009023   0.0047067  -0.1246821   0.0101798   0.1199928
   92  -0.0169387   0.0038732   0.0258535   0.0107281  -0.0493718  -0.0167904
   93   0.0043023  -0.0019202  -0.0088757   0.1184714  -0.0151490  -0.2304335
   94   0.0010372  -0.0005851   0.0014250  -0.0008589   0.0002534   0.0003514
   95  -0.0008490  -0.0010125  -0.0006293   0.0002646   0.0000133   0.0007517
   96   0.0017269   0.0008105   0.0023535  -0.0002926  -0.0000944  -0.0005398
   97  -0.0003904   0.0002814  -0.0004666   0.0004011  -0.0001335  -0.0001090
   98   0.0002341   0.0001591   0.0000706  -0.0001156   0.0000797  -0.0000388
   99  -0.0001484  -0.0003051  -0.0003767  -0.0000659   0.0000808   0.0001944
  100  -0.0001756   0.0002583  -0.0002306   0.0002123  -0.0000506  -0.0000601
  101   0.0004076   0.0003805   0.0003921  -0.0000761  -0.0000032  -0.0001998
  102  -0.0005560  -0.0003000  -0.0009035   0.0000825   0.0000312   0.0001782
  103  -0.0001906   0.0000441  -0.0002467   0.0001594  -0.0000333  -0.0000338
  104  -0.0000217   0.0006366  -0.0000982   0.0000139   0.0000325  -0.0001170
  105  -0.0002941  -0.0002944  -0.0002927   0.0000602  -0.0000142   0.0000986
  106   0.0000345  -0.0000067   0.0000080  -0.0000385   0.0000137   0.0000113
  107   0.0000355   0.0000462   0.0000176  -0.0000093  -0.0000021  -0.0000127
  108  -0.0000147   0.0000846  -0.0000182   0.0000203  -0.0000008  -0.0000289
           67          68          69          70          71          72
    1  -0.0247473   0.0105227  -0.0056798   0.0009596   0.0000986  -0.0014146
    2   0.0078335  -0.0050834  -0.0019166  -0.0009024   0.0008085   0.0001733
    3   0.0112593  -0.0107136   0.0124486   0.0010075   0.0007162   0.0001768
    4  -0.0013653   0.0010699  -0.0021742  -0.0005962  -0.0004384   0.0001691
    5   0.0007224   0.0011734   0.0012369  -0.0001888   0.0001988  -0.0002778
    6   0.0026357  -0.0004763  -0.0004694  -0.0003968  -0.0003529   0.0004619
    7   0.0012794   0.0026924  -0.0033452  -0.0008754   0.0002756   0.0018215
    8   0.0008164  -0.0003879  -0.0017354   0.0001980   0.0002258   0.0002351
    9  -0.0008759  -0.0013637  -0.0005072   0.0004669  -0.0000297  -0.0005024
   10  -0.0000186  -0.0000726   0.0000522   0.0000425  -0.0001172  -0.0001399
   11   0.0000360   0.0000868  -0.0002296  -0.0000652  -0.0000494   0.0000408
   12   0.0002526   0.0003963   0.0000361  -0.0000896  -0.0000047   0.0001159
   13  -0.0013016  -0.0002178   0.0021299  -0.0007856   0.0014060  -0.0004827
   14  -0.0002579  -0.0004084  -0.0023208  -0.0003759  -0.0043023   0.0012773
   15   0.0005136   0.0007370  -0.0022513  -0.0002222  -0.0019985   0.0008695
   16  -0.0003928  -0.0003421   0.0007249   0.0000896   0.0000191  -0.0002304
   17  -0.0004350  -0.0002391   0.0008735   0.0000863   0.0000178  -0.0001676
   18   0.0001981   0.0003093   0.0002031   0.0000054   0.0000958   0.0001509
   19   0.0000845   0.0001647  -0.0000627  -0.0000234  -0.0000300   0.0000007
   20   0.0000046  -0.0000816   0.0000024   0.0000235   0.0000181   0.0000056
   21  -0.0000103   0.0001103  -0.0000698  -0.0000275  -0.0000387  -0.0000120
   22   0.0002080   0.0000328  -0.0002503  -0.0000050  -0.0000219   0.0000487
   23  -0.0002069  -0.0000427   0.0002738   0.0000163   0.0000097  -0.0000521
   24  -0.0000017   0.0000373  -0.0001151  -0.0000226  -0.0000145  -0.0000015
   25  -0.0000887  -0.0000126   0.0000330  -0.0000419  -0.0000162   0.0000231
   26   0.0000563   0.0001315  -0.0003226  -0.0000485   0.0000206   0.0001013
   27   0.0001069  -0.0000869  -0.0000770   0.0000071  -0.0000298  -0.0000865
   28  -0.0000017  -0.0000289   0.0000073   0.0000115   0.0000070  -0.0000004
   29  -0.0000002  -0.0000238   0.0000042   0.0000023  -0.0000022  -0.0000009
   30  -0.0000265   0.0000057   0.0000070  -0.0000115  -0.0000095   0.0000008
   31  -0.0000151  -0.0000373   0.0000746   0.0000229  -0.0000068  -0.0000434
   32   0.0000042  -0.0000299   0.0000900   0.0000332  -0.0000026  -0.0000474
   33  -0.0000387   0.0000369   0.0000480  -0.0000011   0.0000148   0.0000249
   34  -0.0000049   0.0000090  -0.0000119  -0.0000082  -0.0000009   0.0000083
   35  -0.0000655  -0.0000025   0.0000650   0.0000084   0.0000016  -0.0000098
   36  -0.0000000  -0.0000051  -0.0000140  -0.0000014  -0.0000008   0.0000003
   37   0.0000625  -0.0000400   0.0000128   0.0000168  -0.0000013  -0.0000286
   38   0.0000115   0.0000076  -0.0000259  -0.0000063   0.0000022   0.0000084
   39  -0.0000089   0.0000014  -0.0000024   0.0000000  -0.0000025  -0.0000031
   40  -0.0000077   0.0000106  -0.0000046  -0.0000060  -0.0000026   0.0000025
   41   0.0000135   0.0000068  -0.0000105  -0.0000015  -0.0000001   0.0000029
   42   0.0000132  -0.0000080  -0.0000262  -0.0000011  -0.0000065  -0.0000055
   43  -0.0002332   0.0002367  -0.0010035   0.0000253  -0.0000098  -0.0000198
   44  -0.0000275   0.0002266  -0.0006865   0.0000211   0.0000041  -0.0000083
   45   0.0002067  -0.0000512   0.0009656   0.0000067   0.0000475   0.0000370
   46   0.0000510   0.0000488  -0.0005002   0.0000098  -0.0000082  -0.0000078
   47   0.0000053  -0.0000661   0.0003175   0.0000042   0.0000026  -0.0000146
   48  -0.0001190   0.0000589  -0.0001465  -0.0000012  -0.0000087  -0.0000066
   49  -0.0000606   0.0000191  -0.0000070  -0.0000269  -0.0000143   0.0000152
   50  -0.0000243   0.0000207   0.0000213   0.0000090  -0.0000023  -0.0000131
   51  -0.0000369  -0.0000266  -0.0001253  -0.0000125  -0.0000160   0.0000034
   52  -0.0010020   0.0008469  -0.0025781  -0.0000177  -0.0002711   0.0001500
   53   0.0015162  -0.0010852   0.0035020  -0.0000428  -0.0000106  -0.0000285
   54  -0.0001806   0.0005864  -0.0020692  -0.0002232  -0.0002420   0.0000795
   55   0.0000309   0.0000000   0.0000948   0.0001332   0.0000168  -0.0001329
   56  -0.0000125  -0.0000496  -0.0001555   0.0000498   0.0000047  -0.0000529
   57   0.0000655   0.0002066   0.0000356   0.0000356   0.0000101  -0.0000453
   58  -0.0000001  -0.0001578   0.0001421   0.0001141   0.0001048  -0.0000921
   59  -0.0000474  -0.0001666  -0.0000029  -0.0000296   0.0000248   0.0000477
   60  -0.0000345   0.0000360   0.0000654  -0.0000940  -0.0000777   0.0001024
   61  -0.0910196  -0.0030812   0.0374002  -0.0040315   0.0012269   0.0084225
   62  -0.0027852  -0.0784757  -0.0029802  -0.0172950   0.0035949   0.0234931
   63   0.0415547  -0.0085140  -0.1402578   0.0077288  -0.0027456  -0.0113239
   64  -0.0070169  -0.0220510   0.0120989  -0.0025252   0.0004920   0.0029015
   65  -0.0066735   0.0024382   0.0047930   0.0015811   0.0005367  -0.0023164
   66   0.0129838   0.0277350  -0.0177143   0.0041393  -0.0005295  -0.0035745
   67   0.4528784   0.0718703   0.0417353  -0.0602892  -0.0481896   0.0213666
   68   0.0718703   0.6067777   0.0004935  -0.0524786  -0.2500117   0.0929396
   69   0.0417353   0.0004935   0.5146803   0.0207906   0.0995605  -0.0995447
   70  -0.0602892  -0.0524786   0.0207906   0.0729598   0.0409825  -0.0215097
   71  -0.0481896  -0.2500117   0.0995605   0.0409825   0.2743171  -0.1090355
   72   0.0213666   0.0929396  -0.0995447  -0.0215097  -0.1090355   0.1048270
   73  -0.1713519   0.0685112  -0.0373401  -0.0085983   0.0085067  -0.0060742
   74   0.0240195  -0.1180820   0.0017104   0.0375278  -0.0105773   0.0106796
   75  -0.0462140   0.0205288  -0.0770372  -0.0195608   0.0076578  -0.0033517
   76  -0.0801869  -0.0604640  -0.0611437  -0.0008713  -0.0047591  -0.0036945
   77  -0.0686939  -0.1578492  -0.1084724  -0.0106221  -0.0157240  -0.0189480
   78  -0.0644913  -0.1026468  -0.1581344   0.0061785   0.0079263   0.0108930
   79  -0.0239127  -0.0271671  -0.0170754   0.0028189   0.0004488   0.0001117
   80   0.0181040   0.0105458   0.0103061   0.0014820   0.0010778   0.0010885
   81  -0.0069370  -0.0093804  -0.0077290   0.0009209  -0.0005567   0.0004867
   82   0.0077143   0.0118410   0.0168571   0.0006854  -0.0002443  -0.0009997
   83  -0.0018743  -0.0023254  -0.0043321   0.0004604   0.0001783   0.0001833
   84  -0.0131124  -0.0152256  -0.0235749   0.0000477   0.0004816   0.0007355
   85   0.0000394  -0.0005484  -0.0017877   0.0001642   0.0001683   0.0002713
   86   0.0011280   0.0008069  -0.0021111   0.0003575   0.0001991   0.0002010
   87   0.0004957   0.0006079   0.0016493  -0.0001792  -0.0000432   0.0001927
   88  -0.0001405   0.0007213   0.0004524  -0.0000016   0.0000711  -0.0002992
   89   0.0017372   0.0001868   0.0002127   0.0000788   0.0000824  -0.0001993
   90  -0.0014923   0.0005408  -0.0001272  -0.0000041  -0.0001979   0.0001262
   91  -0.0001137  -0.0014940  -0.0002687  -0.0002840   0.0002208   0.0004597
   92   0.0002417  -0.0070581   0.0016897  -0.0013374   0.0002465   0.0016018
   93  -0.0002122   0.0033037  -0.0002077   0.0008844  -0.0000923  -0.0004085
   94   0.0040825  -0.0007549   0.0005239   0.0018847   0.0001830  -0.0008506
   95   0.0015978  -0.0023741   0.0006896   0.0007132  -0.0009100  -0.0023008
   96  -0.0000500  -0.0019245   0.0012977   0.0001604  -0.0004398  -0.0012201
   97  -0.0017820   0.0002250   0.0001663  -0.0004890   0.0000550   0.0001238
   98   0.0003167   0.0006307  -0.0002028   0.0001359   0.0001162   0.0006197
   99   0.0003193   0.0006225  -0.0004976   0.0002142   0.0000428   0.0002478
  100  -0.0008993   0.0001165  -0.0000433  -0.0002733  -0.0000851   0.0001365
  101  -0.0004704   0.0002960  -0.0000692  -0.0001933   0.0000890   0.0002577
  102   0.0000928   0.0011427  -0.0007730  -0.0002523  -0.0000972   0.0006199
  103  -0.0006513   0.0000438   0.0000011  -0.0002079  -0.0000731  -0.0000320
  104  -0.0003221   0.0006862  -0.0003015  -0.0001475  -0.0001885   0.0005340
  105   0.0000462  -0.0000463   0.0000203   0.0000414  -0.0000303  -0.0002021
  106   0.0001728  -0.0000344  -0.0000211   0.0000191   0.0000071   0.0000196
  107   0.0000509  -0.0001787   0.0000339  -0.0000361   0.0000036  -0.0000176
  108  -0.0000039   0.0000325   0.0000141  -0.0000248   0.0000471   0.0001365
           73          74          75          76          77          78
    1  -0.0022434   0.0015952   0.0034485   0.0017529  -0.0004222  -0.0007436
    2  -0.0019284   0.0025710   0.0005706  -0.0005354   0.0003739   0.0011144
    3   0.0068979  -0.0022077  -0.0032101   0.0007069  -0.0008218  -0.0007626
    4   0.0007752  -0.0003429   0.0008900   0.0000825   0.0006389   0.0005639
    5  -0.0003669   0.0000662  -0.0002110  -0.0001022  -0.0005393  -0.0002730
    6   0.0000730   0.0000617   0.0004323  -0.0006265   0.0005623   0.0008938
    7  -0.0021504  -0.0007989   0.0010255   0.0000318  -0.0008112   0.0000357
    8  -0.0015561   0.0003785   0.0005166   0.0000864  -0.0002863   0.0000893
    9   0.0002779   0.0005170   0.0000149   0.0003319   0.0004665   0.0001537
   10  -0.0000085   0.0000769  -0.0001014  -0.0000140   0.0000428   0.0000023
   11   0.0001114  -0.0000013   0.0001402   0.0000393   0.0001491   0.0002292
   12  -0.0000506  -0.0000688   0.0000652  -0.0001619   0.0000112   0.0001043
   13   0.0023907  -0.0002142  -0.0003722   0.0001511   0.0006391  -0.0001659
   14   0.0022021  -0.0015797   0.0006094  -0.0001204  -0.0010377   0.0002193
   15   0.0005634  -0.0009929   0.0009278  -0.0001106  -0.0005107   0.0002560
   16   0.0004781   0.0000265  -0.0001870   0.0000155   0.0001018  -0.0000573
   17   0.0005119  -0.0000046  -0.0002091  -0.0000271   0.0000402  -0.0000595
   18   0.0000237  -0.0000289  -0.0000890  -0.0001084  -0.0000834   0.0001124
   19  -0.0000355  -0.0000262   0.0000545  -0.0000264   0.0000090   0.0000288
   20  -0.0000592   0.0000198  -0.0000174   0.0000108  -0.0000290  -0.0000325
   21  -0.0000018  -0.0000223   0.0000675  -0.0000130   0.0000323   0.0000173
   22  -0.0002129   0.0000138   0.0000503  -0.0000008  -0.0000147   0.0000088
   23   0.0002864  -0.0000363  -0.0000734  -0.0000012   0.0000209  -0.0000098
   24  -0.0000412  -0.0000046   0.0000284   0.0000094   0.0000183  -0.0000032
   25   0.0000572  -0.0000853   0.0000551   0.0000138  -0.0000021  -0.0000390
   26  -0.0002414   0.0000086   0.0001062  -0.0000012  -0.0000430   0.0000066
   27  -0.0001801   0.0000927   0.0000319   0.0000063   0.0000569  -0.0000111
   28  -0.0000022   0.0000122  -0.0000144   0.0000015  -0.0000022  -0.0000014
   29   0.0000087   0.0000020  -0.0000005  -0.0000034   0.0000074   0.0000073
   30   0.0000502  -0.0000218   0.0000209   0.0000004   0.0000118   0.0000044
   31   0.0000641   0.0000120  -0.0000352  -0.0000010   0.0000187   0.0000045
   32   0.0000549   0.0000223  -0.0000523  -0.0000042   0.0000159   0.0000079
   33   0.0000746  -0.0000410  -0.0000251  -0.0000066  -0.0000244  -0.0000010
   34  -0.0000052  -0.0000096   0.0000136   0.0000005  -0.0000047  -0.0000035
   35   0.0001204  -0.0000237  -0.0000259  -0.0000007   0.0000058   0.0000039
   36  -0.0000122   0.0000066   0.0000033   0.0000017   0.0000017   0.0000005
   37  -0.0000593   0.0000437  -0.0000187  -0.0000002   0.0000134   0.0000049
   38  -0.0000314   0.0000046   0.0000093   0.0000001  -0.0000049  -0.0000002
   39   0.0000071  -0.0000041   0.0000022   0.0000009   0.0000034  -0.0000016
   40   0.0000090  -0.0000089   0.0000082  -0.0000001   0.0000015  -0.0000012
   41  -0.0000224   0.0000004   0.0000063   0.0000008  -0.0000036  -0.0000023
   42  -0.0000269   0.0000110   0.0000169   0.0000029   0.0000100   0.0000031
   43  -0.0005221   0.0003061   0.0002453  -0.0000060   0.0000462   0.0001091
   44  -0.0005830   0.0002733   0.0001698  -0.0000157  -0.0000046   0.0000724
   45   0.0006396  -0.0003142  -0.0003649  -0.0000353  -0.0001002  -0.0000405
   46  -0.0004425   0.0001921   0.0001372   0.0000032   0.0000196   0.0000372
   47   0.0002496  -0.0000975  -0.0001050  -0.0000010   0.0000007  -0.0000187
   48  -0.0000523   0.0000352   0.0000480   0.0000064   0.0000165   0.0000076
   49   0.0000530  -0.0000349   0.0000277  -0.0000074   0.0000263   0.0000146
   50   0.0000305  -0.0000057  -0.0000086   0.0000096  -0.0000075  -0.0000145
   51  -0.0000633   0.0000267   0.0000654  -0.0000005   0.0000391   0.0000198
   52  -0.0007284   0.0000630   0.0009250  -0.0000305   0.0001142   0.0000930
   53   0.0024644  -0.0010552  -0.0010544  -0.0001173  -0.0000471  -0.0002149
   54  -0.0012555   0.0005089   0.0008654  -0.0000126   0.0002382   0.0002165
   55   0.0001240   0.0000993  -0.0001233  -0.0000514   0.0000338   0.0001047
   56  -0.0000525   0.0001387  -0.0000403  -0.0000153   0.0000451   0.0000579
   57  -0.0000836   0.0000314  -0.0000614  -0.0000062  -0.0000560  -0.0000319
   58  -0.0001267   0.0001118  -0.0001553   0.0000237  -0.0001008  -0.0001029
   59  -0.0000079  -0.0000191   0.0000275   0.0000042   0.0000050   0.0000004
   60   0.0002159  -0.0001591   0.0000842  -0.0000609   0.0000689   0.0000495
   61  -0.0362147   0.0138731   0.0164203   0.0069287  -0.0025566  -0.0077520
   62   0.0171398  -0.0040235  -0.0101405   0.0114640  -0.0021520  -0.0183301
   63  -0.0095483   0.0012264   0.0103192   0.0150729  -0.0028030  -0.0209934
   64   0.0002490   0.0000099  -0.0006829   0.0011480   0.0002031  -0.0014427
   65   0.0011156  -0.0010133   0.0013966   0.0009892   0.0008722  -0.0012611
   66  -0.0004958   0.0008487   0.0009679  -0.0002010   0.0014149   0.0013235
   67  -0.1713519   0.0240195  -0.0462140  -0.0801869  -0.0686939  -0.0644913
   68   0.0685112  -0.1180820   0.0205288  -0.0604640  -0.1578492  -0.1026468
   69  -0.0373401   0.0017104  -0.0770372  -0.0611437  -0.1084724  -0.1581344
   70  -0.0085983   0.0375278  -0.0195608  -0.0008713  -0.0106221   0.0061785
   71   0.0085067  -0.0105773   0.0076578  -0.0047591  -0.0157240   0.0079263
   72  -0.0060742   0.0106796  -0.0033517  -0.0036945  -0.0189480   0.0108930
   73   0.4314178   0.1074991   0.1857886  -0.0280970   0.0097438  -0.0106019
   74   0.1074991   0.4059171   0.1301297  -0.0164412   0.0122351  -0.0040171
   75   0.1857886   0.1301297   0.1609308  -0.0237388   0.0115319  -0.0050220
   76  -0.0280970  -0.0164412  -0.0237388   0.1056399   0.0663552   0.0747737
   77   0.0097438   0.0122351   0.0115319   0.0663552   0.1622698   0.1149403
   78  -0.0106019  -0.0040171  -0.0050220   0.0747737   0.1149403   0.1742214
   79  -0.1853297  -0.1659258  -0.1193246  -0.0039775   0.0037582  -0.0006454
   80  -0.2123321  -0.2875809  -0.1603925   0.0035664   0.0002938   0.0014691
   81  -0.1282780  -0.1392085  -0.0895684  -0.0038402   0.0021791  -0.0006279
   82   0.0030106  -0.0005937  -0.0004401  -0.0022433   0.0010746   0.0034102
   83   0.0003633   0.0002826   0.0012983   0.0005442   0.0006120  -0.0005959
   84  -0.0005156   0.0019031   0.0034309   0.0033960  -0.0000101  -0.0032429
   85  -0.0003008   0.0000583   0.0009547  -0.0002708  -0.0000493   0.0007097
   86  -0.0000199   0.0000865   0.0000785  -0.0003351   0.0003219   0.0011009
   87  -0.0001552  -0.0002108   0.0001068  -0.0003791  -0.0000223   0.0002625
   88  -0.0010001  -0.0012487   0.0009119  -0.0000337   0.0000758  -0.0001188
   89  -0.0001647   0.0006404  -0.0015198  -0.0002762   0.0000643   0.0000953
   90   0.0005160  -0.0003637  -0.0000137   0.0000066   0.0000237  -0.0002183
   91   0.0001501  -0.0004722   0.0004258   0.0000761   0.0001095   0.0001075
   92  -0.0001346   0.0008784  -0.0007139   0.0002064   0.0000305   0.0001194
   93   0.0001821  -0.0003373   0.0003951  -0.0002149   0.0001079   0.0006269
   94  -0.0048937   0.0010998  -0.0004732  -0.0004203   0.0001899  -0.0000698
   95  -0.0023050   0.0017786  -0.0003637   0.0001420   0.0011203   0.0000536
   96  -0.0005566   0.0010803  -0.0013937   0.0002302   0.0003906  -0.0004041
   97   0.0020189  -0.0002491  -0.0000248   0.0001884   0.0000253   0.0000078
   98  -0.0001823  -0.0004141   0.0000777  -0.0001327  -0.0002887   0.0000246
   99  -0.0003530  -0.0002140   0.0004787  -0.0000702  -0.0000896   0.0001022
  100   0.0010112  -0.0001805   0.0000398   0.0001067   0.0000014   0.0000139
  101   0.0005489  -0.0002991   0.0000223   0.0000104  -0.0001405  -0.0000729
  102   0.0004045  -0.0006761   0.0007314  -0.0001112  -0.0002353   0.0001772
  103   0.0007209  -0.0000521   0.0000442   0.0000791   0.0000447   0.0000262
  104   0.0006139  -0.0006118   0.0001220  -0.0000976  -0.0003544   0.0000147
  105  -0.0000744   0.0000869   0.0001548   0.0000091   0.0001164   0.0000530
  106  -0.0002063   0.0000438   0.0000007  -0.0000047  -0.0000068   0.0000018
  107  -0.0000950   0.0001209  -0.0000711   0.0000220   0.0000278  -0.0000034
  108   0.0000463  -0.0000633  -0.0000529  -0.0000194  -0.0000648  -0.0000036
           79          80          81          82          83          84
    1   0.0002013   0.0001734   0.0002677  -0.0132030   0.0092385  -0.0045588
    2   0.0007549  -0.0001015  -0.0003043  -0.0093398   0.0060862  -0.0019139
    3  -0.0000776  -0.0002125  -0.0003924  -0.0194627   0.0129882  -0.0073017
    4   0.0001677  -0.0000354  -0.0001940  -0.0030935   0.0024236  -0.0015681
    5  -0.0000709   0.0000019  -0.0000309   0.0018889  -0.0014389   0.0008129
    6   0.0002039  -0.0000932  -0.0001263  -0.0006708   0.0011670  -0.0002148
    7  -0.0001318   0.0007520  -0.0002518  -0.0000920   0.0012188  -0.0013490
    8   0.0002422   0.0003154  -0.0001545  -0.0017751  -0.0001153  -0.0012268
    9   0.0000224  -0.0002542   0.0002391  -0.0012228   0.0018412   0.0007388
   10  -0.0000103  -0.0000300   0.0000706  -0.0005070   0.0004361  -0.0000713
   11   0.0000615  -0.0000246  -0.0000200   0.0013453  -0.0005488   0.0007611
   12   0.0000280   0.0000249  -0.0000528   0.0004945   0.0000290   0.0002043
   13  -0.0003015  -0.0009004   0.0002666   0.0006070   0.0005364   0.0010556
   14  -0.0006852  -0.0000389  -0.0000721  -0.0001600  -0.0000358  -0.0005551
   15  -0.0000222   0.0000770  -0.0003978   0.0004285   0.0002326   0.0004617
   16  -0.0000345  -0.0001207   0.0000526  -0.0001617   0.0000746   0.0000839
   17  -0.0000419  -0.0000832   0.0000241  -0.0000591   0.0001533   0.0000695
   18  -0.0000023   0.0000615  -0.0000258   0.0003992   0.0002658   0.0002955
   19   0.0000115   0.0000101  -0.0000266   0.0001504   0.0000170   0.0001120
   20   0.0000035   0.0000080   0.0000022  -0.0001514  -0.0000895  -0.0001679
   21   0.0000085  -0.0000041  -0.0000212   0.0001722  -0.0001286   0.0000752
   22   0.0000237   0.0000372  -0.0000109   0.0000350  -0.0000601  -0.0000472
   23  -0.0000428  -0.0000413   0.0000167   0.0000424   0.0000393   0.0000552
   24  -0.0000017  -0.0000013   0.0000063   0.0000459  -0.0000461   0.0000153
   25  -0.0000092   0.0000211  -0.0000153  -0.0000838  -0.0000469  -0.0000334
   26   0.0000171   0.0000562  -0.0000204  -0.0001454   0.0000651  -0.0001190
   27   0.0000472  -0.0000362   0.0000129  -0.0000644  -0.0000626   0.0000193
   28  -0.0000015  -0.0000024   0.0000076  -0.0000203   0.0000080  -0.0000087
   29   0.0000018  -0.0000030   0.0000010   0.0000324  -0.0000042   0.0000199
   30  -0.0000050  -0.0000005  -0.0000112   0.0000366  -0.0000027   0.0000143
   31  -0.0000046  -0.0000216   0.0000088   0.0000382  -0.0000139   0.0000424
   32  -0.0000034  -0.0000246   0.0000128   0.0000706  -0.0000029   0.0000434
   33  -0.0000216   0.0000115   0.0000034   0.0000140   0.0000164  -0.0000163
   34  -0.0000001   0.0000076  -0.0000032  -0.0000173   0.0000032  -0.0000104
   35  -0.0000230  -0.0000095   0.0000065   0.0000380  -0.0000043   0.0000229
   36   0.0000020  -0.0000010   0.0000017  -0.0000064  -0.0000010  -0.0000002
   37   0.0000174  -0.0000170   0.0000053   0.0000238  -0.0000122   0.0000215
   38   0.0000046   0.0000044  -0.0000013  -0.0000111  -0.0000005  -0.0000129
   39  -0.0000013  -0.0000004  -0.0000004  -0.0000042  -0.0000029   0.0000025
   40  -0.0000020   0.0000031  -0.0000030   0.0000025  -0.0000030  -0.0000000
   41   0.0000028   0.0000038  -0.0000026  -0.0000132   0.0000008  -0.0000086
   42   0.0000083  -0.0000026  -0.0000055   0.0000054  -0.0000008   0.0000073
   43   0.0000527   0.0000194   0.0000192  -0.0005048   0.0002935  -0.0001043
   44   0.0000597   0.0000392  -0.0000023  -0.0001041   0.0001008  -0.0001784
   45  -0.0000937  -0.0000092   0.0000052   0.0004977  -0.0000680   0.0000639
   46   0.0000717   0.0000103  -0.0000028  -0.0002317   0.0000929  -0.0000598
   47  -0.0000332  -0.0000225   0.0000093   0.0001806  -0.0000724   0.0000786
   48  -0.0000003   0.0000045   0.0000046   0.0000447  -0.0000525   0.0000220
   49  -0.0000044  -0.0000032  -0.0000021   0.0001593  -0.0000555   0.0000679
   50  -0.0000074  -0.0000008  -0.0000003  -0.0000738   0.0000022  -0.0000196
   51   0.0000165  -0.0000032  -0.0000062   0.0001328  -0.0000799   0.0000408
   52   0.0000754   0.0000630  -0.0000243   0.0000400  -0.0002551  -0.0001023
   53  -0.0002332  -0.0001587  -0.0000205   0.0009722  -0.0005130   0.0004557
   54   0.0001962   0.0000209  -0.0000407  -0.0013452   0.0004326  -0.0002998
   55  -0.0000238  -0.0000421   0.0000299   0.0002521   0.0001688   0.0000274
   56   0.0000077  -0.0000199   0.0000179   0.0000115   0.0000044   0.0000364
   57  -0.0000122   0.0000113  -0.0000037  -0.0000339   0.0000818   0.0000017
   58  -0.0000133   0.0000091   0.0000327  -0.0003859  -0.0001177  -0.0002231
   59   0.0000109   0.0000115  -0.0000039  -0.0000491   0.0000407  -0.0000493
   60  -0.0000053  -0.0000094  -0.0000260   0.0004536  -0.0001528   0.0001017
   61  -0.0001897   0.0008645   0.0015415  -0.1071190  -0.0599348  -0.0856887
   62  -0.0010916  -0.0000932   0.0011117  -0.0600180  -0.1059308  -0.0880764
   63  -0.0009287   0.0013081   0.0023641  -0.0875075  -0.0882003  -0.1723010
   64   0.0001244  -0.0002402   0.0003114  -0.0048034  -0.0159043   0.0067883
   65  -0.0000661  -0.0001221  -0.0001108  -0.0061186  -0.0188309   0.0075378
   66   0.0001258   0.0001494  -0.0007456  -0.0061379  -0.0202922   0.0089552
   67  -0.0239127   0.0181040  -0.0069370   0.0077143  -0.0018743  -0.0131124
   68  -0.0271671   0.0105458  -0.0093804   0.0118410  -0.0023254  -0.0152256
   69  -0.0170754   0.0103061  -0.0077290   0.0168571  -0.0043321  -0.0235749
   70   0.0028189   0.0014820   0.0009209   0.0006854   0.0004604   0.0000477
   71   0.0004488   0.0010778  -0.0005567  -0.0002443   0.0001783   0.0004816
   72   0.0001117   0.0010885   0.0004867  -0.0009997   0.0001833   0.0007355
   73  -0.1853297  -0.2123321  -0.1282780   0.0030106   0.0003633  -0.0005156
   74  -0.1659258  -0.2875809  -0.1392085  -0.0005937   0.0002826   0.0019031
   75  -0.1193246  -0.1603925  -0.0895684  -0.0004401   0.0012983   0.0034309
   76  -0.0039775   0.0035664  -0.0038402  -0.0022433   0.0005442   0.0033960
   77   0.0037582   0.0002938   0.0021791   0.0010746   0.0006120  -0.0000101
   78  -0.0006454   0.0014691  -0.0006279   0.0034102  -0.0005959  -0.0032429
   79   0.2106252   0.1887901   0.1358923  -0.0004447   0.0005709   0.0012723
   80   0.1887901   0.2759782   0.1470643  -0.0003056  -0.0000277  -0.0004249
   81   0.1358923   0.1470643   0.0970223  -0.0000086  -0.0006745  -0.0004200
   82  -0.0004447  -0.0003056  -0.0000086   0.1186796   0.0629808   0.0936825
   83   0.0005709  -0.0000277  -0.0006745   0.0629808   0.1261913   0.0933084
   84   0.0012723  -0.0004249  -0.0004200   0.0936825   0.0933084   0.1908925
   85   0.0001556   0.0001094  -0.0001424   0.0005617  -0.0013273   0.0009112
   86   0.0001954  -0.0001085  -0.0000564  -0.0016380  -0.0051308   0.0030338
   87   0.0000530   0.0000534  -0.0001192   0.0010827   0.0025555   0.0000887
   88  -0.0002712  -0.0002802   0.0002267   0.0006417   0.0005058  -0.0002587
   89  -0.0002454  -0.0001715   0.0002284   0.0001376   0.0006775  -0.0008079
   90   0.0001449  -0.0001330   0.0001956   0.0003660  -0.0002954   0.0004958
   91   0.0001016  -0.0000660   0.0000891  -0.0000388  -0.0000379  -0.0000466
   92   0.0000511   0.0000845   0.0000458   0.0000835   0.0013330  -0.0006719
   93  -0.0000574  -0.0000452  -0.0000584  -0.0000152   0.0003810   0.0008372
   94   0.0010135   0.0020633  -0.0004837   0.0005371  -0.0006028   0.0001399
   95   0.0013537  -0.0010016   0.0000276   0.0005279  -0.0008010   0.0019113
   96  -0.0000244  -0.0005792   0.0012893  -0.0007585   0.0000903  -0.0004763
   97  -0.0005006  -0.0009532   0.0003139  -0.0000391   0.0002142  -0.0000062
   98  -0.0002233   0.0008345  -0.0002247  -0.0001159  -0.0000557  -0.0002779
   99   0.0001369   0.0002879  -0.0005730   0.0001706  -0.0000016   0.0001688
  100  -0.0002205  -0.0003656   0.0001037  -0.0001279   0.0000537   0.0000368
  101  -0.0002429   0.0001018   0.0000854  -0.0002426   0.0000130  -0.0004250
  102  -0.0000440   0.0002852  -0.0005678   0.0002517   0.0001214   0.0000469
  103  -0.0001345  -0.0004092   0.0000962  -0.0000317   0.0000498   0.0000773
  104  -0.0002667   0.0003642  -0.0000462  -0.0000653   0.0001531  -0.0003852
  105   0.0001036  -0.0001035  -0.0001340   0.0001399  -0.0000130   0.0001968
  106   0.0000574   0.0000389  -0.0000328   0.0000102  -0.0000088   0.0000020
  107   0.0000349  -0.0000868   0.0000587  -0.0000033  -0.0000058   0.0000247
  108  -0.0000304   0.0000827   0.0000219  -0.0000078   0.0000103  -0.0000646
           85          86          87          88          89          90
    1  -0.0000775  -0.0003222  -0.0004862  -0.0004151  -0.0030826   0.0015278
    2   0.0000744   0.0012287  -0.0004525  -0.0017968  -0.0038674   0.0020179
    3   0.0003598  -0.0007117   0.0007610   0.0013473   0.0012906   0.0003658
    4   0.0002531   0.0002113   0.0001621   0.0001602   0.0004110  -0.0000730
    5  -0.0001667  -0.0004173  -0.0002075  -0.0000982  -0.0004374  -0.0001338
    6   0.0000835   0.0003855  -0.0000361   0.0001334   0.0003203  -0.0000756
    7   0.0000328  -0.0003828   0.0001549   0.0002197   0.0014779  -0.0007941
    8   0.0000879  -0.0001653  -0.0000290  -0.0002215  -0.0001575   0.0000976
    9   0.0000598   0.0000300  -0.0000171   0.0001416   0.0007755  -0.0002728
   10  -0.0000349  -0.0000122  -0.0000136  -0.0000055  -0.0000005   0.0000148
   11   0.0000557   0.0001711   0.0000151  -0.0000013   0.0000071   0.0000281
   12   0.0000016   0.0000913  -0.0000421  -0.0000259  -0.0000294   0.0000069
   13  -0.0000667   0.0003699   0.0000457   0.0001158  -0.0003883   0.0001907
   14  -0.0001438  -0.0001855   0.0001596   0.0001688  -0.0001274  -0.0000068
   15   0.0000380   0.0001387  -0.0000190   0.0000216  -0.0000542  -0.0000318
   16  -0.0000353  -0.0000386  -0.0000375  -0.0000474  -0.0002355   0.0001217
   17  -0.0000560  -0.0000087  -0.0000756  -0.0001255  -0.0005361   0.0002499
   18  -0.0000034   0.0000784  -0.0000048  -0.0000194  -0.0002017   0.0000998
   19   0.0000105   0.0000246  -0.0000039  -0.0000085  -0.0000139  -0.0000016
   20  -0.0000044  -0.0000323   0.0000015   0.0000010   0.0000335  -0.0000092
   21   0.0000041   0.0000165  -0.0000046  -0.0000143  -0.0000110  -0.0000029
   22   0.0000184   0.0000170   0.0000320   0.0000438   0.0001726  -0.0000861
   23  -0.0000272   0.0000078  -0.0000120  -0.0000290  -0.0001472   0.0000643
   24   0.0000042   0.0000056   0.0000014  -0.0000010   0.0000348  -0.0000215
   25  -0.0000117  -0.0001764  -0.0001702  -0.0001427  -0.0001671   0.0000483
   26   0.0000077   0.0000071   0.0000085  -0.0000117   0.0000275   0.0000255
   27   0.0000333  -0.0000606  -0.0000896  -0.0000795   0.0000171  -0.0000228
   28   0.0000002   0.0000031   0.0000010   0.0000055   0.0000078  -0.0000034
   29  -0.0000046   0.0000050   0.0000004  -0.0000010  -0.0000005   0.0000027
   30  -0.0000051   0.0000086   0.0000079   0.0000033  -0.0000109   0.0000051
   31   0.0000018   0.0000520   0.0000356   0.0000407   0.0000237  -0.0000075
   32  -0.0000022   0.0000780   0.0000590   0.0000634   0.0000282  -0.0000084
   33  -0.0000178   0.0000081   0.0000151   0.0000172  -0.0000127   0.0000082
   34  -0.0000009  -0.0000236  -0.0000165  -0.0000187  -0.0000093   0.0000036
   35  -0.0000080   0.0000320   0.0000237   0.0000302   0.0000050  -0.0000029
   36   0.0000017  -0.0000088  -0.0000071  -0.0000077  -0.0000004  -0.0000023
   37   0.0000085   0.0000132   0.0000086   0.0000017   0.0000217  -0.0000107
   38   0.0000016  -0.0000111  -0.0000057  -0.0000082  -0.0000000  -0.0000004
   39  -0.0000001   0.0000010  -0.0000014   0.0000021   0.0000004  -0.0000004
   40  -0.0000023  -0.0000028  -0.0000022  -0.0000015  -0.0000041   0.0000007
   41   0.0000013  -0.0000065  -0.0000045  -0.0000045   0.0000002   0.0000002
   42   0.0000036  -0.0000004  -0.0000001  -0.0000044   0.0000030  -0.0000036
   43   0.0000300   0.0003061   0.0002574   0.0002959   0.0001448  -0.0000771
   44  -0.0000610   0.0003064   0.0003252   0.0001913   0.0002286  -0.0000078
   45  -0.0000646   0.0001548   0.0002012   0.0000492   0.0000183   0.0002600
   46   0.0000335   0.0000284   0.0000325  -0.0000016   0.0000665  -0.0000370
   47  -0.0000100  -0.0000184  -0.0000295  -0.0000118  -0.0000311   0.0000171
   48   0.0000018   0.0000117  -0.0000033   0.0000104  -0.0000006  -0.0000145
   49  -0.0000119   0.0000200   0.0000092  -0.0000343  -0.0000032   0.0000732
   50   0.0000035  -0.0000299  -0.0000292   0.0000244  -0.0000206  -0.0000562
   51  -0.0000111   0.0000050   0.0000068  -0.0000414  -0.0000002   0.0000304
   52  -0.0003478  -0.0000803  -0.0007082  -0.0006131  -0.0011213   0.0003706
   53   0.0003467  -0.0004994  -0.0005463  -0.0001535  -0.0002233  -0.0003417
   54   0.0006211  -0.0001800  -0.0005013  -0.0003434  -0.0000721  -0.0000926
   55  -0.0005127   0.0009210   0.0002910   0.0002577   0.0001061   0.0002274
   56   0.0009704  -0.0000295   0.0005550   0.0004663   0.0003413  -0.0000204
   57  -0.0000013  -0.0001783   0.0004768   0.0002031   0.0000923  -0.0002369
   58  -0.0000282  -0.0000609  -0.0000372   0.0000716  -0.0000370  -0.0001175
   59   0.0002016   0.0001583   0.0001082  -0.0001330   0.0000413   0.0003406
   60  -0.0000904   0.0001982   0.0002045  -0.0000739  -0.0000082   0.0003604
   61  -0.0045125  -0.0166315   0.0071569   0.0080067   0.0254796  -0.0101546
   62  -0.0038979  -0.0170892   0.0059756  -0.0044676  -0.0171247   0.0067588
   63  -0.0044169  -0.0210154   0.0084779   0.0014847   0.0081302  -0.0042709
   64  -0.1130514  -0.0694534  -0.0873910  -0.2363334   0.1096465  -0.0465896
   65  -0.0695186  -0.1176338  -0.0914585   0.1119140  -0.1092525   0.0257224
   66  -0.0878328  -0.0903529  -0.1638182  -0.0489086   0.0267413  -0.0595905
   67   0.0000394   0.0011280   0.0004957  -0.0001405   0.0017372  -0.0014923
   68  -0.0005484   0.0008069   0.0006079   0.0007213   0.0001868   0.0005408
   69  -0.0017877  -0.0021111   0.0016493   0.0004524   0.0002127  -0.0001272
   70   0.0001642   0.0003575  -0.0001792  -0.0000016   0.0000788  -0.0000041
   71   0.0001683   0.0001991  -0.0000432   0.0000711   0.0000824  -0.0001979
   72   0.0002713   0.0002010   0.0001927  -0.0002992  -0.0001993   0.0001262
   73  -0.0003008  -0.0000199  -0.0001552  -0.0010001  -0.0001647   0.0005160
   74   0.0000583   0.0000865  -0.0002108  -0.0012487   0.0006404  -0.0003637
   75   0.0009547   0.0000785   0.0001068   0.0009119  -0.0015198  -0.0000137
   76  -0.0002708  -0.0003351  -0.0003791  -0.0000337  -0.0002762   0.0000066
   77  -0.0000493   0.0003219  -0.0000223   0.0000758   0.0000643   0.0000237
   78   0.0007097   0.0011009   0.0002625  -0.0001188   0.0000953  -0.0002183
   79   0.0001556   0.0001954   0.0000530  -0.0002712  -0.0002454   0.0001449
   80   0.0001094  -0.0001085   0.0000534  -0.0002802  -0.0001715  -0.0001330
   81  -0.0001424  -0.0000564  -0.0001192   0.0002267   0.0002284   0.0001956
   82   0.0005617  -0.0016380   0.0010827   0.0006417   0.0001376   0.0003660
   83  -0.0013273  -0.0051308   0.0025555   0.0005058   0.0006775  -0.0002954
   84   0.0009112   0.0030338   0.0000887  -0.0002587  -0.0008079   0.0004958
   85   0.1213232   0.0787621   0.0973541  -0.0131013  -0.0154846  -0.0190879
   86   0.0787621   0.1303513   0.0992326   0.0072158   0.0092013   0.0115418
   87   0.0973541   0.0992326   0.1752741  -0.0026793  -0.0031185  -0.0053016
   88  -0.0131013   0.0072158  -0.0026793   0.2561313  -0.1198497   0.0516440
   89  -0.0154846   0.0092013  -0.0031185  -0.1198497   0.1221007  -0.0318076
   90  -0.0190879   0.0115418  -0.0053016   0.0516440  -0.0318076   0.0614873
   91   0.0096654  -0.0005428  -0.0148854  -0.0137951   0.0014250   0.0233446
   92   0.0103659  -0.0018122  -0.0133886   0.0070475  -0.0017016  -0.0140013
   93   0.0120305  -0.0015839  -0.0177305  -0.0037424  -0.0002072   0.0068857
   94   0.0001704   0.0000393  -0.0000831  -0.0000657   0.0005942  -0.0002878
   95   0.0002860   0.0005324   0.0000022  -0.0001672   0.0001768  -0.0000632
   96  -0.0000697  -0.0002632  -0.0001137  -0.0001069   0.0002188   0.0000750
   97  -0.0000747   0.0000148   0.0000325   0.0000258  -0.0002469   0.0001344
   98  -0.0000354  -0.0000796  -0.0000181   0.0000406   0.0000282  -0.0000393
   99   0.0000437   0.0000634   0.0000077   0.0000174   0.0000176  -0.0000559
  100  -0.0000298   0.0000087   0.0000018   0.0000153  -0.0001307   0.0000625
  101  -0.0000735  -0.0001314  -0.0000144   0.0000270  -0.0000274   0.0000315
  102   0.0000189   0.0000717   0.0000440   0.0000540  -0.0001017  -0.0000373
  103  -0.0000042   0.0000335   0.0000225   0.0000035  -0.0000940   0.0000381
  104  -0.0000917  -0.0001124  -0.0000221   0.0000587  -0.0000581   0.0000277
  105   0.0000423   0.0000860   0.0000348  -0.0000032  -0.0000243  -0.0000157
  106   0.0000068  -0.0000011  -0.0000011  -0.0000061   0.0000237  -0.0000116
  107   0.0000097   0.0000079   0.0000048  -0.0000137   0.0000132  -0.0000014
  108  -0.0000175  -0.0000203  -0.0000036   0.0000073  -0.0000089   0.0000068
           91          92          93          94          95          96
    1  -0.0000401  -0.0005081   0.0010012  -0.0012510   0.0006494   0.0058047
    2  -0.0001412   0.0011284  -0.0004276   0.0000026  -0.0001103   0.0010030
    3  -0.0005001   0.0000304  -0.0002203   0.0003314  -0.0016182  -0.0065236
    4  -0.0000455   0.0000014  -0.0000581  -0.0001334  -0.0001947  -0.0006501
    5  -0.0000463   0.0001393  -0.0000963   0.0004519   0.0001051  -0.0011799
    6   0.0000491  -0.0000854   0.0001323   0.0000271   0.0002719  -0.0004567
    7   0.0001112  -0.0003232   0.0001561  -0.0398872  -0.0426103  -0.0258199
    8   0.0001058  -0.0000314   0.0001888  -0.0298492  -0.0270139  -0.0027078
    9   0.0002311   0.0000951  -0.0000470  -0.0055240   0.0125139   0.0209004
   10   0.0000117  -0.0000126   0.0000073   0.0019100   0.0030743   0.0091029
   11  -0.0000238  -0.0000888   0.0000643  -0.0008762   0.0020163   0.0060924
   12  -0.0000188  -0.0000532   0.0000139  -0.0017743  -0.0031870  -0.0043313
   13  -0.0000891   0.0001931  -0.0003275  -0.1146890  -0.0427734  -0.0146042
   14  -0.0001789   0.0000388  -0.0000035  -0.0472447  -0.1061230  -0.0449434
   15  -0.0001183  -0.0001437   0.0001098  -0.0138581  -0.0408805  -0.1082479
   16  -0.0000252   0.0000327   0.0000446   0.0006499   0.0069755   0.0046648
   17  -0.0000652   0.0000323   0.0000482  -0.0007280   0.0085187   0.0015711
   18  -0.0000405  -0.0000098  -0.0000163  -0.0018051  -0.0040127  -0.0037855
   19  -0.0000083  -0.0000150   0.0000021  -0.0002008  -0.0003859  -0.0014413
   20   0.0000086   0.0000010   0.0000031   0.0001776   0.0001101  -0.0004673
   21  -0.0000096  -0.0000205   0.0000177   0.0002552   0.0003024  -0.0010779
   22   0.0000195  -0.0000083  -0.0000371  -0.0020538   0.0018039  -0.0005266
   23  -0.0000293   0.0000155   0.0000002   0.0016797  -0.0014132  -0.0004542
   24   0.0000070  -0.0000034  -0.0000016   0.0001443  -0.0012276   0.0018968
   25   0.0000165  -0.0000141   0.0002091  -0.0007166   0.0012186   0.0001027
   26   0.0000188  -0.0000403   0.0000485  -0.0004579  -0.0045152  -0.0010541
   27   0.0000458   0.0000306   0.0000714   0.0017044   0.0022185   0.0020772
   28   0.0000037   0.0000157  -0.0000125   0.0000529  -0.0000414   0.0004446
   29  -0.0000001  -0.0000113   0.0000113   0.0000580   0.0001721   0.0001460
   30  -0.0000120  -0.0000121   0.0000080  -0.0001577  -0.0000985  -0.0007300
   31  -0.0000066   0.0000223  -0.0000637   0.0005292   0.0011830   0.0005800
   32  -0.0000077   0.0000163  -0.0000969   0.0007723   0.0013220   0.0004990
   33  -0.0000114  -0.0000058  -0.0000174  -0.0005594  -0.0008606  -0.0005781
   34  -0.0000003  -0.0000075   0.0000296  -0.0002592   0.0000478  -0.0000833
   35  -0.0000118   0.0000140  -0.0000457  -0.0000177  -0.0004966  -0.0000955
   36   0.0000045  -0.0000005   0.0000068   0.0000069  -0.0001371   0.0001579
   37   0.0000063   0.0000010  -0.0000171   0.0007108   0.0006891   0.0004112
   38   0.0000038  -0.0000051   0.0000134  -0.0001004  -0.0004062  -0.0000828
   39  -0.0000006   0.0000014  -0.0000023   0.0000261   0.0002301   0.0000705
   40  -0.0000006  -0.0000051   0.0000052  -0.0000720   0.0000399  -0.0001545
   41   0.0000006  -0.0000013   0.0000075  -0.0000324   0.0000494  -0.0000649
   42   0.0000005  -0.0000045   0.0000077   0.0001738   0.0001699  -0.0001040
   43   0.0000827   0.0000176  -0.0005192   0.0004367  -0.0008181  -0.0000123
   44   0.0000232  -0.0001520  -0.0002494  -0.0004368  -0.0000756  -0.0001676
   45  -0.0002134  -0.0002027   0.0002920  -0.0005766  -0.0002580  -0.0004609
   46   0.0000361  -0.0000081  -0.0000596   0.0004191   0.0004876   0.0002417
   47  -0.0000190   0.0000055   0.0000468   0.0005042  -0.0001663   0.0001675
   48   0.0000123   0.0000126  -0.0000361  -0.0001008  -0.0000669   0.0000278
   49  -0.0000273  -0.0000798   0.0001338  -0.0001309  -0.0000654  -0.0001039
   50   0.0000076   0.0000617  -0.0001086   0.0000025  -0.0000250  -0.0000935
   51  -0.0000146  -0.0000426   0.0001288   0.0001677   0.0001816  -0.0000780
   52  -0.0007387   0.0007991   0.0008724  -0.0002794  -0.0008436  -0.0003547
   53   0.0009442  -0.0001622  -0.0005048   0.0008963   0.0013830   0.0029911
   54  -0.0001715   0.0006533   0.0000589   0.0003298   0.0008570   0.0019618
   55  -0.0005629   0.0004065  -0.0003763   0.0006487   0.0008636   0.0010968
   56   0.0002810  -0.0002046  -0.0001935   0.0005853   0.0003998   0.0003223
   57  -0.0005547  -0.0000063  -0.0007247   0.0000257  -0.0000874  -0.0004022
   58  -0.0000266   0.0007428  -0.0003065  -0.0000092   0.0000358   0.0000151
   59   0.0003869  -0.0000883   0.0005248  -0.0002846  -0.0001362  -0.0000126
   60  -0.0003928  -0.0003684   0.0010579  -0.0000232   0.0000193  -0.0003919
   61  -0.0043683  -0.0169387   0.0043023   0.0010372  -0.0008490   0.0017269
   62   0.0009023   0.0038732  -0.0019202  -0.0005851  -0.0010125   0.0008105
   63   0.0047067   0.0258535  -0.0088757   0.0014250  -0.0006293   0.0023535
   64  -0.1246821   0.0107281   0.1184714  -0.0008589   0.0002646  -0.0002926
   65   0.0101798  -0.0493718  -0.0151490   0.0002534   0.0000133  -0.0000944
   66   0.1199928  -0.0167904  -0.2304335   0.0003514   0.0007517  -0.0005398
   67  -0.0001137   0.0002417  -0.0002122   0.0040825   0.0015978  -0.0000500
   68  -0.0014940  -0.0070581   0.0033037  -0.0007549  -0.0023741  -0.0019245
   69  -0.0002687   0.0016897  -0.0002077   0.0005239   0.0006896   0.0012977
   70  -0.0002840  -0.0013374   0.0008844   0.0018847   0.0007132   0.0001604
   71   0.0002208   0.0002465  -0.0000923   0.0001830  -0.0009100  -0.0004398
   72   0.0004597   0.0016018  -0.0004085  -0.0008506  -0.0023008  -0.0012201
   73   0.0001501  -0.0001346   0.0001821  -0.0048937  -0.0023050  -0.0005566
   74  -0.0004722   0.0008784  -0.0003373   0.0010998   0.0017786   0.0010803
   75   0.0004258  -0.0007139   0.0003951  -0.0004732  -0.0003637  -0.0013937
   76   0.0000761   0.0002064  -0.0002149  -0.0004203   0.0001420   0.0002302
   77   0.0001095   0.0000305   0.0001079   0.0001899   0.0011203   0.0003906
   78   0.0001075   0.0001194   0.0006269  -0.0000698   0.0000536  -0.0004041
   79   0.0001016   0.0000511  -0.0000574   0.0010135   0.0013537  -0.0000244
   80  -0.0000660   0.0000845  -0.0000452   0.0020633  -0.0010016  -0.0005792
   81   0.0000891   0.0000458  -0.0000584  -0.0004837   0.0000276   0.0012893
   82  -0.0000388   0.0000835  -0.0000152   0.0005371   0.0005279  -0.0007585
   83  -0.0000379   0.0013330   0.0003810  -0.0006028  -0.0008010   0.0000903
   84  -0.0000466  -0.0006719   0.0008372   0.0001399   0.0019113  -0.0004763
   85   0.0096654   0.0103659   0.0120305   0.0001704   0.0002860  -0.0000697
   86  -0.0005428  -0.0018122  -0.0015839   0.0000393   0.0005324  -0.0002632
   87  -0.0148854  -0.0133886  -0.0177305  -0.0000831   0.0000022  -0.0001137
   88  -0.0137951   0.0070475  -0.0037424  -0.0000657  -0.0001672  -0.0001069
   89   0.0014250  -0.0017016  -0.0002072   0.0005942   0.0001768   0.0002188
   90   0.0233446  -0.0140013   0.0068857  -0.0002878  -0.0000632   0.0000750
   91   0.1345082  -0.0115802  -0.1322764   0.0000801   0.0002539   0.0003228
   92  -0.0115802   0.0527928   0.0163883  -0.0001478   0.0001129   0.0001873
   93  -0.1322764   0.0163883   0.2481161   0.0001603  -0.0002612  -0.0000943
   94   0.0000801  -0.0001478   0.0001603   0.8399650  -0.0508940  -0.2515973
   95   0.0002539   0.0001129  -0.0002612  -0.0508940   0.4613964   0.0330198
   96   0.0003228   0.0001873  -0.0000943  -0.2515973   0.0330198   0.9457462
   97  -0.0000103   0.0000924  -0.0001024  -0.4985116   0.0772876   0.1722610
   98  -0.0000750  -0.0000635   0.0000833   0.0738415  -0.0927327  -0.0252844
   99  -0.0000671  -0.0000718   0.0000560   0.1726588  -0.0253502  -0.1590235
  100  -0.0000037   0.0000546  -0.0000497  -0.1112575   0.0049180   0.1070517
  101  -0.0000287   0.0000007   0.0000435   0.0068398  -0.0824119  -0.0329587
  102  -0.0001644  -0.0000998   0.0000692   0.1040838  -0.0279771  -0.5681479
  103  -0.0000062   0.0000235  -0.0000542  -0.0890850   0.0348895   0.0077047
  104  -0.0000717  -0.0000206   0.0000712   0.0550794  -0.1480609   0.0265479
  105  -0.0000244  -0.0000158  -0.0000206  -0.0098015   0.0473460  -0.1012136
  106   0.0000039  -0.0000069   0.0000102   0.0106475   0.0026452  -0.0147154
  107   0.0000198   0.0000078  -0.0000133  -0.0123015  -0.0094209   0.0377299
  108  -0.0000079   0.0000031   0.0000037   0.0054907   0.0088133  -0.0180589
           97          98          99         100         101         102
    1  -0.0027429  -0.0005363  -0.0006669   0.0003240  -0.0003191  -0.0015752
    2   0.0009993   0.0001183  -0.0001422   0.0004830   0.0003741   0.0002257
    3   0.0014985   0.0005468   0.0008809  -0.0015743  -0.0005298   0.0017753
    4   0.0000263   0.0000483   0.0001458  -0.0001326  -0.0000465   0.0003496
    5  -0.0001251   0.0000331   0.0002139  -0.0006752  -0.0002453   0.0005441
    6  -0.0001594  -0.0000348   0.0001114  -0.0001060  -0.0000866   0.0003412
    7   0.0102198   0.0036045   0.0021280   0.0005340   0.0044221   0.0116738
    8   0.0028491   0.0039689  -0.0006588  -0.0006489   0.0009188   0.0049656
    9  -0.0090070  -0.0050600  -0.0011117   0.0015868  -0.0016056  -0.0067404
   10  -0.0001687  -0.0004159  -0.0010960  -0.0001536  -0.0002461  -0.0028700
   11   0.0001805  -0.0001579  -0.0009344   0.0005508  -0.0008949  -0.0015376
   12   0.0003309   0.0004413   0.0006040  -0.0030069  -0.0015125   0.0013028
   13  -0.0355273  -0.0306575  -0.0139144   0.0093960  -0.0060292  -0.0029319
   14  -0.0082208   0.0001978  -0.0040525  -0.0077731   0.0017189  -0.0093341
   15   0.0151497   0.0044597   0.0131184  -0.0189017  -0.0244695  -0.0165266
   16  -0.0019754  -0.0017855  -0.0002653   0.0006756  -0.0005451  -0.0018333
   17  -0.0013372  -0.0017473   0.0001361   0.0003468  -0.0014000  -0.0007637
   18   0.0015230   0.0010493   0.0000878  -0.0004524  -0.0001871   0.0013322
   19   0.0000712   0.0000813   0.0001849  -0.0003028  -0.0000601   0.0006253
   20  -0.0000114  -0.0000860   0.0000849  -0.0000589   0.0001971   0.0000134
   21  -0.0001509  -0.0000540   0.0001871  -0.0003063  -0.0000297   0.0004380
   22   0.0004060  -0.0002316  -0.0001157   0.0001579  -0.0003042   0.0002263
   23  -0.0001354   0.0002549   0.0002000  -0.0004868   0.0003736   0.0000679
   24  -0.0000910   0.0002909  -0.0002606   0.0004035   0.0000801  -0.0005019
   25   0.0003391  -0.0002259  -0.0000962   0.0002561  -0.0000093   0.0000159
   26   0.0008988   0.0009148  -0.0000099  -0.0000118   0.0005624   0.0004472
   27  -0.0008851  -0.0005221  -0.0001420  -0.0000367  -0.0002503  -0.0007886
   28  -0.0000212   0.0000062  -0.0000556   0.0001140  -0.0000105  -0.0002155
   29  -0.0000216  -0.0000181  -0.0000133   0.0000139  -0.0000756  -0.0000755
   30   0.0000471   0.0000264   0.0001172  -0.0001013   0.0000468   0.0003015
   31  -0.0003084  -0.0002305  -0.0000141  -0.0000247  -0.0001416  -0.0002294
   32  -0.0003534  -0.0002432   0.0000130  -0.0000974  -0.0001911  -0.0001793
   33   0.0003285   0.0001794   0.0000033   0.0000220   0.0000987   0.0002310
   34   0.0000850  -0.0000127  -0.0000120   0.0000634  -0.0000119   0.0000319
   35   0.0000116   0.0000990   0.0000216  -0.0000094   0.0001128   0.0000555
   36  -0.0000104   0.0000319  -0.0000265   0.0000242   0.0000086  -0.0000609
   37  -0.0002902  -0.0001119   0.0000124  -0.0001086  -0.0001076  -0.0001719
   38   0.0000587   0.0000816  -0.0000061   0.0000033   0.0000528   0.0000322
   39  -0.0000358  -0.0000524  -0.0000008   0.0000107  -0.0000257  -0.0000275
   40   0.0000242  -0.0000115   0.0000173  -0.0000087  -0.0000016   0.0000588
   41   0.0000067  -0.0000144   0.0000091   0.0000003  -0.0000014   0.0000245
   42  -0.0000788  -0.0000283   0.0000460  -0.0000613  -0.0000160   0.0000469
   43   0.0000134   0.0001576   0.0000229  -0.0000586   0.0001154  -0.0000332
   44   0.0001918  -0.0000122  -0.0000331   0.0000727  -0.0000415   0.0000360
   45   0.0001935   0.0000459   0.0000050   0.0000410   0.0000479   0.0001921
   46  -0.0001580  -0.0000859  -0.0000058  -0.0000756  -0.0001066  -0.0001245
   47  -0.0001377   0.0000510   0.0000258  -0.0000788   0.0000429  -0.0000580
   48   0.0000289  -0.0000002  -0.0000146   0.0000238   0.0000101  -0.0000048
   49   0.0000323   0.0000039   0.0000118   0.0000260   0.0000250   0.0000551
   50   0.0000023   0.0000060   0.0000268  -0.0000173   0.0000237   0.0000404
   51  -0.0000976  -0.0000313   0.0000418  -0.0000573  -0.0000287   0.0000404
   52   0.0007348   0.0002589   0.0000371   0.0002461   0.0003236   0.0003808
   53  -0.0014560  -0.0002377  -0.0003198   0.0000459  -0.0001479  -0.0007977
   54  -0.0007106  -0.0002485  -0.0002597   0.0000540  -0.0001163  -0.0005392
   55  -0.0006073  -0.0001386  -0.0000920  -0.0000899  -0.0001491  -0.0003219
   56  -0.0002172  -0.0000358   0.0000094  -0.0001064  -0.0000657  -0.0001135
   57   0.0001833   0.0000572   0.0000603  -0.0000353   0.0000201   0.0001775
   58   0.0000207  -0.0000232  -0.0000079  -0.0000017  -0.0000411  -0.0001567
   59   0.0001239  -0.0000058  -0.0000254   0.0000977   0.0000141  -0.0000576
   60   0.0000503   0.0000257   0.0000725  -0.0000212   0.0000051   0.0002103
   61  -0.0003904   0.0002341  -0.0001484  -0.0001756   0.0004076  -0.0005560
   62   0.0002814   0.0001591  -0.0003051   0.0002583   0.0003805  -0.0003000
   63  -0.0004666   0.0000706  -0.0003767  -0.0002306   0.0003921  -0.0009035
   64   0.0004011  -0.0001156  -0.0000659   0.0002123  -0.0000761   0.0000825
   65  -0.0001335   0.0000797   0.0000808  -0.0000506  -0.0000032   0.0000312
   66  -0.0001090  -0.0000388   0.0001944  -0.0000601  -0.0001998   0.0001782
   67  -0.0017820   0.0003167   0.0003193  -0.0008993  -0.0004704   0.0000928
   68   0.0002250   0.0006307   0.0006225   0.0001165   0.0002960   0.0011427
   69   0.0001663  -0.0002028  -0.0004976  -0.0000433  -0.0000692  -0.0007730
   70  -0.0004890   0.0001359   0.0002142  -0.0002733  -0.0001933  -0.0002523
   71   0.0000550   0.0001162   0.0000428  -0.0000851   0.0000890  -0.0000972
   72   0.0001238   0.0006197   0.0002478   0.0001365   0.0002577   0.0006199
   73   0.0020189  -0.0001823  -0.0003530   0.0010112   0.0005489   0.0004045
   74  -0.0002491  -0.0004141  -0.0002140  -0.0001805  -0.0002991  -0.0006761
   75  -0.0000248   0.0000777   0.0004787   0.0000398   0.0000223   0.0007314
   76   0.0001884  -0.0001327  -0.0000702   0.0001067   0.0000104  -0.0001112
   77   0.0000253  -0.0002887  -0.0000896   0.0000014  -0.0001405  -0.0002353
   78   0.0000078   0.0000246   0.0001022   0.0000139  -0.0000729   0.0001772
   79  -0.0005006  -0.0002233   0.0001369  -0.0002205  -0.0002429  -0.0000440
   80  -0.0009532   0.0008345   0.0002879  -0.0003656   0.0001018   0.0002852
   81   0.0003139  -0.0002247  -0.0005730   0.0001037   0.0000854  -0.0005678
   82  -0.0000391  -0.0001159   0.0001706  -0.0001279  -0.0002426   0.0002517
   83   0.0002142  -0.0000557  -0.0000016   0.0000537   0.0000130   0.0001214
   84  -0.0000062  -0.0002779   0.0001688   0.0000368  -0.0004250   0.0000469
   85  -0.0000747  -0.0000354   0.0000437  -0.0000298  -0.0000735   0.0000189
   86   0.0000148  -0.0000796   0.0000634   0.0000087  -0.0001314   0.0000717
   87   0.0000325  -0.0000181   0.0000077   0.0000018  -0.0000144   0.0000440
   88   0.0000258   0.0000406   0.0000174   0.0000153   0.0000270   0.0000540
   89  -0.0002469   0.0000282   0.0000176  -0.0001307  -0.0000274  -0.0001017
   90   0.0001344  -0.0000393  -0.0000559   0.0000625   0.0000315  -0.0000373
   91  -0.0000103  -0.0000750  -0.0000671  -0.0000037  -0.0000287  -0.0001644
   92   0.0000924  -0.0000635  -0.0000718   0.0000546   0.0000007  -0.0000998
   93  -0.0001024   0.0000833   0.0000560  -0.0000497   0.0000435   0.0000692
   94  -0.4985116   0.0738415   0.1726588  -0.1112575   0.0068398   0.1040838
   95   0.0772876  -0.0927327  -0.0253502   0.0049180  -0.0824119  -0.0279771
   96   0.1722610  -0.0252844  -0.1590235   0.1070517  -0.0329587  -0.5681479
   97   0.5423694  -0.0793253  -0.1851279   0.0007692   0.0008392  -0.0029237
   98  -0.0793253   0.0782372   0.0321268   0.0028950   0.0158048  -0.0004144
   99  -0.1851279   0.0321268   0.1338509   0.0344267  -0.0053057  -0.0048942
  100   0.0007692   0.0028950   0.0344267   0.0877663  -0.0029524  -0.1077514
  101   0.0008392   0.0158048  -0.0053057  -0.0029524   0.0674842   0.0294148
  102  -0.0029237  -0.0004144  -0.0048942  -0.1077514   0.0294148   0.6140329
  103  -0.0106378   0.0338343  -0.0111863   0.0121942  -0.0060028   0.0088119
  104   0.0098968  -0.0071455   0.0076076   0.0007806   0.0005914   0.0022385
  105   0.0047350  -0.0025699   0.0145806  -0.0099981   0.0354072  -0.0248387
  106  -0.0035108  -0.0007866   0.0028130   0.0000759   0.0048533  -0.0049512
  107  -0.0013306   0.0017224  -0.0040565   0.0030275  -0.0030759   0.0030603
  108   0.0028789  -0.0050552   0.0022138  -0.0012453   0.0019318   0.0030632
          103         104         105         106         107         108
    1   0.0003860  -0.0027930   0.0000209  -0.0000174   0.0001626  -0.0002921
    2  -0.0000783   0.0007571  -0.0002195  -0.0000203  -0.0000099   0.0001128
    3  -0.0000372   0.0018942   0.0003249   0.0000125  -0.0001056   0.0002534
    4   0.0000037   0.0001093   0.0000527   0.0000005  -0.0000197  -0.0000060
    5   0.0000639   0.0000589   0.0001871  -0.0000244  -0.0000239  -0.0000314
    6   0.0000741  -0.0001663   0.0001552  -0.0000162  -0.0000086  -0.0000501
    7   0.0002274   0.0103908  -0.0008355  -0.0001102  -0.0009930   0.0015071
    8   0.0014044  -0.0018646  -0.0010163  -0.0000966  -0.0002192   0.0002308
    9  -0.0003105  -0.0038048  -0.0007980   0.0002044   0.0003773  -0.0005933
   10  -0.0001861  -0.0005797  -0.0007339  -0.0000437   0.0002346  -0.0001424
   11  -0.0001487  -0.0001239  -0.0006509   0.0000460   0.0001185   0.0000136
   12   0.0001972   0.0005482   0.0001457  -0.0000724  -0.0000809   0.0000360
   13   0.0110826  -0.0050178  -0.0010182  -0.0013569   0.0016964  -0.0022631
   14  -0.0137413  -0.0262723  -0.0030953   0.0004149  -0.0010618  -0.0040104
   15   0.0009683   0.0088718   0.0124570  -0.0008573  -0.0029616   0.0000027
   16  -0.0011335  -0.0007945  -0.0001174  -0.0000304   0.0002151  -0.0001978
   17   0.0017696  -0.0006300   0.0003874   0.0000385   0.0000059  -0.0000081
   18   0.0008126   0.0006461   0.0002121   0.0000937  -0.0000077   0.0003175
   19   0.0001704  -0.0000747   0.0003465  -0.0001290  -0.0000721  -0.0000700
   20   0.0000786  -0.0000947   0.0004720  -0.0002530  -0.0000270  -0.0001244
   21   0.0001337  -0.0002176   0.0004796  -0.0002248  -0.0000754  -0.0001242
   22  -0.0001400  -0.0007304   0.0003689  -0.0001174  -0.0002558   0.0001605
   23  -0.0016185  -0.0001739   0.0000535  -0.0000487   0.0000215  -0.0000284
   24  -0.0009711   0.0001866  -0.0009757   0.0004245   0.0000709   0.0000486
   25   0.0006462   0.0000303   0.0002707  -0.0001782  -0.0001658  -0.0000035
   26  -0.0008593   0.0006183  -0.0004004   0.0000220  -0.0000082   0.0000412
   27  -0.0003332  -0.0004858   0.0000339  -0.0000480   0.0000702  -0.0001642
   28  -0.0001064   0.0000280  -0.0001495   0.0000611   0.0000389   0.0000247
   29  -0.0000035  -0.0000354  -0.0000375   0.0000256   0.0000108   0.0000135
   30   0.0001286  -0.0000069   0.0001838  -0.0000598  -0.0000368  -0.0000278
   31   0.0000317  -0.0001775   0.0000313   0.0000170   0.0000251  -0.0000208
   32  -0.0000083  -0.0003344   0.0000964   0.0000029   0.0000707  -0.0000380
   33   0.0000912   0.0001855  -0.0000169  -0.0000091  -0.0000375   0.0000606
   34   0.0001007  -0.0000295   0.0000417  -0.0000294  -0.0000189   0.0000032
   35  -0.0000685   0.0001923  -0.0000692   0.0000202  -0.0000192   0.0000139
   36  -0.0000512   0.0000728  -0.0000878   0.0000356  -0.0000112   0.0000187
   37  -0.0001093  -0.0001608  -0.0000013   0.0000341   0.0000519  -0.0000342
   38  -0.0000510   0.0001041  -0.0000630   0.0000283  -0.0000083   0.0000183
   39   0.0000307  -0.0000556   0.0000379  -0.0000229   0.0000028  -0.0000191
   40   0.0000480  -0.0000316   0.0000592  -0.0000303  -0.0000095  -0.0000141
   41   0.0000241  -0.0000353   0.0000449  -0.0000215   0.0000083  -0.0000185
   42  -0.0000041  -0.0000720   0.0000694  -0.0000175   0.0000137  -0.0000350
   43  -0.0004041   0.0001131  -0.0001477   0.0000304   0.0000570  -0.0000106
   44   0.0001422  -0.0000365   0.0000591  -0.0000414  -0.0000238  -0.0000017
   45   0.0002225   0.0001729   0.0000380  -0.0000222  -0.0000430   0.0000546
   46  -0.0000604  -0.0001897   0.0000228   0.0000191   0.0000432  -0.0000295
   47  -0.0002268   0.0000513  -0.0000793   0.0000342   0.0000385  -0.0000115
   48   0.0000079   0.0000007  -0.0000131  -0.0000112  -0.0000098  -0.0000004
   49   0.0000318   0.0000192   0.0000189  -0.0000156  -0.0000154  -0.0000011
   50   0.0000064   0.0000273   0.0000128  -0.0000076  -0.0000054  -0.0000052
   51  -0.0000088  -0.0000812   0.0000550  -0.0000035   0.0000101  -0.0000273
   52  -0.0000488   0.0006707  -0.0001553  -0.0000087  -0.0000513   0.0000736
   53   0.0000942  -0.0012834   0.0000047   0.0000078   0.0000756  -0.0001637
   54  -0.0000146  -0.0007071  -0.0000767   0.0000083   0.0000598  -0.0001044
   55   0.0000128  -0.0005899   0.0000500   0.0000092   0.0000531  -0.0000772
   56  -0.0000816  -0.0001516   0.0000071   0.0000246   0.0000283  -0.0000277
   57   0.0000025   0.0001948   0.0000078  -0.0000004  -0.0000080   0.0000234
   58  -0.0000109  -0.0000138  -0.0000058   0.0000042   0.0000065   0.0000050
   59   0.0000139   0.0000592  -0.0000307  -0.0000050  -0.0000121   0.0000144
   60   0.0000447   0.0000501   0.0000689  -0.0000146  -0.0000169  -0.0000069
   61  -0.0001906  -0.0000217  -0.0002941   0.0000345   0.0000355  -0.0000147
   62   0.0000441   0.0006366  -0.0002944  -0.0000067   0.0000462   0.0000846
   63  -0.0002467  -0.0000982  -0.0002927   0.0000080   0.0000176  -0.0000182
   64   0.0001594   0.0000139   0.0000602  -0.0000385  -0.0000093   0.0000203
   65  -0.0000333   0.0000325  -0.0000142   0.0000137  -0.0000021  -0.0000008
   66  -0.0000338  -0.0001170   0.0000986   0.0000113  -0.0000127  -0.0000289
   67  -0.0006513  -0.0003221   0.0000462   0.0001728   0.0000509  -0.0000039
   68   0.0000438   0.0006862  -0.0000463  -0.0000344  -0.0001787   0.0000325
   69   0.0000011  -0.0003015   0.0000203  -0.0000211   0.0000339   0.0000141
   70  -0.0002079  -0.0001475   0.0000414   0.0000191  -0.0000361  -0.0000248
   71  -0.0000731  -0.0001885  -0.0000303   0.0000071   0.0000036   0.0000471
   72  -0.0000320   0.0005340  -0.0002021   0.0000196  -0.0000176   0.0001365
   73   0.0007209   0.0006139  -0.0000744  -0.0002063  -0.0000950   0.0000463
   74  -0.0000521  -0.0006118   0.0000869   0.0000438   0.0001209  -0.0000633
   75   0.0000442   0.0001220   0.0001548   0.0000007  -0.0000711  -0.0000529
   76   0.0000791  -0.0000976   0.0000091  -0.0000047   0.0000220  -0.0000194
   77   0.0000447  -0.0003544   0.0001164  -0.0000068   0.0000278  -0.0000648
   78   0.0000262   0.0000147   0.0000530   0.0000018  -0.0000034  -0.0000036
   79  -0.0001345  -0.0002667   0.0001036   0.0000574   0.0000349  -0.0000304
   80  -0.0004092   0.0003642  -0.0001035   0.0000389  -0.0000868   0.0000827
   81   0.0000962  -0.0000462  -0.0001340  -0.0000328   0.0000587   0.0000219
   82  -0.0000317  -0.0000653   0.0001399   0.0000102  -0.0000033  -0.0000078
   83   0.0000498   0.0001531  -0.0000130  -0.0000088  -0.0000058   0.0000103
   84   0.0000773  -0.0003852   0.0001968   0.0000020   0.0000247  -0.0000646
   85  -0.0000042  -0.0000917   0.0000423   0.0000068   0.0000097  -0.0000175
   86   0.0000335  -0.0001124   0.0000860  -0.0000011   0.0000079  -0.0000203
   87   0.0000225  -0.0000221   0.0000348  -0.0000011   0.0000048  -0.0000036
   88   0.0000035   0.0000587  -0.0000032  -0.0000061  -0.0000137   0.0000073
   89  -0.0000940  -0.0000581  -0.0000243   0.0000237   0.0000132  -0.0000089
   90   0.0000381   0.0000277  -0.0000157  -0.0000116  -0.0000014   0.0000068
   91  -0.0000062  -0.0000717  -0.0000244   0.0000039   0.0000198  -0.0000079
   92   0.0000235  -0.0000206  -0.0000158  -0.0000069   0.0000078   0.0000031
   93  -0.0000542   0.0000712  -0.0000206   0.0000102  -0.0000133   0.0000037
   94  -0.0890850   0.0550794  -0.0098015   0.0106475  -0.0123015   0.0054907
   95   0.0348895  -0.1480609   0.0473460   0.0026452  -0.0094209   0.0088133
   96   0.0077047   0.0265479  -0.1012136  -0.0147154   0.0377299  -0.0180589
   97  -0.0106378   0.0098968   0.0047350  -0.0035108  -0.0013306   0.0028789
   98   0.0338343  -0.0071455  -0.0025699  -0.0007866   0.0017224  -0.0050552
   99  -0.0111863   0.0076076   0.0145806   0.0028130  -0.0040565   0.0022138
  100   0.0121942   0.0007806  -0.0099981   0.0000759   0.0030275  -0.0012453
  101  -0.0060028   0.0005914   0.0354072   0.0048533  -0.0030759   0.0019318
  102   0.0088119   0.0022385  -0.0248387  -0.0049512   0.0030603   0.0030632
  103   0.1661797  -0.0503583  -0.1717225  -0.0889296   0.0013483   0.1654699
  104  -0.0503583   0.2153554  -0.1094380  -0.0151790  -0.0320997   0.0660181
  105  -0.1717225  -0.1094380   0.5154244   0.1886216   0.0338441  -0.4161466
  106  -0.0889296  -0.0151790   0.1886216   0.0835596   0.0082577  -0.1711538
  107   0.0013483  -0.0320997   0.0338441   0.0082577   0.0439608  -0.0677998
  108   0.1654699   0.0660181  -0.4161466  -0.1711538  -0.0677998   0.4292546
 Gradient time:  CPU 38882.71 s  wall 6744.62 s
 **********************************************************************
 **                                                                  **
 **                       VIBRATIONAL ANALYSIS                       **
 **                       --------------------                       **
 **                                                                  **
 **        VIBRATIONAL FREQUENCIES (CM**-1) AND NORMAL MODES         **
 **     FORCE CONSTANTS (mDYN/ANGSTROM) AND REDUCED MASSES (AMU)     **
 **                  INFRARED INTENSITIES (KM/MOL)                   **
 **                                                                  **
 **********************************************************************


 Mode:                 1                      2                      3
 Frequency:        23.81                  40.49                  46.29
 Force Cnst:      0.0025                 0.0042                 0.0079
 Red. Mass:       7.4170                 4.3254                 6.2733
 IR Active:          YES                    YES                    YES
 IR Intens:        2.274                  0.353                  0.498
 Raman Active:       YES                    YES                    YES
               X      Y      Z        X      Y      Z        X      Y      Z
 C          0.016 -0.035 -0.015   -0.021 -0.013 -0.038    0.039 -0.014 -0.018
 H          0.026  0.015 -0.020    0.003 -0.012 -0.040    0.099  0.023 -0.027
 C          0.047 -0.054  0.054   -0.013 -0.016 -0.020    0.055 -0.027  0.034
 H          0.039 -0.101  0.059    0.012 -0.035 -0.020    0.061 -0.063  0.038
 O          0.068 -0.071  0.091   -0.029 -0.003 -0.044    0.059 -0.027  0.038
 C          0.069 -0.005  0.093   -0.018  0.007  0.030    0.069  0.011  0.063
 H          0.066  0.049  0.089   -0.049  0.038  0.029    0.094  0.072  0.058
 H          0.091 -0.021  0.140    0.003 -0.003  0.052    0.072 -0.006  0.123
 C          0.061  0.001  0.076   -0.006  0.006  0.055    0.050  0.001  0.003
 H          0.070 -0.058  0.084    0.031 -0.046  0.061    0.026 -0.077  0.014
 C          0.081  0.061  0.128   -0.012  0.048  0.132    0.083  0.066  0.038
 H          0.110  0.044  0.188    0.007  0.034  0.185    0.104  0.047  0.116
 H          0.076  0.062  0.116   -0.003  0.036  0.144    0.067  0.059 -0.004
 H          0.076  0.125  0.122   -0.042  0.108  0.128    0.106  0.145  0.028
 C          0.024  0.021 -0.003   -0.026  0.021 -0.008    0.034  0.025 -0.108
 H          0.016  0.018 -0.022   -0.024  0.008 -0.012    0.009  0.006 -0.171
 H          0.024  0.081 -0.012   -0.038  0.070 -0.014    0.081  0.098 -0.124
 C          0.002 -0.034 -0.046   -0.030 -0.011 -0.054   -0.001 -0.018 -0.108
 H         -0.022 -0.016 -0.106   -0.045  0.001 -0.093   -0.006 -0.003 -0.174
 H         -0.002 -0.097 -0.042   -0.024 -0.054 -0.051   -0.054 -0.079 -0.101
 C         -0.011 -0.087 -0.042   -0.048 -0.029  0.001   -0.008 -0.063  0.025
 C         -0.054 -0.114 -0.136   -0.088 -0.100 -0.196   -0.082 -0.052  0.006
 C          0.012 -0.041 -0.030    0.112  0.091  0.114    0.027 -0.096  0.060
 H          0.048 -0.017  0.032    0.116  0.116  0.171    0.151 -0.085  0.126
 O         -0.013 -0.096 -0.038    0.103  0.159  0.261   -0.055 -0.255  0.075
 H          0.011  0.014 -0.079    0.255  0.086  0.031   -0.012 -0.005  0.000
 H         -0.013 -0.138  0.033    0.029  0.198  0.297   -0.010 -0.352  0.175
 H         -0.017 -0.143  0.002   -0.157 -0.099  0.126   -0.017 -0.084  0.047
 H         -0.049 -0.054 -0.189    0.001 -0.018 -0.333   -0.064 -0.033 -0.023
 H         -0.072 -0.149 -0.148   -0.103 -0.112 -0.165   -0.113 -0.084  0.050
 H         -0.076 -0.159 -0.147   -0.188 -0.224 -0.253   -0.125 -0.034 -0.024
 S         -0.042  0.074  0.014    0.005 -0.030 -0.050   -0.014  0.074 -0.023
 O          0.030  0.011  0.221   -0.011 -0.049 -0.083   -0.044  0.268 -0.176
 O         -0.223  0.321 -0.037    0.038 -0.044 -0.042    0.122 -0.018  0.009
 O          0.006 -0.052 -0.311    0.018 -0.011 -0.019   -0.261  0.029  0.092
 H          0.100 -0.214 -0.293   -0.001 -0.008 -0.026   -0.335  0.130  0.074
 TransDip   0.024 -0.040 -0.011   -0.017  0.007 -0.004   -0.007 -0.005  0.021

 Mode:                 4                      5                      6
 Frequency:        65.88                  92.88                  93.84
 Force Cnst:      0.0073                 0.0207                 0.0196
 Red. Mass:       2.8561                 4.0630                 3.7856
 IR Active:          YES                    YES                    YES
 IR Intens:        0.278                  2.705                  2.778
 Raman Active:       YES                    YES                    YES
               X      Y      Z        X      Y      Z        X      Y      Z
 C         -0.013 -0.015  0.067   -0.023  0.012  0.076   -0.030 -0.048 -0.021
 H         -0.094 -0.052  0.078    0.015  0.101  0.065   -0.049 -0.056 -0.018
 C          0.017 -0.006  0.010   -0.015 -0.010  0.175    0.024 -0.056 -0.028
 H         -0.002  0.031  0.008    0.016 -0.059  0.178   -0.006 -0.064 -0.024
 O          0.028 -0.019  0.025   -0.022 -0.036  0.143    0.067 -0.119  0.026
 C          0.028 -0.029 -0.057    0.003  0.034  0.206    0.073 -0.016 -0.050
 H          0.037 -0.117 -0.053    0.127  0.176  0.196    0.055 -0.046 -0.048
 H          0.039 -0.011 -0.138   -0.041  0.006  0.357    0.118 -0.019 -0.079
 C          0.016  0.040 -0.035   -0.066 -0.040 -0.014    0.071  0.055 -0.010
 H         -0.005  0.179 -0.053   -0.241 -0.092 -0.003    0.110  0.067 -0.013
 C          0.033 -0.027 -0.173    0.004 -0.038 -0.155    0.106  0.114  0.012
 H          0.037  0.003 -0.317   -0.041 -0.041 -0.108    0.175  0.104  0.005
 H          0.023  0.039 -0.153   -0.055 -0.060 -0.302    0.100  0.173  0.037
 H          0.051 -0.178 -0.159    0.163 -0.017 -0.167    0.074  0.115  0.014
 C          0.002  0.010  0.148   -0.009 -0.031 -0.121   -0.005  0.060  0.017
 H          0.019  0.071  0.224   -0.061 -0.068 -0.251   -0.010  0.111  0.043
 H         -0.047 -0.112  0.171    0.122  0.021 -0.143   -0.037  0.051  0.022
 C          0.018  0.053  0.185   -0.053 -0.034 -0.033   -0.034  0.006  0.003
 H         -0.009  0.034  0.304   -0.015 -0.032 -0.081   -0.082  0.014  0.008
 H          0.081  0.167  0.175   -0.151 -0.064 -0.026   -0.014  0.006  0.001
 C         -0.019 -0.048  0.005   -0.021 -0.009  0.025   -0.025 -0.040 -0.030
 C         -0.045 -0.112 -0.168   -0.008 -0.026 -0.010    0.010  0.001  0.087
 C          0.001  0.057  0.004   -0.056  0.036 -0.012   -0.068 -0.094 -0.060
 H          0.023  0.096  0.093   -0.140  0.042 -0.030   -0.286 -0.156 -0.263
 O         -0.014  0.003 -0.031    0.000  0.127 -0.056    0.077  0.238 -0.007
 H          0.002  0.129 -0.063   -0.043 -0.001  0.014    0.025 -0.329  0.099
 H         -0.003 -0.039  0.023   -0.018  0.180 -0.118   -0.050  0.435 -0.158
 H         -0.039 -0.128  0.075    0.005 -0.038  0.026    0.019  0.005 -0.093
 H         -0.053 -0.002 -0.253   -0.015 -0.008 -0.019   -0.047 -0.052  0.175
 H         -0.057 -0.161 -0.235   -0.001 -0.028 -0.037    0.029  0.020  0.063
 H         -0.051 -0.220 -0.164    0.004 -0.054 -0.000    0.078  0.067  0.128
 S          0.001  0.014  0.010    0.039 -0.002 -0.003   -0.025 -0.033  0.012
 O         -0.001  0.058 -0.010   -0.010 -0.060 -0.105   -0.007  0.074  0.014
 O          0.019  0.006  0.014    0.162  0.102  0.015   -0.031 -0.047  0.011
 O         -0.055 -0.004  0.018    0.004 -0.040 -0.057   -0.151 -0.091 -0.002
 H         -0.063  0.013  0.017   -0.101 -0.132 -0.113   -0.147 -0.056  0.004
 TransDip   0.000 -0.002  0.017   -0.048 -0.022  0.000   -0.042  0.005 -0.033

 Mode:                 7                      8                      9
 Frequency:       171.51                 173.53                 198.02
 Force Cnst:      0.0542                 0.0691                 0.0648
 Red. Mass:       3.1293                 3.8966                 2.8041
 IR Active:          YES                    YES                    YES
 IR Intens:        1.059                  4.565                  4.954
 Raman Active:       YES                    YES                    YES
               X      Y      Z        X      Y      Z        X      Y      Z
 C          0.015 -0.010 -0.033    0.008  0.001  0.026   -0.012  0.044 -0.115
 H         -0.025  0.003 -0.029    0.010 -0.013  0.027   -0.019  0.107 -0.119
 C          0.045 -0.022  0.012    0.001 -0.018  0.033   -0.024  0.016 -0.010
 H          0.165 -0.093  0.005    0.081 -0.053  0.027   -0.049 -0.058  0.003
 O         -0.027  0.073 -0.110   -0.052 -0.044 -0.059    0.010 -0.034  0.057
 C          0.017  0.045  0.188    0.034  0.068  0.143   -0.019  0.056  0.036
 H          0.035  0.240  0.177    0.059  0.215  0.134   -0.041  0.090  0.034
 H          0.026  0.002  0.360    0.070  0.027  0.278   -0.008  0.046  0.066
 C         -0.016 -0.000  0.068    0.006  0.063  0.037   -0.018  0.055  0.057
 H         -0.146  0.014  0.068   -0.097  0.053  0.040   -0.042  0.163  0.042
 C          0.033 -0.043 -0.099    0.099  0.110 -0.082   -0.051 -0.062 -0.071
 H         -0.019 -0.028 -0.128    0.126  0.100 -0.053   -0.069 -0.012 -0.295
 H         -0.016 -0.045 -0.212    0.032  0.156 -0.202   -0.031  0.003  0.016
 H          0.174 -0.097 -0.103    0.227  0.124 -0.091   -0.085 -0.292 -0.046
 C          0.025 -0.001  0.045    0.027  0.062 -0.006   -0.028  0.038  0.150
 H          0.026 -0.026  0.029    0.001  0.050 -0.067    0.047  0.053  0.312
 H          0.040  0.014  0.042    0.087  0.087 -0.016   -0.224  0.033  0.171
 C          0.035  0.015  0.029    0.002  0.026  0.028    0.027 -0.016 -0.073
 H          0.020  0.011  0.068   -0.027  0.028  0.042   -0.010  0.017 -0.196
 H          0.080  0.046  0.025   -0.008  0.043  0.028    0.136 -0.177 -0.070
 C         -0.015 -0.068 -0.055    0.070  0.070  0.030    0.012  0.058 -0.134
 C         -0.072 -0.032  0.006    0.155  0.045  0.007    0.016  0.105 -0.029
 C         -0.021 -0.164 -0.044    0.095  0.147  0.032    0.066 -0.046 -0.073
 H         -0.109 -0.218 -0.190    0.217  0.196  0.182    0.134 -0.086 -0.132
 O          0.036  0.014  0.061    0.018 -0.061 -0.037    0.016 -0.053  0.098
 H          0.047 -0.317  0.057    0.035  0.307 -0.079    0.118 -0.097 -0.057
 H         -0.049  0.128 -0.010    0.105 -0.191  0.057   -0.031 -0.048  0.156
 H          0.034 -0.075 -0.084    0.021  0.094  0.048    0.018  0.100 -0.166
 H         -0.168 -0.014  0.066    0.247 -0.001 -0.027    0.011  0.043  0.025
 H         -0.088 -0.085 -0.047    0.181  0.115  0.063    0.016  0.125  0.013
 H          0.004  0.028  0.051    0.091  0.003 -0.031    0.022  0.179 -0.031
 S         -0.021  0.029 -0.033   -0.075 -0.075 -0.030    0.011 -0.018  0.025
 O          0.002  0.041  0.016   -0.061 -0.062  0.006   -0.001 -0.034  0.004
 O         -0.098 -0.059 -0.043   -0.132 -0.119 -0.039    0.059  0.041  0.031
 O          0.077  0.100  0.037   -0.083 -0.075 -0.021   -0.059 -0.068 -0.019
 H          0.246  0.223  0.124   -0.058 -0.047 -0.006   -0.257 -0.197 -0.119
 TransDip   0.029  0.016  0.002    0.056  0.028  0.028   -0.056 -0.027 -0.035

 Mode:                10                     11                     12
 Frequency:       223.99                 240.53                 247.45
 Force Cnst:      0.0743                 0.0461                 0.0546
 Red. Mass:       2.5126                 1.3527                 1.5137
 IR Active:          YES                    YES                    YES
 IR Intens:        0.782                  7.286                 19.884
 Raman Active:       YES                    YES                    YES
               X      Y      Z        X      Y      Z        X      Y      Z
 C         -0.008 -0.052 -0.012    0.002 -0.009 -0.009   -0.022  0.003 -0.017
 H          0.044 -0.015 -0.020   -0.021 -0.011 -0.006   -0.001  0.023 -0.021
 C         -0.029 -0.049  0.026   -0.014 -0.004 -0.009    0.000 -0.008  0.006
 H         -0.055 -0.047  0.030   -0.032 -0.002 -0.006   -0.002 -0.014  0.006
 O         -0.060  0.041  0.034   -0.029  0.021  0.007    0.036 -0.033  0.019
 C         -0.009 -0.087 -0.026   -0.017 -0.023 -0.031    0.006 -0.014 -0.000
 H         -0.024 -0.192 -0.020   -0.026 -0.073 -0.029   -0.008 -0.041  0.002
 H          0.021 -0.067 -0.131   -0.008 -0.013 -0.079    0.003 -0.005 -0.033
 C         -0.001  0.012  0.023   -0.014  0.006 -0.013    0.006 -0.007  0.024
 H          0.016  0.079  0.013   -0.007  0.012 -0.014    0.002  0.031  0.019
 C          0.106  0.104 -0.050    0.020  0.056 -0.007    0.010 -0.034 -0.023
 H          0.336  0.111 -0.263   -0.186 -0.007  0.457   -0.188 -0.058  0.248
 H          0.079  0.382  0.068   -0.069 -0.240 -0.398   -0.047 -0.266 -0.300
 H          0.012 -0.085 -0.025    0.352  0.475 -0.070    0.266  0.196 -0.062
 C         -0.073  0.006  0.077   -0.015 -0.002  0.023   -0.035 -0.008  0.067
 H         -0.022  0.031  0.198    0.003  0.004  0.063    0.003  0.022  0.164
 H         -0.222  0.019  0.092   -0.044 -0.042  0.032   -0.150 -0.014  0.080
 C         -0.045 -0.087 -0.086    0.007  0.017  0.031   -0.019 -0.045 -0.044
 H         -0.071 -0.046 -0.265   -0.003  0.007  0.086   -0.016 -0.023 -0.151
 H         -0.033 -0.288 -0.075    0.031  0.068  0.027    0.002 -0.165 -0.038
 C          0.005 -0.046  0.012    0.019 -0.012 -0.032   -0.030  0.019  0.002
 C          0.072 -0.057  0.035    0.030 -0.007 -0.012   -0.004  0.021  0.017
 C          0.014 -0.008  0.010    0.027 -0.047 -0.025   -0.026  0.059  0.009
 H          0.004  0.011  0.043    0.028 -0.064 -0.060   -0.010  0.078  0.053
 O          0.024 -0.011 -0.020    0.028 -0.025  0.023   -0.043  0.025 -0.011
 H          0.016  0.014 -0.011    0.044 -0.081 -0.005   -0.026  0.096 -0.025
 H          0.049 -0.004 -0.065    0.036  0.008 -0.043   -0.113 -0.047  0.205
 H         -0.017 -0.020  0.009    0.032 -0.006 -0.045   -0.053  0.035  0.008
 H          0.198 -0.144  0.010   -0.022  0.002  0.020    0.120 -0.051 -0.019
 H          0.103  0.040  0.143    0.036 -0.020 -0.065    0.005  0.090  0.143
 H         -0.018 -0.073 -0.022    0.083  0.001  0.022   -0.108  0.021 -0.052
 S         -0.027  0.034  0.003   -0.011  0.008  0.010    0.017 -0.003 -0.008
 O         -0.064 -0.042 -0.063   -0.034 -0.055 -0.016    0.040  0.083  0.005
 O          0.014  0.057  0.011    0.019  0.046  0.014   -0.001 -0.044 -0.009
 O          0.077  0.094  0.039    0.004  0.022  0.029    0.008 -0.022 -0.046
 H          0.195  0.152  0.096   -0.239 -0.116 -0.092    0.487  0.237  0.189
 TransDip   0.025  0.006  0.012   -0.059 -0.038 -0.051    0.084  0.059  0.099

 Mode:                13                     14                     15
 Frequency:       259.99                 265.23                 277.50
 Force Cnst:      0.0432                 0.0653                 0.0639
 Red. Mass:       1.0844                 1.5767                 1.4084
 IR Active:          YES                    YES                    YES
 IR Intens:       76.164                 55.883                  4.474
 Raman Active:       YES                    YES                    YES
               X      Y      Z        X      Y      Z        X      Y      Z
 C         -0.003 -0.006  0.002   -0.006  0.007  0.013   -0.036 -0.025 -0.019
 H         -0.016 -0.001  0.003   -0.032  0.021  0.015   -0.097 -0.042 -0.010
 C         -0.004 -0.006  0.005   -0.032  0.005  0.029   -0.008 -0.017 -0.019
 H         -0.011 -0.007  0.006   -0.075  0.003  0.034   -0.008 -0.043 -0.016
 O         -0.010  0.001  0.010   -0.009 -0.037  0.081    0.008 -0.004  0.006
 C         -0.003 -0.014 -0.003   -0.013  0.014 -0.020   -0.012  0.012  0.015
 H          0.005 -0.019 -0.003    0.012 -0.006 -0.018    0.002  0.079  0.011
 H         -0.006 -0.012 -0.007   -0.008  0.017 -0.037   -0.010 -0.004  0.078
 C         -0.003 -0.012 -0.009   -0.021  0.020 -0.030   -0.031 -0.003 -0.023
 H         -0.000 -0.024 -0.007   -0.012  0.002 -0.027   -0.040 -0.037 -0.019
 C          0.016  0.020  0.005   -0.044  0.028  0.018   -0.033  0.023  0.013
 H          0.071  0.016 -0.018   -0.022  0.027  0.008    0.011  0.020 -0.003
 H          0.015  0.072  0.038   -0.021  0.038  0.077   -0.018  0.058  0.068
 H         -0.020  0.006  0.009   -0.109  0.029  0.022   -0.094  0.018  0.018
 C         -0.001 -0.012 -0.016    0.003  0.015 -0.034   -0.014 -0.005 -0.038
 H         -0.009 -0.016 -0.034   -0.017  0.007 -0.081   -0.042 -0.008 -0.097
 H          0.024 -0.018 -0.017    0.064  0.001 -0.039    0.067 -0.029 -0.043
 C         -0.001  0.002  0.016   -0.006  0.032  0.039   -0.021  0.042  0.068
 H          0.000 -0.005  0.052   -0.014  0.018  0.114   -0.023  0.008  0.223
 H         -0.005  0.040  0.014   -0.015  0.114  0.035   -0.004  0.210  0.058
 C          0.005 -0.008 -0.023    0.032  0.014 -0.040   -0.017 -0.020 -0.054
 C          0.004  0.007  0.014    0.052  0.011 -0.040    0.093 -0.031 -0.006
 C          0.011  0.004 -0.023    0.041 -0.042 -0.034   -0.010 -0.038 -0.044
 H         -0.002  0.013 -0.016    0.070 -0.072 -0.081   -0.010 -0.055 -0.081
 O          0.016  0.020 -0.035    0.025 -0.042  0.053   -0.016 -0.006  0.027
 H          0.054 -0.010 -0.032    0.048 -0.076 -0.008    0.029 -0.083 -0.023
 H         -0.355 -0.174  0.803    0.131  0.038 -0.226   -0.137 -0.031  0.236
 H          0.009  0.004 -0.031    0.059  0.011 -0.059   -0.018  0.012 -0.074
 H         -0.204  0.073  0.123   -0.137  0.090  0.040    0.513 -0.266 -0.140
 H          0.001 -0.084 -0.185    0.061 -0.061 -0.248    0.142  0.222  0.394
 H          0.198  0.049  0.139    0.233  0.007  0.080   -0.253 -0.069 -0.231
 S         -0.004  0.001 -0.000   -0.023 -0.009  0.009    0.011  0.008  0.005
 O         -0.011 -0.012 -0.010   -0.038  0.009 -0.046    0.014  0.020  0.006
 O          0.005  0.006  0.002    0.009 -0.004  0.017    0.023  0.016  0.008
 O          0.007  0.006  0.001   -0.002 -0.021 -0.042    0.011  0.006 -0.000
 H          0.032  0.017  0.013    0.660  0.327  0.281    0.034  0.014  0.010
 TransDip  -0.140 -0.067  0.232    0.204  0.124 -0.014   -0.050 -0.021  0.040

 Mode:                16                     17                     18
 Frequency:       289.58                 302.81                 317.24
 Force Cnst:      0.1446                 0.1728                 0.2044
 Red. Mass:       2.9261                 3.1991                 3.4467
 IR Active:          YES                    YES                    YES
 IR Intens:       11.178                  5.515                  1.216
 Raman Active:       YES                    YES                    YES
               X      Y      Z        X      Y      Z        X      Y      Z
 C          0.062  0.007  0.025    0.016  0.048 -0.014    0.026  0.024  0.002
 H          0.116  0.008  0.020   -0.035  0.073 -0.011    0.021  0.027  0.003
 C         -0.002  0.024  0.016    0.020  0.013  0.019   -0.024  0.009  0.019
 H         -0.045  0.043  0.021   -0.016 -0.000  0.025    0.005  0.016  0.014
 O         -0.026 -0.010  0.042   -0.015 -0.018  0.047   -0.021  0.043 -0.017
 C          0.023  0.064 -0.036    0.054 -0.037 -0.021   -0.107 -0.076  0.035
 H          0.020  0.008 -0.033    0.071 -0.068 -0.019   -0.108 -0.098  0.036
 H          0.092  0.063 -0.088   -0.007 -0.020 -0.041   -0.166 -0.056  0.002
 C          0.030  0.113  0.001    0.100 -0.097 -0.008   -0.136 -0.072  0.001
 H          0.047  0.154 -0.005    0.127 -0.128 -0.004   -0.167 -0.093  0.005
 C         -0.107 -0.051  0.003    0.162 -0.039  0.025    0.014  0.129 -0.017
 H         -0.321 -0.020  0.018    0.256 -0.055  0.031    0.261  0.087 -0.004
 H         -0.052 -0.254 -0.001    0.139  0.043  0.024   -0.055  0.357 -0.028
 H         -0.089 -0.057  0.002    0.153 -0.020  0.023    0.005  0.165 -0.019
 C          0.074  0.110  0.012    0.089 -0.092 -0.009   -0.104 -0.085  0.010
 H          0.071  0.100 -0.001    0.072 -0.080 -0.036   -0.053 -0.153  0.071
 H          0.065  0.144  0.007    0.139 -0.124 -0.010   -0.135 -0.137  0.022
 C          0.038  0.036 -0.037    0.088 -0.013  0.056    0.003  0.029  0.031
 H         -0.027  0.066 -0.123    0.134 -0.037  0.143    0.042  0.001  0.141
 H          0.023 -0.055 -0.030    0.108  0.089  0.049    0.014  0.139  0.025
 C          0.044 -0.060  0.066   -0.007  0.085 -0.060    0.051  0.010  0.002
 C         -0.098 -0.043  0.037   -0.145  0.150 -0.037   -0.157  0.081  0.015
 C          0.052 -0.069  0.039   -0.027  0.028 -0.047    0.110 -0.030  0.008
 H         -0.048 -0.061  0.014    0.005  0.004 -0.086    0.087 -0.023  0.011
 O          0.146  0.005 -0.139   -0.063  0.023  0.039    0.158 -0.026 -0.091
 H          0.038 -0.100  0.079   -0.025  0.004 -0.026    0.101 -0.025  0.010
 H         -0.036 -0.071  0.241   -0.062  0.038  0.011    0.159 -0.044 -0.062
 H          0.034 -0.087  0.094    0.022  0.069 -0.069    0.039 -0.003  0.019
 H          0.156 -0.094 -0.117    0.063  0.088 -0.148   -0.083  0.098 -0.055
 H         -0.164 -0.021  0.361   -0.225  0.156  0.284   -0.267 -0.014  0.234
 H         -0.393 -0.016 -0.159   -0.410  0.237 -0.219   -0.327  0.202 -0.105
 S         -0.038 -0.011  0.006   -0.046 -0.007  0.009    0.028 -0.006  0.003
 O         -0.073 -0.072 -0.051   -0.095 -0.101 -0.071    0.068  0.070  0.066
 O         -0.019  0.013  0.010   -0.030  0.036  0.011    0.053 -0.048  0.011
 O         -0.018 -0.003  0.005   -0.009  0.015  0.026   -0.035 -0.067 -0.073
 H          0.164  0.099  0.095    0.165  0.124  0.113    0.101 -0.028 -0.010
 TransDip  -0.013  0.020  0.104    0.062  0.042  0.006   -0.022 -0.012  0.025

 Mode:                19                     20                     21
 Frequency:       347.88                 377.32                 414.53
 Force Cnst:      0.1722                 0.4424                 0.2847
 Red. Mass:       2.4154                 5.2738                 2.8116
 IR Active:          YES                    YES                    YES
 IR Intens:        0.350                 17.569                  8.523
 Raman Active:       YES                    YES                    YES
               X      Y      Z        X      Y      Z        X      Y      Z
 C          0.059  0.106  0.133    0.046 -0.018 -0.102    0.036  0.051 -0.015
 H          0.112  0.197  0.119    0.066 -0.101 -0.097    0.099  0.021 -0.020
 C          0.001  0.107  0.113    0.007  0.015 -0.136    0.034  0.047 -0.038
 H          0.024  0.231  0.095    0.016 -0.043 -0.127    0.042  0.047 -0.039
 O         -0.044  0.059 -0.013   -0.100  0.200 -0.126    0.095 -0.081 -0.011
 C         -0.030 -0.019 -0.033   -0.032  0.035  0.004   -0.004  0.073  0.022
 H         -0.019 -0.245 -0.022   -0.110  0.151 -0.001    0.078  0.301  0.009
 H         -0.081  0.041 -0.240   -0.000  0.009  0.080   -0.098  0.036  0.252
 C         -0.009  0.002  0.009    0.022 -0.006  0.043   -0.054 -0.049 -0.092
 H         -0.000  0.020  0.006    0.015 -0.009  0.043   -0.065 -0.058 -0.088
 C          0.017  0.027 -0.007    0.065 -0.003 -0.011   -0.040  0.061 -0.000
 H          0.060  0.021 -0.011    0.095 -0.003 -0.035    0.080  0.027  0.075
 H         -0.001  0.071 -0.019    0.027  0.047 -0.064   -0.033  0.128  0.060
 H          0.029  0.026 -0.008    0.131 -0.030 -0.013   -0.135  0.162 -0.003
 C          0.022 -0.004 -0.001    0.077 -0.006  0.009   -0.071 -0.087  0.038
 H          0.027 -0.042 -0.017    0.091 -0.061 -0.001    0.047 -0.055  0.303
 H          0.029  0.027 -0.006    0.083  0.026  0.004   -0.311 -0.243  0.088
 C          0.032 -0.023 -0.035    0.105  0.028 -0.035    0.052  0.011 -0.039
 H          0.100  0.009 -0.253    0.095  0.013  0.045    0.123 -0.007 -0.019
 H         -0.073 -0.234 -0.018    0.190  0.090 -0.042    0.084  0.015 -0.040
 C          0.050  0.046  0.036   -0.045 -0.053  0.040    0.009  0.034  0.079
 C          0.070 -0.014 -0.096    0.029 -0.102  0.041    0.027 -0.020 -0.027
 C         -0.065 -0.100 -0.026   -0.073  0.007  0.051   -0.038 -0.031  0.060
 H         -0.118 -0.199 -0.248   -0.109  0.034  0.087   -0.084 -0.078 -0.046
 O         -0.042  0.001  0.042   -0.065  0.028 -0.000   -0.000  0.003 -0.027
 H         -0.098 -0.271  0.154   -0.082  0.035  0.029   -0.101 -0.097  0.160
 H         -0.173  0.032  0.172   -0.060  0.032 -0.016   -0.043 -0.009  0.053
 H          0.150 -0.019  0.012   -0.082 -0.043  0.060   -0.007  0.023  0.097
 H          0.193  0.035 -0.232    0.013 -0.122  0.071    0.054  0.049 -0.105
 H          0.085  0.020 -0.077    0.089 -0.041 -0.052    0.049 -0.017 -0.105
 H         -0.031 -0.171 -0.152    0.103 -0.166  0.094    0.025 -0.160 -0.019
 S         -0.001 -0.010 -0.013   -0.020  0.013  0.043    0.030 -0.019 -0.029
 O          0.020  0.007  0.034   -0.019 -0.123  0.105    0.028 -0.093 -0.014
 O         -0.020 -0.076 -0.014    0.208  0.058  0.089   -0.061  0.113 -0.057
 O         -0.034 -0.035 -0.040   -0.200 -0.118 -0.101   -0.075  0.002  0.122
 H         -0.054 -0.059 -0.052    0.492  0.266  0.239    0.059  0.336  0.224
 TransDip  -0.013 -0.011  0.009    0.115  0.055  0.042    0.042  0.083  0.014

 Mode:                22                     23                     24
 Frequency:       425.95                 449.31                 454.90
 Force Cnst:      0.3293                 0.3646                 0.3107
 Red. Mass:       3.0808                 3.0651                 2.5486
 IR Active:          YES                    YES                    YES
 IR Intens:        9.161                  2.320                 10.512
 Raman Active:       YES                    YES                    YES
               X      Y      Z        X      Y      Z        X      Y      Z
 C         -0.049 -0.019  0.080    0.114  0.033 -0.083    0.025  0.044  0.040
 H         -0.097  0.002  0.083    0.170  0.094 -0.092    0.008  0.205  0.029
 C          0.017 -0.020  0.033    0.058 -0.032  0.030    0.076  0.010  0.145
 H          0.100  0.052  0.015    0.058 -0.076  0.033    0.135  0.029  0.134
 O          0.018 -0.018 -0.087    0.056 -0.038  0.047   -0.025  0.074 -0.005
 C         -0.008 -0.084  0.002   -0.076 -0.143  0.028    0.102 -0.030  0.017
 H         -0.103 -0.311  0.016   -0.212 -0.433  0.045    0.320 -0.082  0.016
 H          0.035 -0.037 -0.230   -0.027 -0.078 -0.284    0.054 -0.017  0.004
 C          0.004  0.021  0.101   -0.115  0.022  0.120    0.030 -0.000 -0.143
 H         -0.007  0.019  0.100   -0.168  0.032  0.116    0.034 -0.000 -0.140
 C          0.014 -0.052 -0.006   -0.061  0.044 -0.025   -0.059  0.010  0.017
 H         -0.080 -0.021 -0.085   -0.040  0.054 -0.088   -0.082 -0.002  0.094
 H         -0.005 -0.091 -0.073   -0.113  0.110 -0.100    0.031 -0.078  0.165
 H          0.115 -0.157 -0.002    0.040 -0.034 -0.024   -0.246  0.106  0.019
 C         -0.026  0.070 -0.041    0.036  0.037 -0.018   -0.049 -0.016  0.006
 H         -0.130  0.044 -0.271    0.070 -0.195 -0.108    0.032  0.083  0.240
 H          0.178  0.225 -0.086    0.118  0.173 -0.047   -0.258 -0.177  0.053
 C         -0.125 -0.014  0.034    0.143  0.143 -0.076    0.003  0.032 -0.016
 H         -0.145  0.008 -0.056    0.135  0.113  0.082    0.046  0.025 -0.024
 H         -0.226 -0.080  0.042    0.221  0.275 -0.086   -0.024  0.020 -0.014
 C          0.018  0.013 -0.043   -0.006 -0.050 -0.018   -0.022 -0.097 -0.099
 C         -0.008  0.053 -0.014    0.001 -0.047  0.041   -0.023 -0.051  0.070
 C          0.046  0.009 -0.050   -0.038  0.046 -0.009    0.033  0.051 -0.080
 H          0.082  0.008 -0.036   -0.027  0.096  0.096    0.093  0.147  0.134
 O          0.028 -0.015  0.012   -0.079  0.034  0.027   -0.021  0.012  0.041
 H          0.072  0.014 -0.070   -0.017  0.121 -0.093    0.140  0.185 -0.270
 H          0.036 -0.013 -0.001   -0.050  0.043 -0.029    0.029  0.034 -0.068
 H          0.047  0.012 -0.062    0.007 -0.066 -0.014    0.040 -0.136 -0.111
 H         -0.019  0.046 -0.001   -0.008 -0.107  0.098   -0.051 -0.200  0.214
 H         -0.043  0.021  0.044    0.021 -0.008  0.053   -0.015  0.003  0.164
 H         -0.036  0.127 -0.037    0.031  0.002  0.057    0.012  0.137  0.081
 S          0.032 -0.012 -0.055    0.022 -0.012  0.003    0.001  0.016 -0.021
 O          0.083 -0.085  0.090    0.001 -0.011 -0.062    0.010 -0.062  0.034
 O          0.025  0.127 -0.068   -0.082  0.013 -0.020   -0.008 -0.050 -0.022
 O         -0.119  0.013  0.118    0.003 -0.022  0.031   -0.062  0.006 -0.018
 H          0.061  0.442  0.252   -0.021  0.010  0.026   -0.021  0.083  0.009
 TransDip   0.037  0.078 -0.045    0.046  0.014 -0.007    0.082  0.057 -0.029

 Mode:                25                     26                     27
 Frequency:       487.56                 495.22                 514.52
 Force Cnst:      0.4226                 0.5009                 1.2857
 Red. Mass:       3.0170                 3.4667                 8.2428
 IR Active:          YES                    YES                    YES
 IR Intens:        4.607                  5.157                 28.209
 Raman Active:       YES                    YES                    YES
               X      Y      Z        X      Y      Z        X      Y      Z
 C          0.028 -0.074  0.045   -0.073  0.114  0.017   -0.035  0.061 -0.085
 H         -0.042 -0.099  0.053   -0.129  0.185  0.016   -0.011  0.108 -0.090
 C         -0.084 -0.015 -0.015   -0.060  0.191 -0.016   -0.091  0.064  0.014
 H         -0.107  0.026 -0.015   -0.126  0.272 -0.018   -0.227  0.025  0.033
 O         -0.028 -0.037  0.009    0.007  0.033  0.042    0.070 -0.183  0.219
 C         -0.054  0.073 -0.027   -0.090  0.135 -0.061   -0.070  0.061 -0.039
 H         -0.051  0.145 -0.030   -0.183  0.113 -0.058   -0.156  0.020 -0.034
 H          0.014  0.041  0.047   -0.222  0.167 -0.079   -0.133  0.083 -0.069
 C         -0.056  0.063 -0.037    0.024 -0.054  0.062   -0.005 -0.027  0.066
 H         -0.081  0.138 -0.046    0.069 -0.080  0.064    0.024 -0.044  0.065
 C         -0.089  0.131 -0.029    0.115 -0.052  0.011    0.065 -0.027  0.006
 H          0.013  0.100  0.051    0.181 -0.054 -0.032    0.110 -0.026 -0.035
 H         -0.098  0.194 -0.011    0.043  0.045 -0.095    0.007  0.049 -0.080
 H         -0.129  0.231 -0.036    0.239 -0.096  0.007    0.169 -0.073  0.004
 C          0.178 -0.040  0.048    0.012 -0.039 -0.004    0.034 -0.020 -0.002
 H          0.109 -0.115 -0.144   -0.039 -0.034 -0.104    0.030 -0.075 -0.049
 H          0.377 -0.060  0.026    0.113  0.012 -0.022    0.079  0.035 -0.014
 C          0.108 -0.171  0.067   -0.016 -0.009  0.023    0.057  0.046 -0.020
 H          0.035 -0.099 -0.208    0.077 -0.014 -0.046    0.084  0.014  0.109
 H          0.109 -0.446  0.081   -0.038 -0.063  0.026    0.148  0.165 -0.032
 C          0.037 -0.053 -0.046   -0.106 -0.092 -0.078   -0.078 -0.007 -0.003
 C         -0.049 -0.014  0.028   -0.008 -0.123  0.075    0.007 -0.051  0.022
 C         -0.003  0.041 -0.063    0.048 -0.004 -0.021    0.004 -0.015  0.050
 H          0.024  0.092  0.048    0.078  0.076  0.151   -0.003 -0.004  0.073
 O         -0.060  0.023  0.039    0.071 -0.018 -0.011    0.042 -0.012 -0.029
 H          0.042  0.113 -0.158    0.161  0.095 -0.181    0.014  0.002  0.027
 H         -0.036  0.040 -0.026    0.091 -0.009 -0.056    0.053 -0.013 -0.041
 H          0.086 -0.076 -0.063   -0.108 -0.122 -0.053   -0.145  0.013  0.025
 H         -0.077 -0.044  0.075    0.003 -0.321  0.232    0.033 -0.127  0.065
 H         -0.105 -0.063  0.126    0.095  0.044  0.074    0.094  0.062 -0.046
 H         -0.074  0.133  0.000    0.091 -0.060  0.137    0.076 -0.123  0.072
 S          0.003 -0.021 -0.030    0.053 -0.021  0.016   -0.065  0.102 -0.131
 O          0.044  0.033  0.043    0.028  0.015 -0.083    0.026 -0.158  0.246
 O          0.020  0.033 -0.034   -0.112  0.025 -0.019    0.155 -0.240 -0.090
 O          0.005  0.013  0.038   -0.009 -0.072  0.033   -0.079  0.303 -0.081
 H         -0.036  0.080  0.031   -0.009 -0.009  0.043   -0.230  0.291 -0.152
 TransDip  -0.034 -0.023 -0.055    0.057  0.043  0.013   -0.092  0.097 -0.106

 Mode:                28                     29                     30
 Frequency:       554.37                 566.84                 618.20
 Force Cnst:      1.0248                 1.4532                 0.5824
 Red. Mass:       5.6596                 7.6762                 2.5864
 IR Active:          YES                    YES                    YES
 IR Intens:       38.664                 31.693                  5.622
 Raman Active:       YES                    YES                    YES
               X      Y      Z        X      Y      Z        X      Y      Z
 C          0.024 -0.014  0.130   -0.043 -0.146 -0.114    0.101 -0.073  0.064
 H         -0.057 -0.147  0.145   -0.073 -0.241 -0.100    0.192 -0.185  0.062
 C          0.168  0.061 -0.150   -0.077 -0.111  0.006   -0.074 -0.002 -0.061
 H          0.209  0.156 -0.164   -0.235 -0.282  0.040   -0.186  0.047 -0.051
 O          0.247 -0.040 -0.083   -0.047  0.252  0.222   -0.035  0.016  0.074
 C         -0.028  0.022  0.002    0.024 -0.039  0.001   -0.059  0.057 -0.036
 H         -0.181  0.118 -0.002    0.061  0.017 -0.002   -0.117  0.279 -0.046
 H         -0.089  0.027  0.039    0.141 -0.081  0.062   -0.047  0.003  0.177
 C         -0.084 -0.015  0.062    0.022  0.041 -0.020    0.018 -0.015  0.023
 H         -0.120 -0.005  0.060    0.027  0.080 -0.025    0.082 -0.073  0.028
 C         -0.060  0.043 -0.022   -0.022  0.022 -0.005    0.071 -0.056  0.021
 H         -0.019  0.040 -0.037   -0.050  0.022  0.018    0.049 -0.041 -0.038
 H         -0.106  0.106 -0.085    0.002 -0.019  0.026    0.042 -0.047 -0.039
 H          0.012  0.025 -0.025   -0.058  0.045 -0.005    0.151 -0.125  0.022
 C         -0.063 -0.021  0.007    0.052  0.016  0.018   -0.075  0.041 -0.031
 H         -0.128 -0.074 -0.159   -0.017  0.045 -0.104    0.014  0.080  0.179
 H          0.096  0.050 -0.022    0.167  0.024  0.002   -0.302  0.046 -0.005
 C         -0.084 -0.072  0.053   -0.028 -0.092  0.048   -0.029  0.057 -0.050
 H         -0.036 -0.022 -0.235   -0.159 -0.084  0.125   -0.077  0.032  0.118
 H         -0.241 -0.334  0.075    0.082 -0.024  0.037   -0.109  0.226 -0.053
 C          0.073 -0.034 -0.014   -0.009  0.059  0.031    0.194 -0.061  0.037
 C         -0.011 -0.002  0.007    0.010  0.074 -0.042    0.001 -0.037  0.019
 C          0.015  0.024 -0.078   -0.025 -0.024  0.066    0.007  0.026 -0.102
 H          0.048  0.050 -0.012   -0.071 -0.072 -0.054    0.010  0.056 -0.047
 O         -0.030  0.008  0.032    0.008 -0.009 -0.020   -0.082  0.028  0.047
 H          0.044  0.058 -0.127   -0.089 -0.102  0.177   -0.003  0.061 -0.130
 H         -0.037  0.029  0.007    0.007 -0.020  0.002   -0.089  0.057  0.004
 H          0.171 -0.081 -0.048   -0.116  0.158  0.032    0.331 -0.101 -0.032
 H         -0.043  0.019  0.015    0.010  0.166 -0.119   -0.073  0.110 -0.045
 H         -0.085 -0.087  0.096   -0.005  0.027 -0.094   -0.173 -0.268  0.151
 H         -0.060  0.119 -0.033   -0.009 -0.014 -0.049   -0.120  0.127 -0.070
 S          0.023  0.128  0.094    0.196  0.104  0.012    0.008 -0.011 -0.018
 O         -0.106 -0.162 -0.094    0.148 -0.144 -0.115    0.028  0.010  0.009
 O         -0.030 -0.115  0.114   -0.230 -0.132 -0.062   -0.010 -0.005 -0.028
 O         -0.058  0.063 -0.118   -0.166 -0.014 -0.040   -0.004  0.001  0.009
 H          0.119 -0.100 -0.072   -0.142  0.214  0.001   -0.040  0.040  0.000
 TransDip   0.098  0.160  0.067    0.152  0.095  0.020   -0.006 -0.040 -0.064

 Mode:                31                     32                     33
 Frequency:       756.38                 783.97                 803.39
 Force Cnst:      3.8989                 0.7377                 2.7189
 Red. Mass:      11.5667                 2.0373                 7.1497
 IR Active:          YES                    YES                    YES
 IR Intens:      107.927                  0.967                339.590
 Raman Active:       YES                    YES                    YES
               X      Y      Z        X      Y      Z        X      Y      Z
 C         -0.030 -0.007  0.030    0.019  0.051  0.051   -0.058 -0.056  0.059
 H          0.064  0.131  0.011   -0.080 -0.037  0.066    0.028  0.043  0.041
 C         -0.168 -0.031  0.108   -0.013 -0.060 -0.063   -0.110 -0.013  0.080
 H         -0.022  0.028  0.085   -0.083 -0.022 -0.057   -0.038  0.006  0.076
 O         -0.126 -0.182 -0.227   -0.017 -0.006  0.023   -0.152 -0.264 -0.174
 C         -0.054  0.030  0.029   -0.058 -0.125 -0.004   -0.138 -0.002  0.058
 H          0.012 -0.146  0.040    0.019  0.270 -0.027   -0.102 -0.150  0.064
 H          0.028  0.047 -0.122   -0.105 -0.211  0.377   -0.174  0.040 -0.072
 C          0.025  0.022 -0.032   -0.029 -0.067 -0.082    0.024  0.009 -0.079
 H         -0.012 -0.030 -0.023   -0.012  0.030 -0.092   -0.069 -0.044 -0.066
 C          0.035 -0.020  0.009    0.043 -0.055  0.003    0.056 -0.042  0.004
 H          0.046 -0.024  0.019    0.155 -0.103  0.146    0.132 -0.072  0.094
 H          0.053 -0.030  0.042    0.075 -0.028  0.092    0.095 -0.029  0.099
 H          0.003 -0.005  0.010   -0.078  0.100 -0.003   -0.057  0.064  0.001
 C          0.072  0.016 -0.033    0.033  0.105  0.057    0.153  0.081 -0.036
 H          0.190  0.070  0.241   -0.002  0.026 -0.069    0.324  0.189  0.386
 H         -0.210 -0.060  0.011    0.200  0.048  0.044   -0.282 -0.068  0.035
 C          0.051  0.010 -0.062    0.012  0.154  0.030    0.047  0.017 -0.074
 H         -0.004 -0.024  0.161   -0.020  0.269 -0.484   -0.148  0.014  0.123
 H          0.060  0.230 -0.072   -0.061 -0.364  0.062    0.009  0.215 -0.080
 C          0.000  0.003  0.004   -0.036  0.006 -0.007   -0.019 -0.000 -0.000
 C         -0.003 -0.009  0.006   -0.002  0.007 -0.007    0.004  0.016 -0.005
 C          0.005  0.008 -0.014    0.001 -0.002 -0.008   -0.008 -0.001 -0.012
 H          0.006  0.003 -0.017    0.011 -0.001 -0.001    0.002  0.023  0.052
 O          0.002  0.001  0.002    0.014 -0.006 -0.001    0.017 -0.008  0.003
 H          0.012  0.003 -0.013    0.021 -0.002 -0.019    0.019  0.018 -0.045
 H          0.008 -0.010  0.011    0.010 -0.003  0.002   -0.010  0.021 -0.008
 H          0.011 -0.007  0.005   -0.017 -0.027  0.004   -0.002  0.027 -0.033
 H         -0.002 -0.002  0.000    0.019 -0.057  0.031    0.005  0.025 -0.015
 H         -0.007 -0.015  0.007    0.050  0.086 -0.025    0.004  0.013 -0.012
 H         -0.009 -0.015  0.004    0.032 -0.014  0.018   -0.004 -0.002 -0.008
 S          0.140 -0.189  0.162    0.008 -0.009  0.003    0.069  0.270  0.019
 O          0.149  0.007 -0.128    0.013  0.003 -0.003    0.016 -0.054 -0.010
 O         -0.079  0.058  0.202   -0.004  0.001  0.000   -0.018 -0.047  0.034
 O         -0.194  0.460 -0.221   -0.007  0.018 -0.007    0.049 -0.190  0.069
 H          0.049  0.118 -0.176   -0.005  0.020 -0.006    0.072 -0.034  0.096
 TransDip   0.113 -0.251  0.188   -0.000 -0.031 -0.002    0.232  0.542  0.019

 Mode:                34                     35                     36
 Frequency:       850.68                 860.11                 882.57
 Force Cnst:      0.8782                 1.0363                 1.0447
 Red. Mass:       2.0598                 2.3776                 2.2765
 IR Active:          YES                    YES                    YES
 IR Intens:        2.202                116.880                 16.642
 Raman Active:       YES                    YES                    YES
               X      Y      Z        X      Y      Z        X      Y      Z
 C          0.044 -0.055  0.153   -0.018 -0.092 -0.021    0.062 -0.007 -0.055
 H         -0.009 -0.140  0.161   -0.041 -0.110 -0.016    0.128  0.132 -0.071
 C          0.009 -0.040 -0.045    0.003  0.035  0.038    0.025  0.038  0.045
 H         -0.052  0.084 -0.049    0.139 -0.017  0.024    0.018  0.061  0.044
 O         -0.000  0.025  0.028    0.139  0.088  0.018   -0.036 -0.038 -0.021
 C          0.003 -0.007 -0.026   -0.112  0.047  0.080   -0.014  0.021 -0.038
 H         -0.105  0.137 -0.031   -0.218 -0.288  0.097    0.106  0.103 -0.044
 H          0.141 -0.063  0.091   -0.228  0.150 -0.255   -0.128  0.022  0.061
 C          0.006  0.021  0.057   -0.017 -0.032 -0.072   -0.012 -0.007 -0.021
 H          0.067 -0.128  0.072   -0.253 -0.057 -0.060    0.057  0.128 -0.039
 C         -0.034  0.038  0.011    0.040 -0.058 -0.017    0.021 -0.025  0.004
 H         -0.111  0.084 -0.150    0.231 -0.132  0.194    0.061 -0.042  0.056
 H         -0.096  0.041 -0.127    0.093  0.017  0.148    0.027 -0.008  0.027
 H          0.140 -0.133  0.015   -0.162  0.180 -0.025   -0.011  0.033  0.000
 C          0.040 -0.023 -0.076    0.123  0.089 -0.016   -0.077  0.018  0.056
 H          0.227 -0.046  0.289    0.207  0.244  0.262   -0.221 -0.011 -0.255
 H         -0.331 -0.063 -0.024   -0.162 -0.081  0.042    0.220  0.133  0.003
 C          0.047  0.011 -0.030   -0.040 -0.010 -0.003   -0.023 -0.026  0.015
 H          0.114 -0.008 -0.003   -0.266  0.026  0.028   -0.084 -0.030  0.083
 H         -0.228  0.082 -0.018   -0.065  0.026 -0.004    0.138 -0.001  0.006
 C         -0.116 -0.046 -0.040    0.004 -0.035 -0.015    0.051 -0.134 -0.051
 C         -0.007  0.118 -0.076    0.022  0.037 -0.025    0.060  0.115 -0.077
 C         -0.036 -0.039  0.035   -0.013 -0.013  0.041   -0.088 -0.095  0.147
 H         -0.027  0.038  0.197   -0.032  0.005  0.070   -0.115  0.104  0.542
 O          0.035 -0.009 -0.007   -0.005  0.004 -0.006   -0.001  0.019 -0.014
 H          0.055  0.051 -0.102   -0.010  0.009  0.018   -0.004  0.178 -0.153
 H         -0.009  0.026 -0.000   -0.004 -0.001  0.001   -0.104  0.107 -0.021
 H         -0.062 -0.149  0.001   -0.036 -0.002 -0.011    0.130 -0.123 -0.108
 H          0.060 -0.133  0.081   -0.009  0.041 -0.004    0.010  0.099 -0.023
 H          0.157  0.383 -0.098   -0.005  0.008  0.010    0.011  0.069  0.007
 H          0.136  0.131  0.015    0.015  0.113 -0.035    0.058  0.290 -0.094
 S         -0.003 -0.011 -0.003   -0.030 -0.048 -0.011    0.006  0.006  0.005
 O          0.001  0.003  0.002   -0.029  0.003  0.006    0.005  0.001 -0.001
 O          0.001  0.000 -0.008    0.010  0.007 -0.013   -0.002  0.001  0.008
 O         -0.001  0.005 -0.001    0.001  0.013 -0.003   -0.001  0.003 -0.001
 H         -0.010  0.011 -0.004    0.004 -0.033 -0.007    0.007  0.002  0.001
 TransDip  -0.039 -0.027 -0.001   -0.262 -0.227  0.007    0.031  0.118  0.047

 Mode:                37                     38                     39
 Frequency:       909.68                 913.31                 933.63
 Force Cnst:      1.0220                 0.7885                 0.9240
 Red. Mass:       2.0961                 1.6045                 1.7991
 IR Active:          YES                    YES                    YES
 IR Intens:      134.911                 27.901                  2.312
 Raman Active:       YES                    YES                    YES
               X      Y      Z        X      Y      Z        X      Y      Z
 C         -0.016  0.016  0.014    0.049 -0.012  0.016   -0.066 -0.037 -0.011
 H          0.087  0.135 -0.004    0.130  0.135 -0.003   -0.096  0.018 -0.011
 C         -0.152 -0.060  0.081   -0.087 -0.025  0.080   -0.004 -0.026  0.069
 H         -0.084  0.082  0.053   -0.057  0.131  0.057    0.021 -0.033  0.065
 O          0.141  0.056 -0.053    0.084  0.023 -0.044    0.009  0.011 -0.023
 C         -0.015 -0.041 -0.036   -0.038 -0.035 -0.045    0.082  0.064 -0.083
 H          0.103  0.148 -0.042    0.090  0.197 -0.056    0.291  0.046 -0.084
 H          0.030 -0.110  0.199   -0.060 -0.095  0.219    0.069  0.054 -0.034
 C         -0.000  0.012  0.002   -0.001  0.011 -0.006   -0.064 -0.081  0.033
 H          0.101  0.101 -0.012    0.120  0.114 -0.022    0.150 -0.138  0.035
 C          0.004  0.001  0.005    0.010 -0.004  0.007   -0.089 -0.038  0.041
 H         -0.008  0.005 -0.007   -0.003  0.000 -0.005    0.317 -0.085 -0.041
 H          0.001 -0.009 -0.011    0.007 -0.016 -0.010   -0.360  0.403 -0.296
 H          0.028 -0.017  0.005    0.034 -0.022  0.007    0.300 -0.019  0.011
 C          0.013  0.005  0.021   -0.016  0.026  0.022    0.074  0.005  0.031
 H         -0.000 -0.042 -0.041   -0.055  0.003 -0.075    0.142 -0.138  0.074
 H          0.047  0.106  0.002    0.042  0.150 -0.004    0.039 -0.016  0.038
 C          0.010 -0.022 -0.037    0.004 -0.046 -0.019   -0.029  0.089 -0.031
 H          0.016 -0.057  0.138   -0.035 -0.079  0.179   -0.176  0.136 -0.121
 H          0.100  0.139 -0.050    0.068  0.137 -0.031   -0.053 -0.011 -0.024
 C         -0.038  0.025  0.053   -0.001  0.002 -0.038    0.023 -0.020 -0.006
 C         -0.020  0.024  0.063   -0.015 -0.022 -0.055    0.036 -0.004 -0.002
 C         -0.020 -0.062 -0.078    0.039  0.064  0.040   -0.003  0.010  0.020
 H          0.064  0.102  0.279   -0.029 -0.106 -0.322   -0.023 -0.011 -0.026
 O          0.035 -0.007  0.012   -0.031  0.004 -0.012   -0.003 -0.000 -0.002
 H          0.096  0.168 -0.355   -0.075 -0.182  0.331   -0.017 -0.026  0.061
 H         -0.122  0.135 -0.006    0.114 -0.132  0.014    0.023 -0.024  0.002
 H          0.147  0.141 -0.160   -0.169 -0.147  0.183   -0.030  0.054 -0.022
 H          0.119  0.224 -0.214   -0.077 -0.299  0.226   -0.044  0.098 -0.025
 H          0.037  0.018 -0.172    0.028  0.118  0.109   -0.071 -0.153  0.063
 H         -0.090 -0.422  0.047    0.116  0.297  0.010   -0.038  0.106 -0.057
 S         -0.016  0.001 -0.006   -0.009  0.007 -0.003   -0.002  0.005 -0.001
 O         -0.016 -0.013 -0.006   -0.010 -0.010 -0.004   -0.002 -0.004 -0.001
 O          0.004  0.001  0.010    0.001 -0.001  0.011   -0.000 -0.000  0.005
 O          0.003 -0.014  0.004    0.002 -0.011  0.003    0.000 -0.005  0.001
 H          0.027 -0.056  0.009    0.022 -0.040  0.008    0.004 -0.012  0.002
 TransDip  -0.354 -0.110 -0.030   -0.124 -0.106  0.045   -0.040 -0.028  0.005

 Mode:                40                     41                     42
 Frequency:       943.13                 971.89                 988.46
 Force Cnst:      1.0580                 1.1366                 1.0071
 Red. Mass:       2.0187                 2.0424                 1.7494
 IR Active:          YES                    YES                    YES
 IR Intens:       70.853                  6.010                 18.903
 Raman Active:       YES                    YES                    YES
               X      Y      Z        X      Y      Z        X      Y      Z
 C          0.050 -0.068  0.038    0.047 -0.042  0.034    0.105 -0.055 -0.056
 H          0.265 -0.059  0.014    0.091 -0.210  0.044    0.134 -0.078 -0.054
 C          0.137  0.066 -0.020   -0.079 -0.074  0.014    0.044 -0.011  0.061
 H          0.077  0.116 -0.015   -0.035 -0.183  0.021    0.106 -0.132  0.067
 O         -0.073 -0.020  0.033    0.015  0.005 -0.022   -0.007 -0.012 -0.011
 C          0.013 -0.006 -0.033    0.069  0.145 -0.001   -0.071  0.044 -0.012
 H          0.057  0.122 -0.041    0.026 -0.200  0.017    0.084 -0.033 -0.012
 H         -0.132  0.000  0.077    0.284  0.179 -0.323   -0.222  0.088 -0.058
 C         -0.018 -0.050  0.012   -0.083  0.048 -0.004   -0.011 -0.008 -0.061
 H         -0.025  0.209 -0.021   -0.280  0.163 -0.015    0.197 -0.284 -0.028
 C         -0.036 -0.044 -0.032    0.068 -0.091  0.007   -0.006  0.012  0.070
 H          0.273 -0.135  0.179    0.236 -0.156  0.196   -0.061  0.075 -0.205
 H         -0.079  0.185  0.020    0.094  0.008  0.131   -0.130  0.037 -0.203
 H         -0.111  0.230 -0.052   -0.070  0.117 -0.001    0.320 -0.258  0.069
 C          0.028  0.043  0.074   -0.101 -0.049  0.015   -0.054  0.071 -0.036
 H         -0.028 -0.021 -0.082   -0.133 -0.203 -0.152   -0.121  0.281 -0.025
 H          0.078  0.313  0.026    0.083 -0.005 -0.014    0.005 -0.181 -0.006
 C         -0.045 -0.065 -0.072    0.042  0.065 -0.002    0.021 -0.023  0.089
 H         -0.194 -0.115  0.298    0.147  0.073 -0.139   -0.094  0.036 -0.092
 H          0.043  0.277 -0.092    0.035 -0.103  0.008    0.159 -0.235  0.092
 C         -0.081  0.036  0.042   -0.029 -0.006  0.039   -0.030  0.025  0.017
 C         -0.045  0.023  0.016   -0.036  0.035 -0.026   -0.054  0.018  0.022
 C          0.029  0.010 -0.087    0.022  0.002 -0.044    0.047 -0.011 -0.030
 H          0.062 -0.003 -0.107    0.019 -0.002 -0.052    0.039 -0.007 -0.032
 O          0.009 -0.007  0.009   -0.002 -0.002  0.003   -0.028  0.013 -0.005
 H          0.048 -0.007 -0.083    0.020 -0.019 -0.024    0.039 -0.006 -0.033
 H          0.001  0.004  0.001   -0.009  0.002  0.006   -0.009 -0.004 -0.006
 H         -0.047 -0.012  0.054   -0.007 -0.126  0.107   -0.035  0.008  0.034
 H          0.072 -0.042 -0.020    0.039 -0.144  0.067    0.085 -0.055 -0.024
 H          0.101  0.206 -0.120    0.101  0.246 -0.061    0.105  0.212 -0.135
 H          0.022 -0.212  0.076    0.081 -0.017  0.054    0.025 -0.252  0.090
 S          0.006 -0.012  0.004   -0.001  0.016 -0.002   -0.001  0.001  0.001
 O          0.002  0.010  0.006    0.006 -0.008 -0.005    0.003 -0.001 -0.001
 O         -0.000  0.001 -0.009   -0.002 -0.002  0.008   -0.001  0.001  0.005
 O         -0.002  0.013 -0.005    0.002 -0.011  0.005   -0.000  0.001 -0.000
 H         -0.017  0.037 -0.008    0.004 -0.018  0.005    0.005 -0.006  0.001
 TransDip   0.248  0.104 -0.017   -0.039 -0.067 -0.013    0.127 -0.052 -0.022

 Mode:                43                     44                     45
 Frequency:      1014.04                1040.43                1046.15
 Force Cnst:      1.1397                 1.6447                 1.8291
 Red. Mass:       1.8812                 2.5788                 2.8366
 IR Active:          YES                    YES                    YES
 IR Intens:        2.214                 15.300                102.527
 Raman Active:       YES                    YES                    YES
               X      Y      Z        X      Y      Z        X      Y      Z
 C          0.066  0.132 -0.029   -0.043 -0.037  0.045   -0.015 -0.023  0.036
 H          0.036  0.168 -0.028   -0.266 -0.033  0.066   -0.223  0.071  0.047
 C         -0.067 -0.030 -0.065    0.071 -0.023  0.023    0.030 -0.002  0.012
 H         -0.121 -0.015 -0.061    0.099 -0.016  0.020    0.000  0.116  0.004
 O         -0.004 -0.007  0.001   -0.003  0.009  0.009   -0.009 -0.002  0.003
 C          0.067 -0.027  0.025   -0.035  0.005 -0.039    0.001 -0.007 -0.033
 H         -0.090 -0.066  0.030    0.077  0.098 -0.047   -0.016  0.110 -0.038
 H          0.356 -0.077 -0.025   -0.046 -0.010  0.043    0.062 -0.040  0.061
 C          0.003 -0.033  0.025   -0.072  0.054 -0.023   -0.041  0.038  0.020
 H         -0.148 -0.140  0.042   -0.036  0.142 -0.037   -0.094  0.156  0.004
 C         -0.069 -0.056 -0.014    0.024 -0.074  0.035    0.024 -0.036 -0.003
 H          0.318 -0.143  0.114    0.216 -0.112  0.071    0.091 -0.064  0.085
 H         -0.191  0.285 -0.074   -0.042  0.082 -0.022    0.042  0.000  0.060
 H          0.008  0.169 -0.041    0.120 -0.001  0.021   -0.036  0.055 -0.006
 C          0.012  0.076 -0.045   -0.096  0.101 -0.073   -0.021  0.012 -0.038
 H         -0.051  0.449  0.082   -0.086  0.158 -0.015    0.048 -0.074  0.046
 H         -0.169  0.041 -0.016   -0.238  0.294 -0.085   -0.154  0.152 -0.042
 C         -0.027 -0.088  0.070    0.171 -0.083  0.026    0.056 -0.016  0.010
 H          0.110 -0.116  0.092    0.404 -0.130  0.047    0.171 -0.034 -0.008
 H         -0.058 -0.004  0.065    0.123 -0.038  0.026   -0.129  0.004  0.019
 C          0.052  0.036 -0.024   -0.033  0.022 -0.057   -0.023 -0.031 -0.090
 C         -0.039 -0.033 -0.005    0.039 -0.031  0.028    0.007  0.024  0.066
 C         -0.005 -0.028  0.038   -0.133  0.082 -0.002    0.220 -0.094  0.119
 H          0.025  0.005  0.114   -0.110  0.033 -0.077    0.013 -0.078  0.051
 O         -0.011  0.010 -0.007    0.098 -0.051  0.030   -0.182  0.099 -0.069
 H         -0.031  0.054 -0.020   -0.099 -0.002  0.062    0.343 -0.166  0.092
 H         -0.057  0.049 -0.009    0.071 -0.023  0.034    0.199 -0.253 -0.034
 H          0.139 -0.076 -0.005   -0.067  0.192 -0.156   -0.086  0.200 -0.201
 H          0.021 -0.181  0.073   -0.061  0.177 -0.070    0.077  0.258 -0.190
 H          0.052  0.109 -0.013   -0.124 -0.275  0.066   -0.032 -0.121 -0.115
 H          0.056 -0.052  0.058   -0.110  0.049 -0.076   -0.110 -0.290  0.008
 S          0.001  0.007 -0.000    0.003 -0.008  0.002   -0.000  0.002 -0.000
 O          0.006 -0.002 -0.002   -0.011  0.004  0.005    0.003 -0.001 -0.001
 O         -0.001 -0.001  0.003    0.002  0.001 -0.011   -0.001 -0.001  0.003
 O          0.001 -0.004  0.001   -0.000  0.004 -0.002   -0.000 -0.001 -0.000
 H         -0.004  0.004  0.000   -0.008  0.014 -0.004   -0.000  0.005  0.001
 TransDip  -0.033  0.034  0.007   -0.088  0.088  0.014    0.305 -0.106  0.027

 Mode:                46                     47                     48
 Frequency:      1082.61                1089.90                1102.41
 Force Cnst:      1.6164                 1.0354                 1.2350
 Red. Mass:       2.3407                 1.4794                 1.7247
 IR Active:          YES                    YES                    YES
 IR Intens:        4.595                  2.130                  3.967
 Raman Active:       YES                    YES                    YES
               X      Y      Z        X      Y      Z        X      Y      Z
 C          0.122  0.024 -0.028    0.018 -0.069  0.011    0.063 -0.007  0.005
 H          0.125  0.298 -0.051    0.179  0.086 -0.018    0.020 -0.026  0.011
 C          0.066 -0.054  0.021   -0.048  0.089 -0.016   -0.034 -0.035  0.015
 H          0.035  0.046  0.015   -0.180  0.441 -0.038   -0.028 -0.103  0.022
 O         -0.017 -0.007  0.003    0.001 -0.007 -0.005    0.005 -0.002 -0.010
 C         -0.030  0.013 -0.059    0.100 -0.037  0.013   -0.016  0.046  0.007
 H         -0.118  0.184 -0.068   -0.101  0.009  0.015   -0.132 -0.045  0.016
 H          0.246 -0.065  0.043    0.293 -0.078  0.021   -0.092  0.075 -0.059
 C         -0.115  0.114 -0.014   -0.046 -0.033  0.010    0.114 -0.072  0.038
 H         -0.206  0.150 -0.017   -0.292 -0.309  0.052    0.158 -0.069  0.037
 C          0.076 -0.033  0.050    0.015  0.011  0.001   -0.049  0.026 -0.062
 H          0.018 -0.017  0.008   -0.076  0.027 -0.014   -0.023  0.005  0.035
 H          0.093 -0.100  0.042    0.047 -0.072  0.027   -0.026  0.063  0.020
 H          0.114 -0.120  0.058   -0.029 -0.053  0.011   -0.174  0.157 -0.066
 C          0.070 -0.067 -0.008   -0.028  0.048 -0.007   -0.021 -0.022  0.022
 H          0.175 -0.240  0.100   -0.055  0.108 -0.018   -0.089  0.081 -0.050
 H          0.005 -0.283  0.030    0.066 -0.206  0.018    0.042  0.074  0.002
 C         -0.121 -0.010  0.026    0.030  0.002  0.005   -0.019  0.040  0.000
 H         -0.357  0.031  0.037   -0.273  0.060  0.000    0.082  0.033 -0.056
 H         -0.244  0.022  0.029    0.358 -0.098 -0.006   -0.089 -0.006  0.006
 C          0.010  0.058 -0.099   -0.054 -0.041 -0.005   -0.003 -0.060 -0.060
 C         -0.028 -0.044  0.042    0.032  0.022  0.012   -0.021  0.030  0.042
 C         -0.080  0.048  0.046   -0.011  0.030 -0.017   -0.072  0.092  0.020
 H         -0.091  0.019 -0.010   -0.083  0.012 -0.078   -0.347  0.070 -0.115
 O          0.041 -0.017  0.010    0.010 -0.007  0.006    0.026 -0.011  0.016
 H         -0.051 -0.009  0.085    0.062 -0.068  0.027    0.184 -0.198  0.131
 H          0.096 -0.070  0.027    0.103 -0.089  0.014    0.396 -0.357  0.082
 H          0.105  0.140 -0.221   -0.122  0.074 -0.041    0.210  0.002 -0.251
 H          0.036 -0.010 -0.039   -0.012  0.157 -0.068    0.096  0.114 -0.122
 H          0.021 -0.007 -0.068   -0.034 -0.087  0.001    0.045  0.064 -0.143
 H         -0.043 -0.194  0.041   -0.056  0.015 -0.046   -0.048 -0.222  0.036
 S          0.004 -0.002  0.003    0.002  0.001 -0.000   -0.004  0.005 -0.004
 O         -0.007  0.002  0.003   -0.006  0.001  0.002    0.010 -0.004 -0.004
 O          0.001 -0.000 -0.005    0.000 -0.001  0.001   -0.001  0.000  0.010
 O          0.001  0.001 -0.002    0.000 -0.002  0.000   -0.001 -0.002  0.003
 H         -0.014  0.026 -0.004    0.002 -0.002  0.001    0.017 -0.034  0.006
 TransDip  -0.023  0.058  0.029   -0.014  0.045 -0.000   -0.005 -0.063  0.007

 Mode:                49                     50                     51
 Frequency:      1112.64                1127.62                1139.43
 Force Cnst:      1.4805                 1.4284                 0.9902
 Red. Mass:       2.0298                 1.9067                 1.2945
 IR Active:          YES                    YES                    YES
 IR Intens:       18.572                 37.627                 91.897
 Raman Active:       YES                    YES                    YES
               X      Y      Z        X      Y      Z        X      Y      Z
 C          0.044 -0.095 -0.018   -0.101  0.054  0.006   -0.013  0.001  0.001
 H         -0.194 -0.335  0.025   -0.088 -0.125  0.017   -0.022 -0.011  0.002
 C         -0.066  0.115  0.005   -0.027  0.061 -0.073   -0.002  0.002 -0.002
 H         -0.074  0.088  0.008    0.029 -0.078 -0.067    0.026  0.014 -0.007
 O          0.005 -0.010 -0.010    0.005  0.001  0.011    0.009  0.004 -0.002
 C          0.081 -0.022  0.012    0.023 -0.056  0.055    0.002 -0.001  0.001
 H          0.354 -0.101  0.014    0.335 -0.145  0.051    0.014 -0.013  0.001
 H         -0.200  0.035  0.011   -0.022 -0.034 -0.003   -0.010  0.001  0.003
 C         -0.026 -0.068  0.036   -0.084  0.046 -0.074   -0.005 -0.003 -0.004
 H         -0.001 -0.001  0.026   -0.023  0.086 -0.080   -0.003 -0.005 -0.004
 C          0.011  0.030 -0.024    0.025 -0.010  0.073    0.002  0.002  0.003
 H         -0.127  0.045  0.004    0.010  0.022 -0.089   -0.009  0.005 -0.005
 H          0.082 -0.101  0.060   -0.031 -0.036 -0.080    0.003 -0.008 -0.002
 H         -0.113 -0.001 -0.012    0.229 -0.186  0.074    0.006 -0.013  0.004
 C         -0.023  0.037 -0.012    0.030  0.022  0.017    0.001  0.005  0.001
 H          0.104 -0.266  0.044    0.053 -0.074 -0.001    0.004 -0.008 -0.001
 H         -0.132  0.263 -0.032    0.033  0.007  0.016    0.001  0.008  0.001
 C          0.045  0.012  0.023    0.007 -0.040 -0.040    0.004 -0.002 -0.004
 H         -0.172  0.069 -0.053   -0.031 -0.060  0.090   -0.007 -0.002  0.005
 H         -0.182 -0.045  0.038    0.108  0.089 -0.052    0.022  0.005 -0.006
 C          0.071  0.111 -0.098    0.071 -0.066  0.035    0.012 -0.004  0.001
 C         -0.074 -0.064  0.007   -0.046  0.040 -0.009   -0.008  0.002 -0.001
 C         -0.038 -0.014  0.066   -0.017  0.032 -0.003   -0.003  0.004  0.002
 H          0.065 -0.007  0.119   -0.250  0.065 -0.020   -0.018  0.005 -0.000
 O          0.014 -0.003 -0.005   -0.010  0.008  0.008    0.000  0.000  0.001
 H         -0.133  0.098  0.025    0.199 -0.138  0.023    0.009 -0.008  0.006
 H         -0.096  0.094 -0.010    0.280 -0.266  0.060    0.019 -0.018  0.006
 H          0.119  0.161 -0.170    0.364 -0.235 -0.046    0.041 -0.017 -0.010
 H          0.030 -0.250  0.081    0.096 -0.094 -0.005    0.012 -0.020  0.002
 H          0.065  0.137 -0.054    0.093  0.225 -0.098    0.013  0.031 -0.013
 H          0.046 -0.158  0.091    0.073 -0.115  0.079    0.011 -0.020  0.013
 S         -0.007  0.002 -0.005    0.022 -0.007  0.019   -0.007 -0.008 -0.019
 O          0.015 -0.003 -0.005   -0.047  0.009  0.017   -0.006  0.008 -0.007
 O         -0.002  0.002  0.015    0.008 -0.002 -0.056   -0.012 -0.004  0.101
 O         -0.002  0.001  0.004   -0.004  0.006 -0.002    0.054 -0.046 -0.046
 H          0.033 -0.061  0.009    0.017 -0.019  0.005   -0.479  0.852 -0.131
 TransDip  -0.134  0.030 -0.008    0.181 -0.024  0.073   -0.122  0.218 -0.179

 Mode:                52                     53                     54
 Frequency:      1149.15                1160.61                1163.54
 Force Cnst:      5.0262                 1.9881                 1.6295
 Red. Mass:       6.4601                 2.5050                 2.0428
 IR Active:          YES                    YES                    YES
 IR Intens:      125.120                 12.208                  6.799
 Raman Active:       YES                    YES                    YES
               X      Y      Z        X      Y      Z        X      Y      Z
 C         -0.036  0.049 -0.079   -0.034 -0.017  0.151    0.149  0.011 -0.023
 H         -0.156  0.002 -0.063    0.217 -0.055  0.126    0.162 -0.265 -0.003
 C          0.043  0.052 -0.018    0.008 -0.052 -0.071   -0.091  0.097 -0.061
 H          0.138  0.051 -0.035    0.110 -0.015 -0.086   -0.069 -0.023 -0.053
 O         -0.005  0.006  0.041    0.006  0.017  0.028    0.013 -0.016 -0.001
 C          0.030 -0.046 -0.025   -0.021  0.028  0.068   -0.006 -0.047  0.104
 H          0.137  0.053 -0.033   -0.147 -0.142  0.075    0.331 -0.234  0.109
 H         -0.083 -0.048  0.082    0.070  0.052 -0.117    0.007 -0.019 -0.021
 C         -0.084  0.035  0.012    0.029  0.002 -0.099    0.022  0.058 -0.053
 H         -0.135  0.117  0.000    0.072 -0.112 -0.083    0.207  0.284 -0.085
 C          0.030 -0.009  0.022   -0.017  0.002  0.044   -0.026 -0.027  0.041
 H         -0.006 -0.002  0.007    0.028  0.022 -0.096    0.127 -0.035 -0.037
 H          0.042 -0.053  0.021   -0.093  0.043 -0.111   -0.115  0.106 -0.089
 H          0.048 -0.068  0.028    0.165 -0.094  0.037    0.174 -0.024  0.026
 C          0.043  0.015 -0.039   -0.023  0.000  0.085    0.008 -0.049  0.010
 H          0.122 -0.030  0.096   -0.166  0.086 -0.157   -0.016 -0.021 -0.019
 H         -0.139  0.040 -0.021    0.284 -0.145  0.065   -0.002  0.045 -0.002
 C         -0.013 -0.044  0.040    0.001  0.010 -0.115   -0.039 -0.001  0.025
 H          0.031 -0.047  0.012   -0.013 -0.030  0.107    0.078 -0.015 -0.016
 H         -0.106 -0.018  0.041    0.344  0.151 -0.138   -0.372  0.025  0.041
 C          0.024 -0.111  0.085   -0.025  0.132 -0.099   -0.123 -0.007 -0.009
 C         -0.000  0.062  0.000   -0.001 -0.076 -0.009    0.076 -0.006  0.012
 C         -0.012  0.040 -0.058   -0.008 -0.040  0.084   -0.001 -0.000 -0.017
 H         -0.148  0.043 -0.103    0.109 -0.039  0.124   -0.015 -0.001 -0.024
 O          0.009 -0.011  0.018   -0.008  0.018 -0.021    0.004 -0.002 -0.001
 H          0.044 -0.065  0.003    0.078  0.018 -0.019    0.095 -0.037 -0.048
 H          0.098 -0.089  0.030    0.042 -0.039  0.002    0.038 -0.028 -0.005
 H          0.006 -0.201  0.159    0.239  0.159 -0.298   -0.230  0.092 -0.008
 H          0.065  0.082 -0.064   -0.076 -0.127  0.088   -0.085  0.215 -0.050
 H          0.044  0.104 -0.066   -0.055 -0.116  0.094   -0.093 -0.248  0.079
 H          0.025 -0.034  0.021   -0.015  0.066 -0.025   -0.105  0.152 -0.118
 S         -0.164  0.029 -0.125   -0.037  0.004 -0.026   -0.001  0.000 -0.003
 O          0.346 -0.061 -0.112    0.077 -0.013 -0.024    0.000  0.000 -0.001
 O         -0.046  0.018  0.290   -0.009  0.003  0.055   -0.001 -0.000  0.010
 O         -0.011 -0.001  0.046   -0.002  0.001  0.010    0.004 -0.004 -0.002
 H          0.234 -0.500  0.062    0.048 -0.105  0.012   -0.027  0.048 -0.007
 TransDip  -0.314 -0.052 -0.164   -0.085 -0.030 -0.066   -0.068  0.048 -0.012

 Mode:                55                     56                     57
 Frequency:      1191.90                1217.75                1257.81
 Force Cnst:      1.6365                 1.4193                 1.2414
 Red. Mass:       1.9552                 1.6245                 1.3318
 IR Active:          YES                    YES                    YES
 IR Intens:        2.673                  3.933                  6.159
 Raman Active:       YES                    YES                    YES
               X      Y      Z        X      Y      Z        X      Y      Z
 C         -0.046 -0.093 -0.023   -0.032 -0.012 -0.040    0.008 -0.041 -0.051
 H         -0.164  0.004 -0.022    0.219 -0.223 -0.044   -0.134 -0.296 -0.017
 C          0.011  0.070  0.022    0.020  0.031  0.049    0.022  0.030  0.072
 H         -0.019  0.399 -0.008    0.026 -0.030  0.055   -0.096  0.163  0.074
 O          0.006 -0.004  0.003    0.002 -0.001 -0.007   -0.002 -0.006 -0.013
 C         -0.036 -0.066  0.060   -0.011 -0.033 -0.037    0.014 -0.014 -0.032
 H         -0.236  0.031  0.060    0.016  0.108 -0.040   -0.162  0.105 -0.034
 H          0.136 -0.101  0.082   -0.070 -0.052  0.100    0.089 -0.046  0.041
 C          0.103  0.122 -0.012    0.020  0.056  0.073   -0.022 -0.015 -0.027
 H          0.215  0.267 -0.034    0.059  0.112  0.064   -0.338 -0.040 -0.014
 C         -0.056 -0.066  0.009   -0.009 -0.030 -0.031    0.010  0.021  0.033
 H          0.260 -0.115  0.040    0.079 -0.064  0.088   -0.055  0.047 -0.059
 H         -0.163  0.232 -0.061    0.002  0.072  0.060   -0.009 -0.042 -0.047
 H          0.112  0.141 -0.021   -0.067  0.122 -0.037    0.063 -0.104  0.039
 C         -0.041 -0.073 -0.039   -0.010 -0.018 -0.077    0.045 -0.030  0.067
 H         -0.063 -0.000 -0.040    0.054 -0.006  0.064   -0.156  0.398 -0.054
 H          0.055 -0.281 -0.021   -0.088 -0.197 -0.038    0.126  0.007  0.052
 C          0.008  0.061 -0.015   -0.002  0.013  0.042   -0.030  0.027 -0.042
 H          0.022  0.069 -0.089   -0.085  0.048 -0.055    0.488 -0.073 -0.035
 H          0.127 -0.079 -0.017    0.203 -0.144  0.039   -0.316  0.121 -0.035
 C          0.090 -0.031 -0.024   -0.043  0.099  0.077    0.021  0.023  0.025
 C         -0.057  0.020  0.011    0.016 -0.048 -0.060   -0.014 -0.010 -0.021
 C         -0.000  0.020  0.008   -0.023 -0.046 -0.016   -0.010 -0.013 -0.012
 H          0.029 -0.010 -0.037   -0.112  0.056  0.147   -0.076  0.035  0.059
 O          0.007 -0.011  0.005   -0.011  0.024 -0.004   -0.001  0.004  0.003
 H         -0.198  0.061  0.093    0.362 -0.090 -0.208    0.070 -0.012 -0.061
 H         -0.116  0.107 -0.016    0.266 -0.246  0.053    0.065 -0.059  0.016
 H         -0.058  0.048  0.021    0.306  0.043 -0.125   -0.014  0.137 -0.036
 H          0.092 -0.082 -0.019   -0.125 -0.159  0.147   -0.006 -0.096  0.044
 H          0.072  0.174 -0.115   -0.036 -0.035  0.168   -0.004  0.022  0.019
 H          0.047 -0.173  0.089    0.051  0.217 -0.047    0.041  0.038  0.013
 S         -0.002 -0.002 -0.004    0.001 -0.002 -0.003    0.004 -0.001 -0.002
 O          0.001  0.001 -0.000   -0.004  0.000  0.001   -0.010  0.001  0.003
 O         -0.001  0.001  0.007   -0.001  0.001  0.006   -0.001  0.001  0.005
 O         -0.001  0.001  0.001   -0.000  0.000 -0.000   -0.001  0.000  0.000
 H          0.014 -0.023  0.003    0.003 -0.002  0.001    0.006 -0.007  0.002
 TransDip   0.016  0.043 -0.026    0.062 -0.012 -0.002    0.079  0.007  0.009

 Mode:                58                     59                     60
 Frequency:      1269.21                1303.27                1308.23
 Force Cnst:      1.2982                 1.2813                 1.2541
 Red. Mass:       1.3678                 1.2804                 1.2437
 IR Active:          YES                    YES                    YES
 IR Intens:        7.115                  6.821                  3.110
 Raman Active:       YES                    YES                    YES
               X      Y      Z        X      Y      Z        X      Y      Z
 C         -0.011  0.013  0.033    0.020 -0.026  0.014    0.002  0.046 -0.032
 H          0.170 -0.283  0.037   -0.184  0.188  0.014   -0.165 -0.426  0.025
 C         -0.011  0.029 -0.002    0.001 -0.005 -0.035    0.015  0.055  0.060
 H          0.048 -0.201  0.015    0.257  0.135 -0.080    0.098 -0.114  0.073
 O          0.002 -0.001 -0.002   -0.004 -0.002  0.019    0.004 -0.006 -0.005
 C         -0.015 -0.021 -0.046   -0.095  0.023  0.006   -0.055 -0.008 -0.010
 H          0.407  0.017 -0.051    0.469 -0.063 -0.001   -0.170  0.093 -0.011
 H         -0.136 -0.022  0.069    0.351 -0.051 -0.051    0.520 -0.129  0.016
 C         -0.032  0.033  0.095   -0.042  0.005  0.040   -0.008  0.016 -0.029
 H         -0.085  0.003  0.101    0.304 -0.232  0.065    0.245 -0.347  0.012
 C          0.013 -0.006 -0.030    0.018  0.002 -0.049    0.002 -0.006 -0.025
 H         -0.021 -0.023  0.088   -0.018 -0.025  0.099    0.041 -0.028  0.039
 H          0.059  0.003  0.089    0.095 -0.041  0.104    0.037 -0.024  0.035
 H         -0.073  0.040 -0.021   -0.104  0.035 -0.038   -0.046  0.031 -0.025
 C          0.033 -0.020 -0.024    0.009 -0.014  0.015   -0.017  0.016  0.033
 H         -0.076  0.367  0.020   -0.072  0.175 -0.020    0.007 -0.158 -0.035
 H          0.084 -0.358  0.024    0.056 -0.059  0.019    0.027  0.084  0.015
 C         -0.048  0.017 -0.029   -0.002  0.008 -0.025    0.027 -0.027 -0.015
 H          0.194 -0.033 -0.009    0.024 -0.004  0.008   -0.164  0.000  0.031
 H          0.213  0.007 -0.043   -0.016  0.032 -0.025   -0.084  0.052 -0.012
 C         -0.021 -0.031 -0.065    0.046  0.013  0.020   -0.039 -0.003 -0.004
 C          0.005  0.018  0.032   -0.016 -0.008 -0.018    0.016  0.005  0.015
 C          0.017  0.031  0.038   -0.010 -0.024 -0.028    0.008  0.015  0.017
 H          0.168 -0.073 -0.111   -0.183  0.074  0.102    0.130 -0.054 -0.075
 O          0.004 -0.010 -0.007   -0.002  0.004  0.008   -0.000 -0.002 -0.006
 H         -0.173  0.036  0.145    0.067 -0.009 -0.085   -0.023  0.006  0.041
 H         -0.151  0.138 -0.032    0.088 -0.079  0.018   -0.061  0.054 -0.013
 H          0.119 -0.158 -0.070   -0.268  0.237  0.077    0.227 -0.240 -0.019
 H          0.043  0.086 -0.061   -0.001 -0.077  0.031   -0.006  0.068 -0.023
 H         -0.006 -0.042 -0.066    0.002  0.035  0.022    0.002 -0.030 -0.015
 H         -0.054 -0.086 -0.002    0.050  0.017  0.024   -0.044 -0.004 -0.024
 S         -0.001 -0.000  0.003    0.002 -0.000 -0.003    0.002 -0.001 -0.006
 O          0.002 -0.000 -0.001   -0.001  0.001  0.001   -0.006  0.001  0.003
 O          0.001 -0.000 -0.004   -0.001 -0.000  0.003   -0.002  0.001  0.010
 O          0.000 -0.000 -0.001   -0.000  0.000  0.001   -0.001  0.000  0.001
 H         -0.006  0.010 -0.002    0.005 -0.011  0.001    0.010 -0.019  0.002
 TransDip  -0.075  0.041 -0.000    0.073 -0.003 -0.041    0.016  0.045 -0.029

 Mode:                61                     62                     63
 Frequency:      1323.34                1339.47                1354.18
 Force Cnst:      1.3692                 1.3086                 1.4388
 Red. Mass:       1.3270                 1.2379                 1.3317
 IR Active:          YES                    YES                    YES
 IR Intens:        1.393                  0.068                  4.936
 Raman Active:       YES                    YES                    YES
               X      Y      Z        X      Y      Z        X      Y      Z
 C         -0.048 -0.040 -0.027   -0.025 -0.028 -0.023    0.014  0.038  0.020
 H          0.360  0.087 -0.077    0.324  0.052 -0.066    0.034 -0.345  0.053
 C          0.006 -0.006 -0.006    0.005 -0.011 -0.007    0.003 -0.005  0.023
 H          0.152  0.239 -0.049   -0.089  0.169 -0.016    0.035  0.015  0.021
 O         -0.004 -0.001  0.011   -0.001 -0.000 -0.000   -0.002 -0.002 -0.000
 C         -0.050  0.023  0.017    0.023 -0.005  0.019   -0.007  0.004 -0.006
 H          0.103 -0.027  0.013   -0.019 -0.029  0.022   -0.074  0.010 -0.003
 H          0.333 -0.037 -0.053   -0.148  0.038 -0.012    0.075 -0.018  0.013
 C         -0.016 -0.065 -0.023   -0.029  0.061 -0.018    0.011 -0.014 -0.017
 H          0.049  0.215 -0.063    0.228 -0.444  0.044   -0.051  0.039 -0.026
 C          0.012  0.026  0.015   -0.003 -0.016 -0.030   -0.001  0.006  0.011
 H         -0.064  0.048 -0.052    0.079 -0.051  0.070   -0.002  0.016 -0.040
 H          0.007 -0.062 -0.044    0.050 -0.017  0.076   -0.012 -0.018 -0.030
 H         -0.010 -0.060  0.020   -0.008  0.036 -0.030    0.009 -0.008  0.008
 C          0.040 -0.064 -0.021    0.003  0.074  0.021    0.024 -0.008 -0.018
 H          0.009  0.136  0.044    0.172 -0.390  0.053    0.100 -0.147  0.039
 H         -0.221  0.480 -0.068    0.055 -0.033  0.034   -0.129  0.201 -0.031
 C         -0.032  0.043  0.059   -0.068 -0.007  0.027   -0.094  0.013  0.010
 H          0.149  0.038 -0.083    0.546 -0.122  0.005    0.141 -0.032  0.011
 H          0.154 -0.147  0.057   -0.052 -0.026  0.032    0.484 -0.095 -0.012
 C         -0.026 -0.017  0.012    0.001 -0.014  0.001    0.054  0.047 -0.084
 C         -0.003  0.005 -0.008   -0.008  0.008 -0.007    0.009  0.018  0.028
 C          0.009  0.021  0.018    0.002  0.009  0.004   -0.016 -0.025 -0.009
 H          0.173 -0.061 -0.084    0.029 -0.010 -0.024   -0.277  0.091  0.120
 O          0.001 -0.001 -0.005    0.001 -0.002 -0.000    0.001 -0.005  0.006
 H         -0.072  0.007  0.079   -0.027  0.000  0.029    0.089 -0.006 -0.091
 H         -0.053  0.048 -0.009   -0.018  0.017 -0.005    0.035 -0.030  0.000
 H          0.265 -0.022 -0.185    0.036  0.076 -0.088   -0.377 -0.177  0.368
 H         -0.004 -0.017  0.010    0.023 -0.043  0.007    0.048 -0.002  0.005
 H         -0.003  0.016  0.011   -0.022 -0.015 -0.000   -0.061 -0.131 -0.025
 H          0.010 -0.006  0.003    0.024 -0.012  0.015   -0.036 -0.137  0.013
 S          0.003  0.001 -0.002    0.000 -0.000  0.001    0.010 -0.001 -0.012
 O         -0.004  0.001  0.002   -0.001  0.000  0.000   -0.015  0.002  0.007
 O         -0.001 -0.000  0.002    0.000 -0.000 -0.001   -0.004  0.001  0.016
 O         -0.001  0.000  0.001    0.000 -0.000 -0.000   -0.002  0.001  0.002
 H          0.005 -0.011  0.002   -0.001  0.002 -0.000    0.016 -0.025  0.005
 TransDip   0.035 -0.014  0.004    0.001 -0.007  0.004    0.048 -0.012 -0.051

 Mode:                64                     65                     66
 Frequency:      1368.87                1372.38                1374.68
 Force Cnst:      1.5181                 3.3373                 1.5250
 Red. Mass:       1.3751                 3.0074                 1.3697
 IR Active:          YES                    YES                    YES
 IR Intens:        0.464                155.436                  1.463
 Raman Active:       YES                    YES                    YES
               X      Y      Z        X      Y      Z        X      Y      Z
 C         -0.083 -0.037  0.004   -0.021  0.004  0.027    0.032  0.050  0.017
 H          0.500  0.086 -0.062    0.137 -0.030  0.018   -0.125 -0.192  0.053
 C         -0.006  0.048  0.005    0.052  0.053  0.018    0.004  0.004  0.015
 H          0.057 -0.227  0.027   -0.536 -0.339  0.131   -0.082 -0.091  0.039
 O          0.004  0.002 -0.003    0.027  0.002 -0.038   -0.003 -0.002 -0.006
 C          0.035 -0.006  0.006   -0.028 -0.020  0.008    0.047  0.012  0.015
 H         -0.243  0.029  0.010    0.029  0.076  0.000   -0.279 -0.027  0.027
 H          0.135 -0.028  0.013    0.126 -0.033 -0.041    0.037  0.013  0.011
 C         -0.071 -0.049  0.008   -0.005  0.045 -0.019   -0.082 -0.057  0.005
 H          0.362  0.239 -0.040    0.018 -0.216  0.016    0.426  0.307 -0.056
 C          0.015  0.013 -0.010    0.002 -0.010 -0.003    0.017  0.015 -0.008
 H         -0.024 -0.001  0.058    0.018 -0.011 -0.005   -0.029  0.004  0.054
 H          0.027 -0.046 -0.009    0.008  0.010  0.020    0.029 -0.057 -0.016
 H         -0.062 -0.068  0.005    0.009  0.035 -0.009   -0.067 -0.075  0.007
 C         -0.005  0.025 -0.005    0.018 -0.065  0.008    0.020  0.030 -0.025
 H         -0.048  0.154 -0.004   -0.037  0.088 -0.001    0.024  0.032 -0.008
 H          0.077 -0.191  0.019   -0.097  0.309 -0.033   -0.042 -0.154  0.007
 C          0.066 -0.001  0.012   -0.004  0.019  0.005   -0.037 -0.016 -0.010
 H          0.022  0.021 -0.038   -0.098  0.028  0.040    0.023 -0.034  0.027
 H         -0.367  0.042  0.030    0.103 -0.098  0.013    0.216  0.009 -0.025
 C          0.044  0.034 -0.059    0.023 -0.014 -0.007   -0.012 -0.057  0.039
 C         -0.001  0.011  0.024   -0.010  0.007 -0.015   -0.012  0.003 -0.036
 C         -0.026 -0.013  0.004    0.018  0.000 -0.011    0.057  0.023 -0.011
 H         -0.053  0.011  0.040   -0.190  0.081  0.070   -0.237  0.101  0.031
 O          0.002  0.002  0.002    0.000 -0.010  0.004   -0.003 -0.024  0.002
 H          0.078 -0.001 -0.073   -0.030 -0.022  0.042   -0.083 -0.038  0.137
 H          0.045 -0.037  0.005   -0.035  0.025 -0.003   -0.158  0.134 -0.038
 H         -0.172 -0.181  0.238   -0.141  0.218 -0.053   -0.018  0.436 -0.299
 H          0.049 -0.003 -0.009    0.010 -0.076  0.038   -0.013 -0.099  0.050
 H         -0.023 -0.062 -0.048   -0.027 -0.011  0.025   -0.020  0.024  0.053
 H         -0.028 -0.090  0.013    0.039 -0.044  0.023    0.070  0.020  0.017
 S         -0.004  0.000  0.002   -0.112  0.012  0.129    0.008 -0.002 -0.010
 O          0.004 -0.001 -0.002    0.156 -0.024 -0.069   -0.012  0.002  0.005
 O          0.001 -0.000 -0.002    0.041 -0.011 -0.160   -0.003  0.001  0.012
 O          0.001 -0.001 -0.000    0.020 -0.012 -0.019   -0.002  0.001  0.001
 H         -0.003  0.005 -0.001   -0.157  0.263 -0.047    0.014 -0.019  0.004
 TransDip  -0.021  0.004 -0.005   -0.270  0.099  0.277   -0.013 -0.011 -0.035

 Mode:                67                     68                     69
 Frequency:      1379.78                1385.63                1389.24
 Force Cnst:      1.4913                 1.4183                 1.9115
 Red. Mass:       1.3296                 1.2537                 1.6810
 IR Active:          YES                    YES                    YES
 IR Intens:       12.083                 48.563                 27.969
 Raman Active:       YES                    YES                    YES
               X      Y      Z        X      Y      Z        X      Y      Z
 C          0.045 -0.019 -0.020   -0.003  0.011 -0.019    0.012  0.002 -0.022
 H         -0.380  0.034  0.016   -0.016 -0.077 -0.009   -0.040 -0.079 -0.015
 C          0.023 -0.044  0.003    0.007 -0.041  0.003   -0.020 -0.001  0.011
 H         -0.285  0.314  0.001    0.044  0.271 -0.034    0.324  0.143 -0.043
 O         -0.001 -0.001 -0.009   -0.003 -0.000  0.004   -0.003 -0.006  0.008
 C          0.032  0.021  0.035   -0.017  0.018  0.004   -0.051  0.023 -0.015
 H         -0.065 -0.071  0.043    0.080 -0.042  0.006    0.096 -0.026 -0.013
 H         -0.100  0.069 -0.042    0.016  0.013 -0.008    0.266 -0.053  0.016
 C         -0.078 -0.020  0.007    0.014 -0.026  0.009    0.070 -0.101  0.017
 H          0.389  0.141 -0.023   -0.031  0.103 -0.006   -0.230  0.361 -0.040
 C          0.017  0.007 -0.016   -0.004  0.008 -0.000   -0.024  0.032  0.012
 H         -0.028 -0.007  0.066    0.002  0.005  0.004    0.047  0.023 -0.019
 H          0.041 -0.033  0.021    0.002 -0.015 -0.001   -0.013 -0.080 -0.040
 H         -0.052 -0.047 -0.003    0.007 -0.022  0.003    0.043 -0.090  0.020
 C          0.025 -0.001 -0.008   -0.011  0.028 -0.004   -0.039  0.118 -0.019
 H         -0.029  0.120 -0.030    0.021 -0.052  0.006    0.144 -0.320  0.049
 H         -0.044 -0.078  0.009    0.046 -0.123  0.012    0.143 -0.386  0.034
 C         -0.036  0.004 -0.015    0.006 -0.010 -0.000   -0.018 -0.027  0.002
 H          0.089 -0.021 -0.011    0.013 -0.006 -0.021    0.198 -0.064 -0.016
 H          0.152  0.020 -0.030   -0.053  0.048 -0.003   -0.029  0.072 -0.007
 C         -0.019  0.038  0.001    0.014  0.015  0.001   -0.020  0.000  0.006
 C          0.014 -0.010  0.022   -0.008 -0.020  0.011    0.010  0.016 -0.006
 C         -0.047 -0.022  0.005   -0.017  0.064  0.053    0.015 -0.024 -0.026
 H          0.323 -0.129 -0.058   -0.082 -0.003 -0.122   -0.002  0.023  0.068
 O          0.002  0.031 -0.002   -0.009 -0.057 -0.023    0.004  0.021  0.010
 H         -0.005  0.063 -0.105    0.675 -0.239 -0.082   -0.295  0.084  0.060
 H          0.181 -0.155  0.052   -0.391  0.333 -0.124    0.147 -0.127  0.052
 H          0.129 -0.337  0.157    0.017 -0.057  0.054    0.058 -0.036 -0.026
 H         -0.017  0.104 -0.045    0.014  0.063 -0.067   -0.011 -0.049  0.056
 H          0.032  0.007 -0.024    0.047  0.062 -0.021   -0.046 -0.071  0.014
 H         -0.055  0.046 -0.028    0.010  0.078  0.012   -0.018 -0.056 -0.016
 S         -0.017  0.004  0.024   -0.015  0.003  0.022   -0.034  0.008  0.048
 O          0.025 -0.004 -0.012    0.022 -0.003 -0.010    0.049 -0.008 -0.023
 O          0.008 -0.003 -0.031    0.007 -0.002 -0.028    0.014 -0.005 -0.061
 O          0.003 -0.003 -0.004    0.003 -0.002 -0.003    0.007 -0.005 -0.006
 H         -0.026  0.048 -0.007   -0.022  0.038 -0.007   -0.052  0.088 -0.015
 TransDip  -0.067 -0.006  0.088   -0.198  0.098  0.034   -0.063 -0.011  0.157

 Mode:                70                     71                     72
 Frequency:      1398.43                1400.54                1409.41
 Force Cnst:      1.6429                 1.5260                 1.5625
 Red. Mass:       1.4259                 1.3205                 1.3350
 IR Active:          YES                    YES                    YES
 IR Intens:       29.445                  4.778                  8.669
 Raman Active:       YES                    YES                    YES
               X      Y      Z        X      Y      Z        X      Y      Z
 C          0.040 -0.067 -0.009   -0.033  0.049 -0.025   -0.016  0.074 -0.008
 H         -0.226  0.254 -0.011    0.136 -0.221 -0.022    0.180 -0.347  0.010
 C         -0.075  0.036 -0.010    0.037 -0.093  0.002   -0.040 -0.049  0.010
 H          0.581 -0.056 -0.078   -0.202  0.477 -0.033    0.455  0.274 -0.079
 O         -0.009 -0.006  0.017   -0.003  0.004  0.001   -0.011 -0.002  0.016
 C          0.066 -0.024 -0.014   -0.011  0.023  0.017    0.040  0.001 -0.014
 H         -0.218  0.059 -0.014    0.135 -0.082  0.021   -0.126 -0.035 -0.003
 H         -0.153  0.005  0.039   -0.132  0.057 -0.021   -0.160  0.017  0.072
 C         -0.032  0.033 -0.009   -0.007  0.016  0.007   -0.024  0.027 -0.004
 H          0.075 -0.113  0.006    0.046 -0.044  0.018    0.063 -0.081  0.008
 C          0.018 -0.019  0.005    0.005 -0.008 -0.007    0.051 -0.044  0.020
 H         -0.064  0.004 -0.024   -0.025 -0.005  0.015   -0.227  0.040 -0.119
 H         -0.026  0.069 -0.034    0.008  0.031  0.027   -0.093  0.202 -0.127
 H         -0.061  0.060 -0.001   -0.005  0.025 -0.008   -0.197  0.191  0.004
 C          0.017 -0.027  0.011   -0.007 -0.019  0.006    0.006 -0.016  0.003
 H         -0.039  0.081 -0.028   -0.061  0.099 -0.022   -0.023  0.045 -0.012
 H         -0.043  0.082  0.000    0.017 -0.006  0.001   -0.024  0.048 -0.003
 C         -0.021  0.021 -0.005    0.056 -0.016  0.005    0.019 -0.013  0.007
 H          0.106 -0.003 -0.011   -0.214  0.052 -0.049   -0.122  0.025 -0.032
 H          0.040 -0.025 -0.007   -0.206  0.086  0.007   -0.041  0.047  0.004
 C         -0.047  0.052  0.002   -0.025  0.021 -0.020    0.028 -0.042 -0.007
 C          0.026  0.010 -0.003    0.029  0.052 -0.012   -0.019 -0.029  0.013
 C          0.053  0.008 -0.011    0.055 -0.004 -0.021   -0.026 -0.012 -0.002
 H         -0.318  0.145  0.116   -0.323  0.149  0.137    0.171 -0.072 -0.043
 O          0.000 -0.024  0.001    0.003 -0.012  0.008    0.001  0.019  0.002
 H         -0.030 -0.064  0.117   -0.212  0.005  0.137   -0.070  0.055 -0.047
 H         -0.137  0.111 -0.026   -0.045  0.037 -0.004    0.118 -0.099  0.031
 H          0.233 -0.274  0.044    0.115 -0.160  0.006   -0.191  0.212 -0.038
 H         -0.073 -0.009  0.083   -0.034 -0.162  0.192    0.044  0.082 -0.120
 H         -0.050 -0.086  0.061   -0.147 -0.224  0.059    0.096  0.127 -0.081
 H         -0.053 -0.085 -0.040   -0.054 -0.265 -0.033    0.017  0.164  0.013
 S         -0.013  0.004  0.026    0.002 -0.001 -0.003   -0.013  0.005  0.027
 O          0.020 -0.003 -0.010   -0.001  0.000  0.001    0.021 -0.004 -0.010
 O          0.007 -0.003 -0.033   -0.000  0.000  0.003    0.007 -0.003 -0.035
 O          0.003 -0.003 -0.004   -0.001  0.001  0.000    0.002 -0.002 -0.004
 H         -0.027  0.048 -0.007    0.005 -0.006  0.001   -0.024  0.046 -0.006
 TransDip  -0.154  0.047  0.065    0.063 -0.011  0.028   -0.083  0.011  0.043

 Mode:                73                     74                     75
 Frequency:      1416.03                1420.02                1483.45
 Force Cnst:      1.4688                 1.5077                 1.4068
 Red. Mass:       1.2433                 1.2690                 1.0850
 IR Active:          YES                    YES                    YES
 IR Intens:        2.844                 16.833                  4.550
 Raman Active:       YES                    YES                    YES
               X      Y      Z        X      Y      Z        X      Y      Z
 C         -0.008  0.025 -0.002   -0.020 -0.016 -0.002    0.007  0.015 -0.005
 H          0.076 -0.125  0.002    0.057  0.030 -0.018   -0.032 -0.051  0.002
 C         -0.021 -0.025  0.005    0.030 -0.002  0.000   -0.008 -0.013  0.002
 H          0.218  0.116 -0.037   -0.223  0.020  0.026    0.038  0.057 -0.012
 O         -0.006 -0.001  0.007    0.005  0.002 -0.006   -0.001 -0.000  0.002
 C          0.030 -0.002 -0.008   -0.026  0.005  0.010    0.008 -0.021  0.020
 H         -0.091  0.014 -0.008    0.088 -0.010  0.008    0.014  0.229 -0.002
 H         -0.131  0.025  0.016    0.081 -0.006 -0.028   -0.039  0.059 -0.236
 C         -0.002  0.015  0.002    0.003 -0.011  0.001   -0.005  0.002 -0.001
 H          0.010 -0.047  0.012   -0.001  0.031 -0.005    0.025  0.018 -0.004
 C         -0.086  0.063 -0.046    0.026 -0.017  0.013    0.009  0.011 -0.001
 H          0.407 -0.093  0.253   -0.122  0.029 -0.075    0.047 -0.026  0.123
 H          0.188 -0.326  0.286   -0.054  0.091 -0.087   -0.047 -0.015 -0.130
 H          0.372 -0.315 -0.023   -0.114  0.089  0.008   -0.130 -0.145  0.023
 C          0.008 -0.032  0.002   -0.005  0.016 -0.002   -0.050 -0.017 -0.031
 H         -0.049  0.082 -0.029    0.028 -0.036  0.025    0.171  0.111  0.461
 H         -0.060  0.088 -0.012    0.037 -0.036  0.003    0.484  0.144 -0.096
 C          0.014  0.004  0.005   -0.001 -0.001  0.002    0.003  0.024 -0.029
 H         -0.095  0.033 -0.028    0.074 -0.015 -0.001   -0.025 -0.062  0.340
 H         -0.005  0.007  0.005   -0.019 -0.002  0.004   -0.063 -0.328  0.007
 C          0.004 -0.001 -0.011   -0.017  0.042 -0.020   -0.007  0.001 -0.002
 C         -0.009 -0.042  0.018   -0.012 -0.100  0.041   -0.008  0.001 -0.004
 C          0.014 -0.009 -0.009    0.064 -0.016 -0.021    0.002 -0.001  0.002
 H         -0.079  0.033  0.039   -0.388  0.154  0.138   -0.015 -0.007 -0.019
 O          0.001  0.003  0.004    0.001 -0.010  0.008    0.001 -0.000  0.000
 H         -0.098  0.027  0.024   -0.217  0.040  0.100   -0.012  0.022 -0.012
 H          0.025 -0.023  0.011   -0.035  0.025  0.003    0.003 -0.002  0.001
 H         -0.037  0.025  0.000    0.104 -0.145  0.033    0.010 -0.022  0.001
 H         -0.011  0.140 -0.122   -0.059  0.341 -0.267    0.078  0.018 -0.078
 H          0.120  0.149 -0.060    0.264  0.327 -0.099   -0.051 -0.045  0.073
 H         -0.019  0.182 -0.011   -0.054  0.405 -0.033    0.118  0.012  0.078
 S         -0.004  0.002  0.010    0.003 -0.002 -0.009    0.001  0.000  0.000
 O          0.006 -0.001 -0.003   -0.005  0.001  0.003   -0.000 -0.000  0.000
 O          0.003 -0.001 -0.013   -0.002  0.001  0.011   -0.000 -0.000 -0.000
 O          0.001 -0.001 -0.001   -0.001  0.001  0.001    0.000 -0.000  0.000
 H         -0.009  0.017 -0.002    0.008 -0.014  0.002   -0.002  0.001 -0.001
 TransDip   0.021 -0.007  0.049    0.093  0.085 -0.038    0.036 -0.023  0.053

 Mode:                76                     77                     78
 Frequency:      1486.14                1497.29                1500.58
 Force Cnst:      1.4115                 1.4169                 1.4076
 Red. Mass:       1.0847                 1.0727                 1.0610
 IR Active:          YES                    YES                    YES
 IR Intens:        8.964                  0.557                  7.524
 Raman Active:       YES                    YES                    YES
               X      Y      Z        X      Y      Z        X      Y      Z
 C         -0.003  0.004 -0.005   -0.000 -0.003  0.001    0.007 -0.006 -0.000
 H          0.001 -0.012 -0.006   -0.016  0.013 -0.001   -0.024  0.021  0.000
 C          0.005 -0.006 -0.002    0.010  0.004 -0.002   -0.003  0.001  0.002
 H          0.003  0.034 -0.008   -0.025 -0.016  0.003    0.004 -0.004  0.002
 O         -0.001 -0.000  0.001   -0.001 -0.000 -0.001   -0.000 -0.000 -0.001
 C         -0.004  0.027 -0.021    0.005  0.040 -0.034    0.007 -0.006  0.007
 H         -0.021 -0.260  0.004   -0.060 -0.406  0.004   -0.005  0.102 -0.003
 H          0.014 -0.053  0.255    0.010 -0.082  0.412    0.007  0.025 -0.106
 C          0.001 -0.007  0.002   -0.020  0.005  0.009   -0.020 -0.016  0.005
 H         -0.013  0.009 -0.001    0.046 -0.018  0.012    0.047  0.030 -0.001
 C         -0.005 -0.004  0.001   -0.015 -0.001  0.024   -0.023 -0.021  0.008
 H         -0.018  0.015 -0.066    0.239  0.034 -0.346   -0.004  0.060 -0.347
 H          0.026 -0.004  0.065    0.059 -0.312 -0.036    0.118 -0.089  0.250
 H          0.067  0.071 -0.011   -0.023  0.276 -0.014    0.251  0.363 -0.050
 C          0.027  0.015  0.014   -0.026 -0.015 -0.016   -0.011 -0.004 -0.008
 H         -0.089 -0.040 -0.244    0.089  0.088  0.267    0.036  0.052  0.120
 H         -0.239 -0.105  0.051    0.276  0.091 -0.055    0.123  0.032 -0.022
 C          0.014  0.045 -0.039   -0.003  0.001 -0.005   -0.002 -0.018  0.014
 H         -0.005 -0.078  0.493    0.006 -0.011  0.029   -0.012  0.035 -0.193
 H         -0.136 -0.484  0.018    0.002 -0.026 -0.002    0.043  0.190 -0.008
 C         -0.013  0.008 -0.005    0.010 -0.003  0.001   -0.022  0.011  0.005
 C         -0.019 -0.000 -0.006    0.015 -0.003 -0.002   -0.028  0.007  0.005
 C          0.007 -0.003  0.005   -0.007  0.004 -0.008    0.016 -0.008  0.019
 H         -0.051 -0.012 -0.040    0.066  0.026  0.070   -0.148 -0.060 -0.161
 O          0.002 -0.001  0.001   -0.001  0.001 -0.002    0.003 -0.002  0.003
 H         -0.024  0.051 -0.029    0.018 -0.077  0.056   -0.029  0.171 -0.130
 H          0.002 -0.001  0.002   -0.002  0.001 -0.002    0.001 -0.000  0.003
 H          0.028 -0.051  0.005   -0.014  0.012  0.006    0.047 -0.033 -0.011
 H          0.173  0.030 -0.168   -0.171  0.034  0.109    0.343 -0.090 -0.198
 H         -0.101 -0.092  0.133    0.072  0.103 -0.002   -0.138 -0.215 -0.034
 H          0.242  0.042  0.162   -0.139 -0.082 -0.092    0.247  0.176  0.162
 S         -0.000  0.000  0.001   -0.000 -0.000  0.001   -0.000  0.001  0.001
 O          0.001 -0.000 -0.000    0.000  0.000 -0.000    0.000 -0.000 -0.000
 O          0.000 -0.000 -0.001    0.000 -0.000 -0.001    0.000 -0.000 -0.001
 O         -0.000  0.000 -0.000   -0.000  0.000 -0.000    0.000 -0.000  0.000
 H          0.002  0.001  0.001    0.003 -0.000  0.001   -0.002  0.002 -0.001
 TransDip   0.031 -0.069  0.060    0.021 -0.000  0.012    0.081  0.006 -0.033

 Mode:                79                     80                     81
 Frequency:      1501.63                1503.91                1510.35
 Force Cnst:      1.4001                 1.4303                 1.4344
 Red. Mass:       1.0539                 1.0733                 1.0672
 IR Active:          YES                    YES                    YES
 IR Intens:       10.510                  6.487                  0.262
 Raman Active:       YES                    YES                    YES
               X      Y      Z        X      Y      Z        X      Y      Z
 C         -0.002  0.005 -0.001    0.004 -0.011  0.001    0.003 -0.002 -0.001
 H          0.003 -0.023  0.001   -0.022  0.045 -0.003   -0.020  0.016 -0.000
 C          0.000  0.001  0.003    0.008  0.011 -0.003    0.004  0.001 -0.001
 H          0.008 -0.003  0.003   -0.029 -0.036  0.006   -0.015 -0.004  0.002
 O         -0.001 -0.000  0.000    0.000 -0.000 -0.001   -0.001  0.000  0.000
 C          0.002  0.001  0.004   -0.003  0.036 -0.030   -0.001  0.002 -0.001
 H         -0.032  0.035 -0.001   -0.066 -0.405  0.007    0.000 -0.018  0.001
 H          0.040  0.003 -0.042    0.023 -0.091  0.412    0.004 -0.004  0.017
 C         -0.011 -0.029 -0.012    0.011  0.011 -0.016    0.001  0.001 -0.000
 H          0.007  0.065 -0.028   -0.044 -0.016 -0.014   -0.001 -0.000 -0.000
 C         -0.012 -0.032 -0.026    0.016  0.002 -0.027    0.001  0.000 -0.001
 H         -0.386  0.041  0.000   -0.216 -0.045  0.379   -0.002 -0.002  0.012
 H          0.112  0.345  0.487   -0.050  0.300  0.043   -0.003  0.006 -0.004
 H          0.468  0.138 -0.059    0.029 -0.307  0.015   -0.004 -0.012  0.001
 C         -0.008  0.007 -0.006   -0.022 -0.016 -0.008   -0.001 -0.002 -0.001
 H          0.053  0.016  0.110    0.070  0.018  0.184    0.002  0.001  0.006
 H          0.114  0.032 -0.019    0.178  0.112 -0.045    0.002  0.008 -0.003
 C         -0.003  0.008 -0.011   -0.006 -0.014  0.015    0.001  0.002 -0.001
 H          0.027 -0.034  0.138   -0.009  0.030 -0.171   -0.015 -0.001  0.020
 H         -0.021 -0.128  0.002    0.053  0.158 -0.004    0.008 -0.022  0.002
 C          0.012 -0.007 -0.003   -0.011  0.007  0.005   -0.007  0.009  0.008
 C          0.016 -0.004 -0.003   -0.012  0.004  0.003   -0.017  0.008  0.034
 C         -0.010  0.005 -0.013    0.009 -0.005  0.013   -0.017  0.012 -0.056
 H          0.096  0.038  0.104   -0.095 -0.040 -0.106    0.271  0.179  0.419
 O         -0.002  0.002 -0.002    0.002 -0.002  0.002   -0.005  0.004 -0.005
 H          0.017 -0.110  0.084   -0.012  0.110 -0.087    0.023 -0.403  0.324
 H         -0.000 -0.001 -0.002   -0.001  0.001  0.002   -0.008  0.008 -0.012
 H         -0.028  0.019  0.007    0.031 -0.018 -0.006    0.002 -0.004  0.011
 H         -0.199  0.057  0.110    0.158 -0.052 -0.081    0.336 -0.214 -0.075
 H          0.078  0.126  0.028   -0.061 -0.102 -0.033   -0.050 -0.233 -0.374
 H         -0.137 -0.103 -0.090    0.100  0.087  0.065   -0.035  0.283 -0.018
 S          0.000 -0.000 -0.000   -0.001 -0.000  0.001    0.001 -0.001 -0.002
 O         -0.000  0.000  0.000    0.001 -0.000 -0.001   -0.001  0.001  0.001
 O         -0.000  0.000  0.000    0.000 -0.000 -0.001   -0.000  0.000  0.002
 O         -0.000  0.000  0.000   -0.000  0.000 -0.001   -0.000  0.000  0.000
 H          0.000 -0.001 -0.000    0.003  0.000  0.001    0.002 -0.003  0.000
 TransDip  -0.014  0.073  0.072    0.009 -0.017  0.079   -0.001 -0.008 -0.014

 Mode:                82                     83                     84
 Frequency:      1515.56                2984.76                2990.37
 Force Cnst:      1.4252                 5.6733                 5.6947
 Red. Mass:       1.0531                 1.0809                 1.0809
 IR Active:          YES                    YES                    YES
 IR Intens:        8.523                  5.851                  0.727
 Raman Active:       YES                    YES                    YES
               X      Y      Z        X      Y      Z        X      Y      Z
 C          0.002 -0.001  0.002   -0.002 -0.002 -0.022   -0.007 -0.006 -0.072
 H          0.014 -0.018  0.002    0.025  0.022  0.264    0.084  0.073  0.871
 C          0.001  0.002  0.001    0.000  0.001  0.002    0.001  0.001  0.003
 H         -0.009 -0.002  0.003   -0.002 -0.004 -0.026   -0.007 -0.004 -0.054
 O         -0.000 -0.000 -0.000    0.000 -0.000  0.000   -0.000 -0.000  0.000
 C         -0.000  0.000 -0.000    0.000  0.001  0.015   -0.001 -0.002  0.003
 H         -0.001 -0.006  0.001   -0.005 -0.012 -0.188    0.001 -0.004 -0.043
 H         -0.001 -0.002  0.007    0.004  0.004  0.005    0.006  0.030  0.010
 C          0.001  0.003 -0.001   -0.002 -0.010 -0.072    0.001  0.003  0.023
 H         -0.001 -0.006  0.001    0.020  0.117  0.878   -0.007 -0.038 -0.277
 C          0.000  0.000 -0.000   -0.002  0.003  0.007    0.001 -0.001 -0.002
 H          0.004 -0.003  0.008   -0.011 -0.039 -0.007    0.004  0.013  0.003
 H         -0.003  0.000 -0.008    0.036  0.015 -0.016   -0.011 -0.004  0.005
 H         -0.009 -0.008  0.001   -0.004 -0.007 -0.070    0.001  0.003  0.023
 C         -0.003 -0.003  0.001    0.003  0.004  0.021   -0.000 -0.001 -0.010
 H          0.003  0.002  0.017   -0.008 -0.006  0.011   -0.010 -0.004  0.005
 H          0.019  0.008 -0.003   -0.027 -0.038 -0.275    0.015  0.015  0.117
 C         -0.002 -0.016  0.014   -0.000 -0.001  0.008    0.001  0.000  0.022
 H         -0.004  0.033 -0.182    0.007  0.023  0.009    0.006  0.018  0.010
 H          0.026  0.179 -0.008   -0.005 -0.009 -0.106   -0.018 -0.021 -0.289
 C         -0.003  0.001 -0.022    0.002  0.002  0.003    0.007  0.007  0.011
 C         -0.016 -0.013 -0.035    0.000  0.000 -0.001   -0.000  0.000 -0.002
 C         -0.017  0.009 -0.032    0.000 -0.000  0.001    0.001 -0.001  0.004
 H          0.193  0.103  0.256    0.002  0.011 -0.005    0.007  0.044 -0.020
 O         -0.001  0.004 -0.003   -0.000 -0.000  0.000   -0.000 -0.000  0.000
 H         -0.005 -0.246  0.208   -0.006 -0.007 -0.007   -0.021 -0.028 -0.027
 H          0.009 -0.008 -0.001   -0.000  0.000  0.000   -0.000  0.000  0.000
 H         -0.033 -0.058  0.033   -0.022 -0.023 -0.033   -0.088 -0.092 -0.131
 H         -0.050  0.271 -0.213   -0.002 -0.002 -0.003    0.001  0.001  0.000
 H         -0.089  0.100  0.541    0.004 -0.002  0.000    0.014 -0.006  0.001
 H          0.408 -0.181  0.269   -0.005  0.001  0.008   -0.014  0.003  0.021
 S          0.000 -0.000 -0.001   -0.000 -0.000 -0.000    0.000  0.000  0.000
 O         -0.000  0.000  0.000    0.000  0.000  0.000   -0.000 -0.000 -0.000
 O         -0.000  0.000  0.001    0.000  0.000  0.000    0.000  0.000 -0.000
 O         -0.000  0.000  0.000    0.000 -0.000  0.000   -0.000 -0.000 -0.000
 H          0.001 -0.001  0.000    0.000 -0.000 -0.000   -0.000  0.000  0.000
 TransDip   0.001  0.025  0.090    0.007 -0.009 -0.077   -0.008 -0.007 -0.025

 Mode:                85                     86                     87
 Frequency:      3001.67                3003.86                3011.49
 Force Cnst:      5.6792                 5.7386                 5.7064
 Red. Mass:       1.0698                 1.0794                 1.0679
 IR Active:          YES                    YES                    YES
 IR Intens:       18.963                  1.733                 22.318
 Raman Active:       YES                    YES                    YES
               X      Y      Z        X      Y      Z        X      Y      Z
 C          0.001  0.001  0.010   -0.002 -0.002 -0.014   -0.002 -0.002 -0.020
 H         -0.012 -0.011 -0.120    0.016  0.014  0.167    0.021  0.017  0.235
 C         -0.001 -0.000 -0.002    0.000  0.000  0.003   -0.000  0.000  0.004
 H          0.003  0.002  0.031   -0.006 -0.001 -0.042   -0.004 -0.000 -0.041
 O          0.000 -0.000 -0.000    0.000 -0.000  0.000    0.000 -0.000  0.000
 C         -0.000 -0.003  0.013    0.000  0.002 -0.006   -0.001 -0.008  0.024
 H         -0.005 -0.012 -0.170    0.003  0.005  0.085   -0.007 -0.024 -0.329
 H          0.009  0.044  0.016   -0.005 -0.024 -0.008    0.023  0.114  0.036
 C         -0.001 -0.002 -0.016    0.000  0.001  0.007   -0.000 -0.001 -0.003
 H          0.004  0.023  0.187   -0.002 -0.012 -0.087    0.001  0.008  0.037
 C          0.003 -0.001  0.005   -0.001  0.001 -0.002    0.001  0.000  0.001
 H          0.007  0.033  0.010   -0.003 -0.016 -0.005    0.001  0.004  0.001
 H         -0.034 -0.010  0.016    0.017  0.005 -0.008   -0.016 -0.005  0.007
 H         -0.004 -0.012 -0.090    0.002  0.005  0.041   -0.001 -0.003 -0.020
 C         -0.026 -0.015 -0.048    0.012  0.007  0.018   -0.022 -0.010 -0.009
 H          0.234  0.073 -0.134   -0.121 -0.039  0.068    0.247  0.084 -0.132
 H          0.067  0.100  0.718   -0.026 -0.040 -0.287    0.019  0.029  0.239
 C          0.001 -0.002  0.034   -0.000 -0.002  0.002    0.001  0.015 -0.057
 H          0.008  0.053  0.021    0.008  0.029  0.008   -0.046 -0.231 -0.068
 H         -0.022 -0.032 -0.430   -0.004 -0.003 -0.034    0.040  0.058  0.746
 C         -0.013 -0.013 -0.018   -0.035 -0.036 -0.052   -0.006 -0.005 -0.008
 C          0.003  0.003  0.001    0.006  0.006  0.008   -0.004 -0.004  0.004
 C          0.001  0.003  0.003    0.006  0.009  0.013    0.003  0.002  0.007
 H          0.001 -0.002  0.001    0.010  0.035 -0.014    0.008  0.039 -0.017
 O          0.000 -0.000  0.000    0.001 -0.000  0.000    0.000 -0.000  0.000
 H         -0.023 -0.035 -0.037   -0.092 -0.138 -0.145   -0.041 -0.061 -0.063
 H          0.002  0.000 -0.000    0.005  0.002  0.000    0.001  0.001  0.000
 H          0.150  0.155  0.220    0.428  0.438  0.624    0.069  0.068  0.099
 H         -0.029 -0.031 -0.040   -0.078 -0.080 -0.102    0.030  0.034  0.042
 H          0.007 -0.004  0.003   -0.000  0.000  0.005   -0.041  0.022 -0.008
 H         -0.011  0.002  0.019    0.006 -0.002 -0.002    0.053 -0.010 -0.079
 S          0.000  0.000 -0.000    0.000  0.000 -0.000    0.000  0.000 -0.000
 O         -0.000 -0.000  0.000   -0.000 -0.000  0.000    0.000  0.000  0.000
 O         -0.000 -0.000  0.000    0.000 -0.000  0.000    0.000  0.000  0.000
 O         -0.000 -0.000 -0.000    0.000 -0.000  0.000   -0.000 -0.000 -0.000
 H          0.000  0.000  0.000   -0.000 -0.000  0.000    0.000  0.000  0.000
 TransDip  -0.098 -0.090 -0.042   -0.021 -0.030 -0.021   -0.090 -0.015 -0.121

 Mode:                88                     89                     90
 Frequency:      3015.90                3021.21                3025.19
 Force Cnst:      5.6636                 5.6169                 5.6270
 Red. Mass:       1.0568                 1.0444                 1.0436
 IR Active:          YES                    YES                    YES
 IR Intens:       14.423                 57.347                 25.424
 Raman Active:       YES                    YES                    YES
               X      Y      Z        X      Y      Z        X      Y      Z
 C         -0.001 -0.001 -0.010   -0.000 -0.001 -0.005   -0.000  0.000  0.004
 H          0.011  0.013  0.124    0.005  0.007  0.060   -0.003 -0.004 -0.042
 C          0.002  0.001  0.007    0.001  0.000  0.005   -0.000 -0.000 -0.002
 H         -0.010 -0.010 -0.093   -0.006 -0.007 -0.060    0.002  0.002  0.020
 O         -0.000 -0.000  0.000   -0.000 -0.000  0.000    0.000 -0.000 -0.000
 C          0.003  0.020 -0.051    0.002  0.011 -0.031   -0.000 -0.001  0.003
 H          0.015  0.050  0.695    0.007  0.030  0.419   -0.001 -0.003 -0.037
 H         -0.056 -0.279 -0.085   -0.033 -0.160 -0.049    0.003  0.016  0.005
 C         -0.001 -0.002 -0.014    0.000 -0.002 -0.012    0.000  0.000  0.001
 H          0.004  0.021  0.159    0.001  0.019  0.134   -0.000 -0.003 -0.017
 C          0.018 -0.013  0.017   -0.029  0.022 -0.019    0.002 -0.001  0.001
 H          0.050  0.266  0.062   -0.082 -0.442 -0.100    0.005  0.028  0.006
 H         -0.240 -0.074  0.116    0.401  0.123 -0.188   -0.024 -0.007  0.011
 H         -0.015 -0.045 -0.382    0.026  0.058  0.518   -0.002 -0.003 -0.030
 C         -0.012 -0.005 -0.004   -0.011 -0.006 -0.010    0.006  0.002  0.000
 H          0.134  0.044 -0.070    0.115  0.039 -0.061   -0.066 -0.023  0.035
 H          0.010  0.016  0.120    0.016  0.028  0.185   -0.003 -0.005 -0.037
 C          0.000  0.004 -0.011    0.001  0.004 -0.004    0.000  0.001  0.011
 H         -0.012 -0.065 -0.018   -0.012 -0.053 -0.014    0.001  0.002  0.004
 H          0.008  0.011  0.145    0.004  0.005  0.060   -0.007 -0.010 -0.142
 C         -0.000 -0.000 -0.000    0.000  0.000  0.000   -0.002 -0.001 -0.003
 C         -0.002 -0.002  0.000   -0.003 -0.004 -0.000   -0.025 -0.045 -0.005
 C          0.001  0.000  0.003    0.001  0.001  0.003    0.007  0.005  0.017
 H          0.004  0.023 -0.010    0.004  0.022 -0.010    0.019  0.099 -0.042
 O          0.000 -0.000  0.000    0.000 -0.000  0.000    0.000 -0.000 -0.000
 H         -0.018 -0.027 -0.028   -0.019 -0.029 -0.030   -0.101 -0.154 -0.158
 H          0.000  0.000  0.000    0.000  0.000  0.000    0.001  0.002  0.001
 H          0.004  0.003  0.005   -0.001 -0.001 -0.001    0.022  0.021  0.032
 H          0.015  0.016  0.021    0.034  0.035  0.045    0.385  0.398  0.509
 H         -0.013  0.007 -0.003   -0.026  0.014 -0.007   -0.317  0.173 -0.082
 H          0.015 -0.003 -0.023    0.023 -0.004 -0.036    0.229 -0.039 -0.364
 S         -0.000  0.000 -0.000    0.000  0.000 -0.000    0.000  0.000  0.000
 O         -0.000 -0.000  0.000   -0.000 -0.000  0.000   -0.000 -0.000  0.000
 O          0.000  0.000  0.000   -0.000 -0.000  0.000   -0.000 -0.000 -0.000
 O          0.000 -0.000  0.000    0.000 -0.000  0.000   -0.000 -0.000  0.000
 H         -0.001 -0.000 -0.000   -0.001 -0.000  0.000    0.000  0.000  0.000
 TransDip   0.037 -0.019 -0.114   -0.157  0.088 -0.162   -0.039 -0.128  0.090

 Mode:                91                     92                     93
 Frequency:      3034.55                3050.73                3070.74
 Force Cnst:      5.7593                 6.0223                 6.0620
 Red. Mass:       1.0615                 1.0983                 1.0911
 IR Active:          YES                    YES                    YES
 IR Intens:       52.767                 41.379                 12.687
 Raman Active:       YES                    YES                    YES
               X      Y      Z        X      Y      Z        X      Y      Z
 C         -0.001 -0.001 -0.010    0.001  0.000  0.003    0.001  0.001  0.004
 H          0.015  0.006  0.114   -0.001 -0.002 -0.037   -0.005 -0.005 -0.045
 C          0.000  0.000  0.003   -0.000 -0.000 -0.003    0.005  0.004  0.046
 H         -0.004 -0.001 -0.033    0.004  0.004  0.042   -0.062 -0.061 -0.558
 O         -0.000  0.000  0.000   -0.000  0.000 -0.000   -0.000 -0.000  0.000
 C          0.000  0.000 -0.001   -0.000 -0.004 -0.001   -0.012 -0.061 -0.034
 H          0.001  0.001  0.015    0.001 -0.001 -0.007   -0.001  0.005  0.230
 H         -0.001 -0.007 -0.002    0.010  0.056  0.014    0.149  0.726  0.184
 C         -0.000 -0.000 -0.000   -0.001  0.002  0.011    0.000 -0.001 -0.002
 H         -0.000  0.000  0.000   -0.002 -0.020 -0.119   -0.001  0.004  0.026
 C         -0.000  0.000 -0.000    0.004 -0.001 -0.009    0.001  0.010  0.012
 H         -0.001 -0.004 -0.001    0.006  0.018  0.001   -0.021 -0.109 -0.021
 H          0.002  0.001 -0.001   -0.058 -0.020  0.026    0.017  0.008 -0.004
 H          0.000  0.000  0.003    0.005  0.011  0.084   -0.006 -0.011 -0.121
 C         -0.001 -0.000  0.000   -0.058 -0.016  0.064    0.001  0.001 -0.001
 H          0.014  0.005 -0.007    0.747  0.248 -0.372   -0.006 -0.003  0.004
 H          0.000  0.000  0.003   -0.054 -0.061 -0.395    0.001  0.001  0.007
 C          0.001  0.002  0.001   -0.000 -0.004  0.015   -0.001 -0.006 -0.001
 H         -0.005 -0.030 -0.007    0.010  0.053  0.013    0.014  0.070  0.015
 H         -0.001  0.000 -0.002   -0.012 -0.012 -0.183    0.001 -0.002 -0.011
 C         -0.010 -0.010 -0.014    0.000  0.000  0.000    0.001  0.001  0.001
 C         -0.006 -0.012  0.004   -0.000 -0.001 -0.002    0.000 -0.000 -0.001
 C         -0.020 -0.012 -0.060    0.000  0.000  0.001    0.001  0.002  0.000
 H         -0.076 -0.383  0.174    0.000  0.002 -0.001   -0.002 -0.012  0.006
 O         -0.001  0.001  0.000   -0.000  0.000 -0.000   -0.000 -0.000 -0.000
 H          0.333  0.518  0.540   -0.004 -0.007 -0.007   -0.005 -0.009 -0.010
 H         -0.002 -0.008 -0.005   -0.000 -0.000 -0.000   -0.000  0.000  0.000
 H          0.110  0.113  0.164   -0.003 -0.002 -0.004   -0.009 -0.008 -0.012
 H          0.090  0.095  0.118    0.014  0.014  0.018    0.004  0.003  0.005
 H         -0.108  0.059 -0.026   -0.006  0.003 -0.002   -0.001  0.001 -0.001
 H          0.090 -0.013 -0.136   -0.005  0.001  0.006   -0.004  0.001  0.005
 S         -0.000  0.000 -0.000    0.000  0.000  0.000    0.000  0.000  0.000
 O          0.000 -0.000  0.000   -0.000 -0.000 -0.000   -0.000 -0.000 -0.000
 O          0.000 -0.000  0.000   -0.000 -0.000 -0.000    0.000  0.000 -0.000
 O          0.000 -0.000  0.000   -0.000 -0.000 -0.000   -0.000 -0.000 -0.000
 H         -0.000  0.000  0.000    0.000  0.000  0.000   -0.000 -0.000  0.001
 TransDip  -0.130 -0.073 -0.178   -0.141 -0.055  0.140   -0.036 -0.107  0.018

 Mode:                94                     95                     96
 Frequency:      3081.04                3084.23                3085.79
 Force Cnst:      6.1438                 6.1221                 6.1406
 Red. Mass:       1.0985                 1.0923                 1.0945
 IR Active:          YES                    YES                    YES
 IR Intens:       19.907                 22.056                 21.027
 Raman Active:       YES                    YES                    YES
               X      Y      Z        X      Y      Z        X      Y      Z
 C          0.000  0.000  0.003   -0.000 -0.001 -0.001   -0.001 -0.000 -0.007
 H         -0.004 -0.006 -0.035   -0.001 -0.001  0.011    0.006  0.011  0.075
 C          0.005  0.004  0.037    0.003  0.003  0.023   -0.006 -0.005 -0.049
 H         -0.050 -0.047 -0.435   -0.032 -0.027 -0.267    0.068  0.061  0.574
 O         -0.000 -0.000  0.000   -0.000 -0.000 -0.000    0.001  0.000  0.000
 C          0.002  0.011  0.009    0.005  0.022  0.016   -0.007 -0.032 -0.026
 H         -0.005 -0.002 -0.073   -0.002 -0.004 -0.129    0.004  0.006  0.220
 H         -0.024 -0.129 -0.032   -0.053 -0.261 -0.065    0.076  0.376  0.094
 C         -0.000 -0.001 -0.008    0.000  0.001  0.005    0.000 -0.001 -0.009
 H          0.004  0.011  0.084   -0.000 -0.006 -0.056    0.000  0.013  0.100
 C          0.018 -0.032 -0.072   -0.008  0.007  0.022    0.016 -0.002 -0.029
 H          0.079  0.422  0.076   -0.019 -0.105 -0.017    0.014  0.064  0.007
 H         -0.328 -0.106  0.133    0.132  0.040 -0.055   -0.221 -0.066  0.095
 H          0.040  0.064  0.648   -0.013 -0.019 -0.193    0.019  0.027  0.254
 C          0.003  0.001 -0.005   -0.005 -0.002 -0.001    0.002  0.000 -0.007
 H         -0.038 -0.014  0.018    0.055  0.018 -0.027   -0.032 -0.012  0.017
 H          0.004  0.010  0.044    0.004  0.002  0.033    0.008  0.011  0.063
 C         -0.002 -0.007 -0.002   -0.013 -0.062 -0.026   -0.005 -0.025 -0.014
 H          0.017  0.087  0.019    0.142  0.745  0.164    0.056  0.296  0.066
 H          0.002 -0.001  0.010    0.007 -0.002  0.151    0.004  0.001  0.103
 C          0.001  0.001  0.001    0.002  0.002  0.003    0.000  0.000  0.001
 C          0.000 -0.000 -0.000    0.008  0.002  0.029    0.008  0.004  0.034
 C          0.001  0.002  0.000   -0.000 -0.002  0.001   -0.005 -0.017  0.002
 H         -0.004 -0.020  0.010    0.004  0.019 -0.009    0.030  0.154 -0.077
 O         -0.000 -0.000 -0.000    0.000  0.000 -0.000    0.000  0.000  0.000
 H         -0.006 -0.010 -0.011    0.001  0.001  0.001    0.033  0.051  0.056
 H         -0.000  0.000  0.000   -0.000 -0.000 -0.000    0.000 -0.002 -0.001
 H         -0.008 -0.007 -0.010   -0.022 -0.022 -0.031   -0.004 -0.007 -0.007
 H          0.001  0.001  0.002   -0.089 -0.094 -0.112   -0.114 -0.117 -0.143
 H         -0.005  0.003 -0.002   -0.145  0.089 -0.030   -0.137  0.083 -0.027
 H         -0.000  0.000  0.000    0.139 -0.018 -0.203    0.159 -0.020 -0.231
 S         -0.000  0.000  0.000    0.000  0.000  0.000    0.000 -0.000 -0.000
 O         -0.000 -0.000 -0.000   -0.000 -0.000 -0.000    0.000  0.000  0.000
 O          0.000  0.000 -0.000    0.000  0.000 -0.000   -0.000 -0.000  0.000
 O          0.000 -0.000 -0.000    0.000 -0.000 -0.000   -0.000  0.000  0.000
 H         -0.000  0.000  0.000    0.000  0.000  0.000   -0.000 -0.000 -0.000
 TransDip   0.043 -0.081 -0.110   -0.053 -0.080  0.116    0.041 -0.101 -0.098

 Mode:                97                     98                     99
 Frequency:      3087.73                3089.20                3091.81
 Force Cnst:      6.1887                 6.1891                 6.1858
 Red. Mass:       1.1017                 1.1007                 1.0983
 IR Active:          YES                    YES                    YES
 IR Intens:       32.606                 25.111                 53.509
 Raman Active:       YES                    YES                    YES
               X      Y      Z        X      Y      Z        X      Y      Z
 C         -0.000 -0.000 -0.001    0.001  0.001  0.005   -0.000 -0.000 -0.003
 H          0.001  0.001  0.007   -0.005 -0.006 -0.053    0.003  0.003  0.037
 C         -0.001 -0.001 -0.006    0.002  0.002  0.017   -0.001 -0.001 -0.008
 H          0.008  0.007  0.067   -0.023 -0.022 -0.198    0.011  0.011  0.091
 O          0.000  0.000  0.000    0.000 -0.001 -0.000    0.000 -0.000 -0.000
 C         -0.002 -0.010 -0.007    0.002  0.008  0.007   -0.001 -0.003 -0.003
 H          0.001  0.001  0.047   -0.002 -0.002 -0.062    0.001  0.001  0.028
 H          0.026  0.116  0.029   -0.018 -0.088 -0.022    0.007  0.038  0.009
 C         -0.001 -0.001 -0.001   -0.000  0.000  0.002   -0.000 -0.000 -0.001
 H          0.001  0.002  0.009    0.000 -0.004 -0.027   -0.000  0.003  0.017
 C         -0.059 -0.069  0.010   -0.001  0.002  0.005   -0.000 -0.002 -0.002
 H          0.106  0.671  0.151   -0.005 -0.027 -0.005    0.004  0.023  0.004
 H          0.610  0.169 -0.281    0.024  0.007 -0.010   -0.000 -0.000 -0.000
 H         -0.013 -0.016  0.005   -0.003 -0.004 -0.046    0.002  0.002  0.023
 C         -0.002 -0.000  0.001    0.000  0.000  0.003   -0.001 -0.001 -0.003
 H          0.024  0.011 -0.013    0.004  0.002 -0.002    0.003  0.001 -0.001
 H         -0.001  0.000 -0.004   -0.005 -0.005 -0.034    0.005  0.005  0.038
 C         -0.000 -0.001 -0.001    0.005  0.022  0.013   -0.006 -0.030 -0.017
 H          0.002  0.011  0.003   -0.050 -0.262 -0.057    0.070  0.358  0.078
 H          0.000  0.000  0.007   -0.004 -0.003 -0.101    0.005  0.004  0.130
 C          0.000  0.000  0.000   -0.001 -0.002 -0.001   -0.006 -0.006 -0.008
 C          0.001  0.001  0.005    0.006  0.005  0.027   -0.015 -0.012 -0.068
 C         -0.001 -0.002  0.000   -0.025 -0.076  0.009   -0.014 -0.039  0.002
 H          0.003  0.015 -0.007    0.139  0.693 -0.344    0.070  0.341 -0.170
 O          0.000  0.000 -0.000    0.001  0.001  0.000    0.000  0.001  0.000
 H          0.003  0.005  0.005    0.143  0.220  0.243    0.085  0.135  0.151
 H          0.000 -0.000 -0.000    0.001 -0.011 -0.006    0.001 -0.006 -0.003
 H         -0.001 -0.001 -0.001    0.008  0.010  0.017    0.063  0.066  0.091
 H         -0.016 -0.016 -0.020   -0.100 -0.102 -0.127    0.249  0.256  0.313
 H         -0.020  0.012 -0.004   -0.093  0.057 -0.018    0.244 -0.148  0.045
 H          0.022 -0.003 -0.031    0.127 -0.015 -0.184   -0.308  0.037  0.447
 S          0.000 -0.000 -0.000    0.000  0.000  0.000    0.000  0.000 -0.000
 O         -0.000  0.000  0.000   -0.000 -0.000 -0.000    0.000 -0.000  0.000
 O         -0.000 -0.000  0.000    0.000  0.000 -0.000   -0.000 -0.000  0.000
 O         -0.000  0.000 -0.000    0.000 -0.000 -0.000    0.000 -0.000 -0.000
 H          0.000 -0.000  0.000   -0.000  0.000  0.000   -0.000 -0.000  0.000
 TransDip  -0.114 -0.142  0.016   -0.026 -0.073  0.140   -0.050 -0.147 -0.176

 Mode:               100                    101                    102
 Frequency:      3110.47                3763.16                3833.51
 Force Cnst:      6.2758                 8.8954                 9.2366
 Red. Mass:       1.1010                 1.0661                 1.0668
 IR Active:          YES                    YES                    YES
 IR Intens:       16.724                129.225                 32.146
 Raman Active:       YES                    YES                    YES
               X      Y      Z        X      Y      Z        X      Y      Z
 C          0.000 -0.000  0.001   -0.000  0.000  0.000    0.000  0.000 -0.000
 H         -0.000 -0.000 -0.003   -0.000 -0.000 -0.000   -0.000 -0.000  0.000
 C          0.000  0.000  0.000    0.000  0.000 -0.000    0.000  0.000 -0.000
 H         -0.001 -0.001 -0.005   -0.000  0.000  0.000    0.000  0.000  0.000
 O          0.000  0.000 -0.000   -0.000 -0.000  0.000   -0.000 -0.000 -0.000
 C          0.000  0.000  0.000   -0.000  0.000  0.000   -0.000 -0.000  0.000
 H         -0.000 -0.000 -0.002   -0.000 -0.000 -0.000    0.000  0.000 -0.000
 H         -0.000 -0.001 -0.000    0.000 -0.000 -0.000    0.000 -0.000 -0.000
 C         -0.000  0.000  0.000    0.000  0.000 -0.000    0.000  0.000  0.000
 H          0.000 -0.000 -0.001    0.000  0.000  0.000    0.000 -0.000 -0.000
 C         -0.000 -0.000  0.000    0.000 -0.000  0.000   -0.000  0.000  0.000
 H          0.000  0.002  0.000    0.000  0.000  0.000    0.000 -0.000 -0.000
 H          0.001  0.000 -0.001   -0.000 -0.000  0.000    0.000  0.000 -0.000
 H         -0.000 -0.000 -0.001   -0.000 -0.000 -0.000   -0.000  0.000  0.000
 C         -0.000  0.000  0.000    0.000  0.000  0.000    0.000  0.000 -0.000
 H          0.002  0.000 -0.001   -0.000 -0.000  0.000    0.000 -0.000 -0.000
 H         -0.001 -0.000 -0.003    0.000 -0.000 -0.000   -0.000 -0.000  0.000
 C         -0.001 -0.003  0.001    0.000 -0.000 -0.000    0.000 -0.000  0.000
 H          0.008  0.035  0.009   -0.000 -0.000  0.000   -0.000  0.000  0.000
 H         -0.000 -0.002 -0.017    0.000  0.000  0.000    0.000  0.000 -0.000
 C         -0.001  0.000 -0.001    0.000  0.000  0.000    0.000 -0.000  0.000
 C         -0.084  0.032  0.017    0.000  0.000 -0.000    0.000 -0.000 -0.000
 C          0.000  0.001 -0.000   -0.000  0.000  0.000   -0.000 -0.002 -0.001
 H         -0.001 -0.003  0.001   -0.000 -0.000  0.000    0.005  0.005  0.000
 O         -0.000 -0.000  0.000    0.000  0.000  0.000   -0.038 -0.043 -0.026
 H         -0.001 -0.002 -0.003   -0.000 -0.000 -0.000    0.005  0.009  0.008
 H          0.000 -0.000  0.000   -0.001 -0.001 -0.000    0.585  0.691  0.419
 H          0.006  0.004  0.006   -0.000 -0.000 -0.000   -0.001 -0.000 -0.000
 H          0.030  0.056  0.066   -0.000 -0.000 -0.000    0.000  0.000  0.000
 H          0.701 -0.413  0.185    0.000 -0.000  0.000   -0.001 -0.000  0.000
 H          0.283 -0.035 -0.452   -0.000  0.000  0.000    0.000  0.000 -0.000
 S         -0.000  0.000  0.000    0.000  0.000 -0.001    0.000  0.000  0.000
 O          0.000 -0.000 -0.000    0.000 -0.000  0.000   -0.000  0.000  0.000
 O          0.000 -0.000  0.000   -0.000 -0.000  0.001   -0.000 -0.000 -0.000
 O          0.000 -0.000  0.000    0.023  0.009 -0.057   -0.000  0.000 -0.000
 H         -0.000  0.000 -0.000   -0.374 -0.136  0.915   -0.000 -0.000  0.001
 TransDip  -0.117  0.052  0.028   -0.103 -0.195  0.290    0.157  0.071  0.056

 STANDARD THERMODYNAMIC QUANTITIES AT   298.15 K  AND     1.00 ATM

   This Molecule has  0 Imaginary Frequencies
   Zero point vibrational energy:      191.819 kcal/mol

   Atom    1 Element C  Has Mass   12.00000
   Atom    2 Element H  Has Mass    1.00783
   Atom    3 Element C  Has Mass   12.00000
   Atom    4 Element H  Has Mass    1.00783
   Atom    5 Element O  Has Mass   15.99491
   Atom    6 Element C  Has Mass   12.00000
   Atom    7 Element H  Has Mass    1.00783
   Atom    8 Element H  Has Mass    1.00783
   Atom    9 Element C  Has Mass   12.00000
   Atom   10 Element H  Has Mass    1.00783
   Atom   11 Element C  Has Mass   12.00000
   Atom   12 Element H  Has Mass    1.00783
   Atom   13 Element H  Has Mass    1.00783
   Atom   14 Element H  Has Mass    1.00783
   Atom   15 Element C  Has Mass   12.00000
   Atom   16 Element H  Has Mass    1.00783
   Atom   17 Element H  Has Mass    1.00783
   Atom   18 Element C  Has Mass   12.00000
   Atom   19 Element H  Has Mass    1.00783
   Atom   20 Element H  Has Mass    1.00783
   Atom   21 Element C  Has Mass   12.00000
   Atom   22 Element C  Has Mass   12.00000
   Atom   23 Element C  Has Mass   12.00000
   Atom   24 Element H  Has Mass    1.00783
   Atom   25 Element O  Has Mass   15.99491
   Atom   26 Element H  Has Mass    1.00783
   Atom   27 Element H  Has Mass    1.00783
   Atom   28 Element H  Has Mass    1.00783
   Atom   29 Element H  Has Mass    1.00783
   Atom   30 Element H  Has Mass    1.00783
   Atom   31 Element H  Has Mass    1.00783
   Atom   32 Element S  Has Mass   31.97207
   Atom   33 Element O  Has Mass   15.99491
   Atom   34 Element O  Has Mass   15.99491
   Atom   35 Element O  Has Mass   15.99491
   Atom   36 Element H  Has Mass    1.00783
   Molecular Mass:   252.103220 amu
   Principal axes and moments of inertia in amu*Bohr^2:
                             1           2           3
    Eigenvalues --     3840.76272  4357.21178  7426.28570
          X               0.98848    -0.15137     0.00036
          Y               0.15136     0.98838    -0.01432
          Z               0.00181     0.01421     0.99990
   Rotational Symmetry Number is   1
   The Molecule is an Asymmetric Top
   Translational Enthalpy:        0.889 kcal/mol
   Rotational Enthalpy:           0.889 kcal/mol
   Vibrational Enthalpy:        201.263 kcal/mol
   gas constant (RT):             0.592 kcal/mol
   Translational Entropy:        42.474  cal/mol.K
   Rotational Entropy:           33.185  cal/mol.K
   Vibrational Entropy:          61.643  cal/mol.K

   Total Enthalpy:              203.633 kcal/mol
   Total Entropy:               137.303  cal/mol.K
Archival summary:
1\1\november\FREQ\ProcedureUnspecified\BasisUnspecified\151020\taweetha\MonMar2507:09:582019MonMar2507:09:582019\0\\#,FREQ,ProcedureUnspecified,BasisUnspecified,\\0,1\S\O,1,1.44251\O,1,1.44499,2,123.229\O,1,1.60635,2,110.526,3,-125.722,0\C,4,1.48445,1,120.91,2,-23.3308,0\H,5,1.09295,4,106.339,1,29.9795,0\C,5,1.52344,4,109.369,1,-89.6553,0\H,7,1.09349,5,109.711,4,59.6057,0\H,7,1.09719,5,108.582,4,-57.3026,0\C,5,1.53529,4,107.353,1,146.782,0\H,10,1.0994,5,107.464,4,64.8374,0\C,7,1.53851,5,111.306,4,-178.053,0\H,12,1.09913,7,107.727,5,-63.8802,0\C,12,1.53161,7,111.318,5,178.072,0\H,14,1.09375,12,111.037,7,178.127,0\H,14,1.09379,12,111.344,7,58.0098,0\H,14,1.09509,12,110.99,7,-62.092,0\C,12,1.53494,7,109.765,5,53.1885,0\H,18,1.09521,12,109.948,7,-175.834,0\H,18,1.09855,12,109.018,7,67.8719,0\C,18,1.53392,12,112.36,7,-53.3745,0\H,21,1.09159,18,109.469,12,179.147,0\H,21,1.09731,18,109.446,12,-64.6621,0\C,10,1.56209,5,112.151,4,-53.9457,0\H,24,1.09802,10,107.614,5,-22.6957,0\C,24,1.53494,10,115.185,5,-142.398,0\H,26,1.09159,24,109.268,10,-177.397,0\H,26,1.09216,24,112.483,10,62.6999,0\H,26,1.09508,24,111.443,10,-58.8702,0\C,24,1.54201,10,109.786,5,93.7758,0\H,30,1.09213,24,110.519,10,-46.1661,0\H,30,1.09545,24,109.042,10,72.3352,0\O,30,1.42801,24,113.043,10,-170.53,0\H,33,0.962421,30,108.388,24,79.4664,0\O,1,1.63309,2,105.026,3,124.272,0\H,35,0.969599,1,108.858,2,-164.881,0\\\@

 Total job time:  6914.31s(wall), 39847.86s(cpu) 
 Mon Mar 25 07:09:58 2019

        *************************************************************
        *                                                           *
        *  Thank you very much for using Q-Chem.  Have a nice day.  *
        *                                                           *
        *************************************************************


 
User input: 3 of 3 
 
Q-Chem Developer Version!
                  Welcome to Q-Chem
     A Quantum Leap Into The Future Of Chemistry


 Q-Chem 5.1, Q-Chem, Inc., Pleasanton, CA (2018)

 Yihan Shao,  Zhengting Gan,  E. Epifanovsky,  A. T. B. Gilbert,  M. Wormit,  
 J. Kussmann,  A. W. Lange,  A. Behn,  Jia Deng,  Xintian Feng,  D. Ghosh,  
 M. Goldey,  P. R. Horn,  L. D. Jacobson,  I. Kaliman,  T. Kus,  A. Landau,  
 Jie Liu,  E. I. Proynov,  R. M. Richard,  R. P. Steele,  E. J. Sundstrom,  
 H. L. Woodcock III,  P. M. Zimmerman,  D. Zuev,  B. Albrecht,  E. Alguire,  
 S. A. Baeppler,  D. Barton,  Z. Benda,  Y. A. Bernard,  E. J. Berquist,  
 K. B. Bravaya,  H. Burton,  D. Casanova,  Chun-Min Chang,  Yunqing Chen,  
 A. Chien,  K. D. Closser,  M. P. Coons,  S. Coriani,  S. Dasgupta,  
 A. L. Dempwolff,  M. Diedenhofen,  Hainam Do,  R. G. Edgar,  Po-Tung Fang,  
 S. Faraji,  S. Fatehi,  Qingguo Feng,  K. D. Fenk,  J. Fosso-Tande,  
 Qinghui Ge,  A. Ghysels,  G. Gidofalvi,  J. Gomes,  J. Gonthier,  A. Gunina,  
 D. Hait,  M. W. D. Hanson-Heine,  P. H. P. Harbach,  A. W. Hauser,  
 J. E. Herr,  E. G. Hohenstein,  Z. C. Holden,  Kerwin Hui,  B. C. Huynh,  
 T.-C. Jagau,  Hyunjun Ji,  B. Kaduk,  K. Khistyaev,  Jaehoon Kim,  
 P. Klunzinger,  K. Koh,  D. Kosenkov,  L. Koulias,  T. Kowalczyk,  
 C. M. Krauter,  A. Kunitsa,  Ka Un Lao,  A. Laurent,  K. V. Lawler,  
 Joonho Lee,  D. Lefrancois,  S. Lehtola,  D. S. Levine,  Yi-Pei Li,  
 You-Sheng Lin,  Fenglai Liu,  E. Livshits,  A. Luenser,  P. Manohar,  
 E. Mansoor,  S. F. Manzer,  Shan-Ping Mao,  Yuezhi Mao,  N. Mardirossian,  
 A. V. Marenich,  T. Markovich,  L. A. Martinez-Martinez,  S. A. Maurer,  
 N. J. Mayhall,  S. C. McKenzie,  J.-M. Mewes,  A. F. Morrison,  
 J. W. Mullinax,  K. Nanda,  T. S. Nguyen-Beck,  R. Olivares-Amaya,  
 J. A. Parkhill,  T. M. Perrine,  F. Plasser,  P. Pokhilko,  S. Prager,  
 A. Prociuk,  E. Ramos,  D. R. Rehn,  F. Rob,  M. Schneider,  N. Sergueev,  
 S. M. Sharada,  S. Sharma,  D. W. Small,  T. Stauch,  T. Stein,  
 Yu-Chuan Su,  A. J. W. Thom,  A. Tkatchenko,  T. Tsuchimochi,  N. M. Tubman,  
 L. Vogt,  M. L. Vidal,  O. Vydrov,  M. A. Watson,  J. Wenzel,  
 M. de Wergifosse,  T. A. Wesolowski,  A. White,  J. Witte,  A. Yamada,  
 Jun Yang,  K. Yao,  S. Yeganeh,  S. R. Yost,  Zhi-Qiang You,  A. Zech,  
 Igor Ying Zhang,  Xing Zhang,  Yan Zhao,  Ying Zhu,  B. R. Brooks,  
 G. K. L. Chan,  C. J. Cramer,  M. S. Gordon,  W. J. Hehre,  A. Klamt,  
 M. W. Schmidt,  C. D. Sherrill,  D. G. Truhlar,  A. Aspuru-Guzik,  R. Baer,  
 A. T. Bell,  N. A. Besley,  Jeng-Da Chai,  A. E. DePrince, III,  
 R. A. DiStasio Jr.,  A. Dreuw,  B. D. Dunietz,  T. R. Furlani,  
 Chao-Ping Hsu,  Yousung Jung,  Jing Kong,  D. S. Lambrecht,  WanZhen Liang,  
 C. Ochsenfeld,  V. A. Rassolov,  L. V. Slipchenko,  J. E. Subotnik,  
 T. Van Voorhis,  J. M. Herbert,  A. I. Krylov,  P. M. W. Gill,  M. Head-Gordon

 Contributors to earlier versions of Q-Chem not listed above: 
 R. D. Adamson,  B. Austin,  J. Baker,  G. J. O. Beran,  K. Brandhorst,  
 S. T. Brown,  E. F. C. Byrd,  A. K. Chakraborty,  C.-L. Cheng,  
 Siu Hung Chien,  D. M. Chipman,  D. L. Crittenden,  H. Dachsel,  
 R. J. Doerksen,  A. D. Dutoi,  L. Fusti-Molnar,  W. A. Goddard III,  
 A. Golubeva-Zadorozhnaya,  S. R. Gwaltney,  G. Hawkins,  A. Heyden,  
 S. Hirata,  G. Kedziora,  F. J. Keil,  C. Kelley,  Jihan Kim,  R. A. King,  
 R. Z. Khaliullin,  P. P. Korambath,  W. Kurlancheek,  A. M. Lee,  M. S. Lee,  
 S. V. Levchenko,  Ching Yeh Lin,  D. Liotard,  R. C. Lochan,  I. Lotan,  
 P. E. Maslen,  N. Nair,  D. P. O'Neill,  D. Neuhauser,  E. Neuscamman,  
 C. M. Oana,  R. Olson,  B. Peters,  R. Peverati,  P. A. Pieniazek,  
 Y. M. Rhee,  J. Ritchie,  M. A. Rohrdanz,  E. Rosta,  N. J. Russ,  
 H. F. Schaefer III,  N. E. Schultz,  N. Shenvi,  A. C. Simmonett,  A. Sodt,  
 D. Stuck,  K. S. Thanthiriwatte,  V. Vanovschi,  Tao Wang,  A. Warshel,  
 C. F. Williams,  Q. Wu,  X. Xu,  W. Zhang

 Please cite Q-Chem as follows:
 Y. Shao et al., Mol. Phys. 113, 184-215 (2015)
 DOI: 10.1080/00268976.2014.952696

 Q-Chem 5.1.2 for Intel X86 EM64T Linux

 Parts of Q-Chem use Armadillo 8.300.2 (Tropical Shenanigans).
 http://arma.sourceforge.net/

 Q-Chem begins on Mon Mar 25 07:09:58 2019  

Host: 
0

     Scratch files written to /scratch/taweetham/qchem2655//
The previous job contains 0 fragments, simply inherited here
Symmetry turned off for PCM/SM12/SMD calculation
Input Ideriv = 1
Curr. Ideriv = -1
Max.  Ideriv = 1
Input Ideriv = 2
Curr. Ideriv = 1
Max.  Ideriv = 1

Checking the input file for inconsistencies... 	...done.

--------------------------------------------------------------
User input:
--------------------------------------------------------------

$molecule
read
$end

$rem
   scf_guess 	sad
   job_type 	sp
   basis 	6-311++g**
   method 	b3lyp
   thresh    	12
   solvent_method smd
$end

$pcm
solver inversion
$end


--------------------------------------------------------------
 ----------------------------------------------------------------
             Standard Nuclear Orientation (Angstroms)
    I     Atom           X                Y                Z
 ----------------------------------------------------------------
    1      C       0.8424790940     1.1160737869     0.2703032636
    2      H       0.9110872832     1.0375249762     1.3647426292
    3      C       0.5215160284    -0.2835890725    -0.2728679808
    4      H       0.4420447200    -0.2372779722    -1.3619441080
    5      O      -0.8253443025    -0.6550431899     0.2287020681
    6      C       1.5287615273    -1.3453375001     0.1502294166
    7      H       1.5041790818    -1.4346618631     1.2434991877
    8      H       1.2365198268    -2.3155585728    -0.2608424146
    9      C       2.9517070425    -0.9794548349    -0.3062585264
   10      H       2.9583980355    -0.9694235314    -1.4053263065
   11      C       3.9715485136    -2.0227225764     0.1599501237
   12      H       3.7207271776    -3.0195095503    -0.2140619503
   13      H       4.9761874383    -1.7756432131    -0.1949394967
   14      H       4.0077896854    -2.0746257495     1.2532119422
   15      C       3.3044594747     0.4341145823     0.1768920427
   16      H       4.2869732654     0.7264630336    -0.2087044150
   17      H       3.3904287802     0.4270635631     1.2720484063
   18      C       2.2556091415     1.4723994403    -0.2411712893
   19      H       2.5443141177     2.4543492837     0.1383042159
   20      H       2.2404863250     1.5563224504    -1.3351668488
   21      C      -0.2741726130     2.1522977574    -0.0752970702
   22      C       0.2268630223     3.5607312325    -0.4235898341
   23      C      -1.2800965670     2.2437674169     1.0898368998
   24      H      -1.5612171626     1.2454960727     1.4321271857
   25      O      -2.4434140000     3.0057638113     0.7654024084
   26      H      -0.8089384286     2.7678686459     1.9284878071
   27      H      -3.0367952632     2.4496764268     0.2506984420
   28      H      -0.8203355612     1.7731877897    -0.9491505568
   29      H       0.8040759794     3.9951867145     0.3993708186
   30      H      -0.6294401461     4.2137828614    -0.6020274915
   31      H       0.8518736464     3.5720870250    -1.3191583926
   32      S      -1.8133584994    -1.5628487681    -0.6545196856
   33      O      -3.1379509637    -1.2993005433    -0.1407237542
   34      O      -1.4743228820    -1.4659409793    -2.0532712626
   35      O      -1.3890828179    -3.0788356637    -0.2200705223
   36      H      -1.8036107596    -3.2885626634     0.6309900426
 ----------------------------------------------------------------
 Nuclear Repulsion Energy =  1438.2866162503 hartrees
 There are       68 alpha and       68 beta electrons
 Requested basis set is 6-311++G(d,p)
 There are 203 shells and 500 basis functions

 Total QAlloc Memory Limit   2000 MB
 Mega-Array Size       188 MB
 MEM_STATIC part       192 MB
 A cutoff of  1.0D-12 yielded  16855 shell pairs
 There are    101529 function pairs (    107608 Cartesian)

 -------------------------------------------------------
 OpenMP Integral Computing Module                       
 Release: version 1.0, May 2013, Q-Chem Inc. Pittsburgh 
 -------------------------------------------------------
 Integral Job Info:
 Integral job number is                      11
 Integral operator is                         1
 short-range coefficients                     0
 long-range coefficients              100000000
 Omega coefficients                           0
 if combine SR and LR in K                    0
 Integral screening is                        0
 Integral computing path is                   2
 max size of driver memory is            800000
 size of driver memory is                593474
 size of scratch memory is              4204008
 max col of scratch BK array               1296
 max len of scratch array in speh3          155
 max len of scratch index in speh4           18
 max int batch size is                      520
 min int batch size is                       52
 fixed nKL is                                52
 max L of basis functions is                  2
 order of int derivative is                   0
 number of shells is                        203
 number of basis is                         516
 number of cartesian basis is               516
 number of contracted shell pairs         16855
 number of primitive shell pairs          36207
 maxK2 (contraction) of shell pair           36
 max number of K2 of shell pair               1
 max number of CS2 of shell pair           2967
 max number of PS2 of shell pair           5250
 mem total for path MDJ                  645964
 -------------------------------------------------------
 Smallest overlap matrix eigenvalue = 1.62E-06

 Scale SEOQF with 1.000000e-01/1.000000e-01/1.000000e-01

 Standard Electronic Orientation quadrupole field applied
 Nucleus-field energy     =     0.0000000515 hartrees
 Guess from superposition of atomic densities
 Warning:  Energy on first SCF cycle will be non-variational
 SAD guess density has 136.000000 electrons

 -----------------------------------------------------------------------
  General SCF calculation program by
  Eric Jon Sundstrom, Paul Horn, Yuezhi Mao, Dmitri Zuev, Alec White,
  David Stuck, Shaama M.S., Shane Yost, Joonho Lee, David Small,
  Daniel Levine, Susi Lehtola, Hugh Burton, Evgeny Epifanovsky
 -----------------------------------------------------------------------
 Exchange:     0.2000 Hartree-Fock + 0.0800 Slater + 0.7200 B88
 Correlation:  0.1900 VWN1RPA + 0.8100 LYP
 Using SG-1 standard quadrature grid
 using 6 threads for integral computing
 -------------------------------------------------------
 OpenMP Integral computing Module                
 Release: version 2.0, May 2017, Q-Chem Inc. Pleasanton 
 -------------------------------------------------------
 -------------------------------------------------------
 OpenMP BLAS3 based DFT computing Module                
 Release: version 1.0, May 2013, Q-Chem Inc. Pittsburgh 
 -------------------------------------------------------
 A restricted SCF calculation will be
 performed using DIIS
 SCF converges when DIIS error is below 1.0e-05
 ---------------------------------------
  Cycle       Energy         DIIS error
 ---------------------------------------
    1   -1171.0174634603      2.83e-02  
    2   -1167.0748701283      4.55e-03  
    3   -1166.3659612813      7.28e-03  
    4   -1167.5727967805      1.21e-03  
    5   -1167.6041931492      4.26e-04  
    6   -1167.6077988048      1.28e-04  
    7   -1167.6081766320      3.40e-05  
    8   -1167.6082016051      1.45e-05  
    9   -1167.6082061509      3.63e-06  Convergence criterion met
 ---------------------------------------
 SCF time:   CPU 598.13s  wall 105.00s 
 SCF   energy in the final basis set =    -1167.6082061509
 Total energy in the final basis set =    -1167.6082061509
 Exchange:     0.2000 Hartree-Fock + 0.0800 Slater + 0.7200 B88
 Correlation:  0.1900 VWN1RPA + 0.8100 LYP
 Using SG-1 standard quadrature grid

 Citation of the SMD model:
 Marenich, A.V.; Cramer, C.J.; Truhlar, D.G.
 J. Phys. Chem. B 2009, 113, 6378-6396.
 iSolventCode=           1
 Solvent: water                                                           

 vradii
            1           2           3           4           5           6
    1   1.8500000   1.2000000   1.8500000   1.2000000   1.5200000   1.8500000
            7           8           9          10          11          12
    1   1.2000000   1.2000000   1.8500000   1.2000000   1.8500000   1.2000000
           13          14          15          16          17          18
    1   1.2000000   1.2000000   1.8500000   1.2000000   1.2000000   1.8500000
           19          20          21          22          23          24
    1   1.2000000   1.2000000   1.8500000   1.8500000   1.8500000   1.2000000
           25          26          27          28          29          30
    1   1.5200000   1.2000000   1.2000000   1.2000000   1.2000000   1.2000000
           31          32          33          34          35          36
    1   1.2000000   2.4900000   1.5200000   1.5200000   1.5200000   1.2000000
Changing PCM_TESSEL_METHOD to VTN
Changing PCM_VDW_RADII to SMD_RADIUS
 Discretize the solute cavity surface with Lebedev spheres
	Using 302 Lebedev grid points for each H atom
	Using 302 Lebedev grid points for other atoms
	Atomic van der Waals radii will be scaled by 1.20
 Removing interior tesserae...
 Keep 3094 surface tesserae and discard 7778 interior tesserae
 Molecular Surface Area = 271.460 Angst**2

 Citation of the SMD model:
 Marenich, A.V.; Cramer, C.J.; Truhlar, D.G.
 J. Phys. Chem. B 2009, 113, 6378-6396.
 iSolventCode=           1
 Solvent: water                                                           

 vradii
            1           2           3           4           5           6
    1   1.8500000   1.2000000   1.8500000   1.2000000   1.5200000   1.8500000
            7           8           9          10          11          12
    1   1.2000000   1.2000000   1.8500000   1.2000000   1.8500000   1.2000000
           13          14          15          16          17          18
    1   1.2000000   1.2000000   1.8500000   1.2000000   1.2000000   1.8500000
           19          20          21          22          23          24
    1   1.2000000   1.2000000   1.8500000   1.8500000   1.8500000   1.2000000
           25          26          27          28          29          30
    1   1.5200000   1.2000000   1.2000000   1.2000000   1.2000000   1.2000000
           31          32          33          34          35          36
    1   1.2000000   2.4900000   1.5200000   1.5200000   1.5200000   1.2000000
 using 6 threads for integral computing
 -------------------------------------------------------
 OpenMP Integral computing Module                
 Release: version 2.0, May 2017, Q-Chem Inc. Pleasanton 
 -------------------------------------------------------
 -------------------------------------------------------
 OpenMP BLAS3 based DFT computing Module                
 Release: version 1.0, May 2013, Q-Chem Inc. Pittsburgh 
 -------------------------------------------------------
 A restricted SCF calculation will be
 performed using DIIS
 SCF converges when DIIS error is below 1.0e-05
 ---------------------------------------
  Cycle       Energy         DIIS error
 ---------------------------------------
    1   -1167.6082064219      1.28e-06  
    2   -1167.6349167111      2.50e-04  
    3   -1167.6349217920      2.50e-04  
    4   -1167.6349029872      2.51e-04  
    5   -1167.6348827762      2.51e-04  
    6   -1167.6351602684      2.44e-04  
    7   -1167.6350676797      2.46e-04  
    8   -1167.6350342226      2.47e-04  
    9   -1167.6350915266      2.46e-04  
   10   -1167.6350900089      2.46e-04  
   11   -1167.6351068967      2.45e-04  
   12   -1167.6351015561      2.45e-04  
   13   -1167.6350564625      2.47e-04  
   14   -1167.6349882761      2.48e-04  
   15   -1167.6349851376      2.48e-04  
   16   -1167.6349789664      2.49e-04  
   17   -1167.6395762851      6.52e-06  Convergence criterion met
 ---------------------------------------
 SCF time:   CPU 1310.43s  wall 241.00s 
(0)  E-EN(g) gas-phase elect-nuc energy                -1167.608206151 a.u.
(3)  G-ENP(liq) elect-nuc-pol free energy of system    -1167.639576285 a.u.
(4)  G-CDS(liq) cavity-dispersion-solvent structure 
     free energy                                                4.5002 kcal/mol
(6)  G-S(liq) free energy of system                    -1167.632404782 a.u.
(9)  DeltaG-S(liq) free energy of  solvation
     (9) = (6) - (0)                                          -15.1849 kcal/mol
 SCF   energy in the final basis set =    -1167.6395762851
 Total energy in the final basis set =    -1167.6324047818

 --------------------------------------------------------------

                    Orbital Energies (a.u.)
 --------------------------------------------------------------

 Alpha MOs
 -- Occupied --
-89.139 -19.199 -19.193 -19.166 -19.164 -19.126 -10.241 -10.206
-10.177 -10.170 -10.169 -10.164 -10.160 -10.156 -10.150 -10.148
 -8.196  -6.159  -6.159  -6.158  -1.210  -1.076  -1.069  -1.066
 -1.025  -0.847  -0.797  -0.761  -0.741  -0.692  -0.677  -0.669
 -0.632  -0.609  -0.582  -0.566  -0.559  -0.549  -0.526  -0.503
 -0.490  -0.475  -0.467  -0.453  -0.443  -0.439  -0.432  -0.413
 -0.407  -0.406  -0.400  -0.397  -0.387  -0.385  -0.373  -0.365
 -0.361  -0.356  -0.352  -0.346  -0.342  -0.332  -0.330  -0.317
 -0.317  -0.305  -0.294  -0.277
 -- Virtual --
 -0.019   0.002   0.005   0.009   0.017   0.027   0.030   0.031
  0.033   0.039   0.043   0.049   0.050   0.057   0.059   0.061
  0.063   0.065   0.073   0.076   0.080   0.085   0.090   0.091
  0.094   0.097   0.100   0.105   0.111   0.114   0.116   0.118
  0.120   0.123   0.128   0.132   0.135   0.137   0.139   0.143
  0.149   0.150   0.153   0.154   0.156   0.159   0.161   0.164
  0.167   0.169   0.173   0.175   0.179   0.181   0.184   0.188
  0.190   0.193   0.198   0.200   0.201   0.203   0.207   0.212
  0.219   0.224   0.224   0.226   0.231   0.235   0.238   0.243
  0.244   0.253   0.253   0.259   0.260   0.261   0.270   0.272
  0.278   0.281   0.283   0.290   0.292   0.294   0.298   0.305
  0.311   0.311   0.316   0.321   0.324   0.328   0.329   0.335
  0.338   0.344   0.346   0.349   0.353   0.357   0.359   0.362
  0.365   0.371   0.376   0.381   0.384   0.388   0.392   0.404
  0.411   0.413   0.418   0.425   0.438   0.448   0.453   0.462
  0.467   0.477   0.484   0.496   0.503   0.513   0.519   0.529
  0.531   0.552   0.557   0.568   0.571   0.585   0.591   0.600
  0.607   0.614   0.628   0.631   0.634   0.641   0.650   0.652
  0.661   0.678   0.684   0.688   0.692   0.707   0.724   0.728
  0.737   0.742   0.744   0.750   0.761   0.768   0.775   0.782
  0.785   0.791   0.794   0.798   0.802   0.813   0.815   0.817
  0.820   0.835   0.836   0.847   0.865   0.889   0.898   0.916
  0.933   0.953   0.959   0.976   0.987   1.007   1.015   1.027
  1.039   1.063   1.076   1.083   1.100   1.107   1.114   1.118
  1.128   1.132   1.150   1.150   1.163   1.168   1.180   1.187
  1.196   1.207   1.214   1.224   1.242   1.261   1.265   1.289
  1.305   1.314   1.327   1.357   1.372   1.409   1.417   1.428
  1.442   1.455   1.469   1.474   1.501   1.507   1.520   1.523
  1.535   1.550   1.555   1.565   1.572   1.577   1.587   1.597
  1.604   1.615   1.620   1.628   1.632   1.637   1.643   1.647
  1.650   1.663   1.668   1.681   1.687   1.698   1.711   1.717
  1.720   1.730   1.746   1.761   1.768   1.777   1.782   1.790
  1.792   1.802   1.827   1.840   1.849   1.858   1.866   1.881
  1.888   1.896   1.912   1.920   1.931   1.944   1.974   2.000
  2.011   2.026   2.031   2.048   2.057   2.072   2.086   2.098
  2.113   2.130   2.158   2.176   2.178   2.193   2.202   2.233
  2.260   2.261   2.272   2.277   2.285   2.317   2.346   2.367
  2.371   2.402   2.415   2.431   2.443   2.476   2.485   2.496
  2.509   2.525   2.535   2.552   2.556   2.563   2.576   2.585
  2.591   2.607   2.622   2.633   2.650   2.668   2.684   2.697
  2.710   2.712   2.728   2.735   2.756   2.761   2.770   2.779
  2.784   2.789   2.793   2.808   2.816   2.821   2.832   2.847
  2.861   2.870   2.883   2.893   2.905   2.927   2.939   2.962
  2.965   2.978   2.979   2.991   3.014   3.022   3.029   3.045
  3.058   3.062   3.093   3.099   3.103   3.127   3.135   3.155
  3.169   3.185   3.219   3.224   3.250   3.284   3.301   3.348
  3.386   3.426   3.456   3.528   3.532   3.569   3.593   3.788
  3.795   3.801   3.806   3.825   3.837   3.843   3.857   3.878
  3.888   3.941   3.953   4.028   4.054   4.093   4.149   4.231
  4.280   4.304   4.336   4.362   4.439   4.961   4.992   4.997
  5.014   5.029   5.072   5.106   5.114   5.193   5.234   5.290
  5.402   5.444   5.467   5.664   8.161  17.276  17.314  17.487
 23.804  23.856  23.857  23.891  23.896  23.948  23.969  23.973
 23.996  24.011  49.834  49.852  49.882  49.921  49.942 189.260
 --------------------------------------------------------------

          Ground-State Mulliken Net Atomic Charges

     Atom                 Charge (a.u.)
  ----------------------------------------
      1 C                     0.639344
      2 H                     0.257075
      3 C                    -1.103096
      4 H                     0.319535
      5 O                    -0.076267
      6 C                    -0.488268
      7 H                     0.230548
      8 H                     0.158960
      9 C                     0.574811
     10 H                     0.192090
     11 C                    -0.817273
     12 H                     0.154426
     13 H                     0.160358
     14 H                     0.154969
     15 C                    -0.906009
     16 H                     0.181389
     17 H                     0.169362
     18 C                    -0.415067
     19 H                     0.182973
     20 H                     0.196169
     21 C                     0.273526
     22 C                    -0.632405
     23 C                    -0.756908
     24 H                     0.238865
     25 O                    -0.374196
     26 H                     0.203490
     27 H                     0.315382
     28 H                     0.236259
     29 H                     0.167131
     30 H                     0.168486
     31 H                     0.157789
     32 S                     0.640026
     33 O                    -0.222344
     34 O                    -0.272776
     35 O                    -0.267978
     36 H                     0.359625
  ----------------------------------------
  Sum of atomic charges =    -0.000000

 -----------------------------------------------------------------
                    Cartesian Multipole Moments
 -----------------------------------------------------------------
    Charge (ESU x 10^10)
                -0.0000
    Dipole Moment (Debye)
         X       5.3202      Y      -2.2415      Z       2.1416
       Tot       6.1575
    Quadrupole Moments (Debye-Ang)
        XX    -113.6551     XY       7.9425     YY    -113.4864
        XZ      -2.3770     YZ     -11.6676     ZZ    -110.9314
    Octopole Moments (Debye-Ang^2)
       XXX     -11.4565    XXY     -11.6555    XYY       3.3590
       YYY     -82.2982    XXZ       6.0534    XYZ      28.2234
       YYZ      24.0346    XZZ      -3.7395    YZZ       1.1943
       ZZZ      53.1863
    Hexadecapole Moments (Debye-Ang^3)
      XXXX   -3142.3488   XXXY      55.1165   XXYY    -991.8385
      XYYY     256.7946   YYYY   -2731.2921   XXXZ     -47.4532
      XXYZ    -106.7021   XYYZ     -10.6428   YYYZ    -254.1043
      XXZZ    -603.6117   XYZZ      26.3659   YYZZ    -519.5454
      XZZZ     -66.5094   YZZZ    -175.7507   ZZZZ    -498.6888
 -----------------------------------------------------------------
Archival summary:
1\1\november\SP\ProcedureUnspecified\BasisUnspecified\151020\taweetha\MonMar2507:15:452019MonMar2507:15:452019\0\\#,ProcedureUnspecified,BasisUnspecified,\\0,1\S\O,1,1.44251\O,1,1.44499,2,123.229\O,1,1.60635,2,110.526,3,-125.722,0\C,4,1.48445,1,120.91,2,-23.3308,0\H,5,1.09295,4,106.339,1,29.9795,0\C,5,1.52344,4,109.369,1,-89.6553,0\H,7,1.09349,5,109.711,4,59.6057,0\H,7,1.09719,5,108.582,4,-57.3026,0\C,5,1.53529,4,107.353,1,146.782,0\H,10,1.0994,5,107.464,4,64.8374,0\C,7,1.53851,5,111.306,4,-178.053,0\H,12,1.09913,7,107.727,5,-63.8802,0\C,12,1.53161,7,111.318,5,178.072,0\H,14,1.09375,12,111.037,7,178.127,0\H,14,1.09379,12,111.344,7,58.0098,0\H,14,1.09509,12,110.99,7,-62.092,0\C,12,1.53494,7,109.765,5,53.1885,0\H,18,1.09521,12,109.948,7,-175.834,0\H,18,1.09855,12,109.018,7,67.8719,0\C,18,1.53392,12,112.36,7,-53.3745,0\H,21,1.09159,18,109.469,12,179.147,0\H,21,1.09731,18,109.446,12,-64.6621,0\C,10,1.56209,5,112.151,4,-53.9457,0\H,24,1.09802,10,107.614,5,-22.6957,0\C,24,1.53494,10,115.185,5,-142.398,0\H,26,1.09159,24,109.268,10,-177.397,0\H,26,1.09216,24,112.483,10,62.6999,0\H,26,1.09508,24,111.443,10,-58.8702,0\C,24,1.54201,10,109.786,5,93.7758,0\H,30,1.09213,24,110.519,10,-46.1661,0\H,30,1.09545,24,109.042,10,72.3352,0\O,30,1.42801,24,113.043,10,-170.53,0\H,33,0.962421,30,108.388,24,79.4664,0\O,1,1.63309,2,105.026,3,124.272,0\H,35,0.969599,1,108.858,2,-164.881,0\\\@

 Total job time:  346.48s(wall), 1909.93s(cpu) 
 Mon Mar 25 07:15:45 2019

        *************************************************************
        *                                                           *
        *  Thank you very much for using Q-Chem.  Have a nice day.  *
        *                                                           *
        *************************************************************
```
