## Supplementary material for "An *In-Silico* Investigation of Menthol Metabolism": S1 File: soeee.out

```
Q-Chem Developer Version!
                  Welcome to Q-Chem
     A Quantum Leap Into The Future Of Chemistry


 Q-Chem 5.1, Q-Chem, Inc., Pleasanton, CA (2018)

 Yihan Shao,  Zhengting Gan,  E. Epifanovsky,  A. T. B. Gilbert,  M. Wormit,  
 J. Kussmann,  A. W. Lange,  A. Behn,  Jia Deng,  Xintian Feng,  D. Ghosh,  
 M. Goldey,  P. R. Horn,  L. D. Jacobson,  I. Kaliman,  T. Kus,  A. Landau,  
 Jie Liu,  E. I. Proynov,  R. M. Richard,  R. P. Steele,  E. J. Sundstrom,  
 H. L. Woodcock III,  P. M. Zimmerman,  D. Zuev,  B. Albrecht,  E. Alguire,  
 S. A. Baeppler,  D. Barton,  Z. Benda,  Y. A. Bernard,  E. J. Berquist,  
 K. B. Bravaya,  H. Burton,  D. Casanova,  Chun-Min Chang,  Yunqing Chen,  
 A. Chien,  K. D. Closser,  M. P. Coons,  S. Coriani,  S. Dasgupta,  
 A. L. Dempwolff,  M. Diedenhofen,  Hainam Do,  R. G. Edgar,  Po-Tung Fang,  
 S. Faraji,  S. Fatehi,  Qingguo Feng,  K. D. Fenk,  J. Fosso-Tande,  
 Qinghui Ge,  A. Ghysels,  G. Gidofalvi,  J. Gomes,  J. Gonthier,  A. Gunina,  
 D. Hait,  M. W. D. Hanson-Heine,  P. H. P. Harbach,  A. W. Hauser,  
 J. E. Herr,  E. G. Hohenstein,  Z. C. Holden,  Kerwin Hui,  B. C. Huynh,  
 T.-C. Jagau,  Hyunjun Ji,  B. Kaduk,  K. Khistyaev,  Jaehoon Kim,  
 P. Klunzinger,  K. Koh,  D. Kosenkov,  L. Koulias,  T. Kowalczyk,  
 C. M. Krauter,  A. Kunitsa,  Ka Un Lao,  A. Laurent,  K. V. Lawler,  
 Joonho Lee,  D. Lefrancois,  S. Lehtola,  D. S. Levine,  Yi-Pei Li,  
 You-Sheng Lin,  Fenglai Liu,  E. Livshits,  A. Luenser,  P. Manohar,  
 E. Mansoor,  S. F. Manzer,  Shan-Ping Mao,  Yuezhi Mao,  N. Mardirossian,  
 A. V. Marenich,  T. Markovich,  L. A. Martinez-Martinez,  S. A. Maurer,  
 N. J. Mayhall,  S. C. McKenzie,  J.-M. Mewes,  A. F. Morrison,  
 J. W. Mullinax,  K. Nanda,  T. S. Nguyen-Beck,  R. Olivares-Amaya,  
 J. A. Parkhill,  T. M. Perrine,  F. Plasser,  P. Pokhilko,  S. Prager,  
 A. Prociuk,  E. Ramos,  D. R. Rehn,  F. Rob,  M. Schneider,  N. Sergueev,  
 S. M. Sharada,  S. Sharma,  D. W. Small,  T. Stauch,  T. Stein,  
 Yu-Chuan Su,  A. J. W. Thom,  A. Tkatchenko,  T. Tsuchimochi,  N. M. Tubman,  
 L. Vogt,  M. L. Vidal,  O. Vydrov,  M. A. Watson,  J. Wenzel,  
 M. de Wergifosse,  T. A. Wesolowski,  A. White,  J. Witte,  A. Yamada,  
 Jun Yang,  K. Yao,  S. Yeganeh,  S. R. Yost,  Zhi-Qiang You,  A. Zech,  
 Igor Ying Zhang,  Xing Zhang,  Yan Zhao,  Ying Zhu,  B. R. Brooks,  
 G. K. L. Chan,  C. J. Cramer,  M. S. Gordon,  W. J. Hehre,  A. Klamt,  
 M. W. Schmidt,  C. D. Sherrill,  D. G. Truhlar,  A. Aspuru-Guzik,  R. Baer,  
 A. T. Bell,  N. A. Besley,  Jeng-Da Chai,  A. E. DePrince, III,  
 R. A. DiStasio Jr.,  A. Dreuw,  B. D. Dunietz,  T. R. Furlani,  
 Chao-Ping Hsu,  Yousung Jung,  Jing Kong,  D. S. Lambrecht,  WanZhen Liang,  
 C. Ochsenfeld,  V. A. Rassolov,  L. V. Slipchenko,  J. E. Subotnik,  
 T. Van Voorhis,  J. M. Herbert,  A. I. Krylov,  P. M. W. Gill,  M. Head-Gordon

 Contributors to earlier versions of Q-Chem not listed above: 
 R. D. Adamson,  B. Austin,  J. Baker,  G. J. O. Beran,  K. Brandhorst,  
 S. T. Brown,  E. F. C. Byrd,  A. K. Chakraborty,  C.-L. Cheng,  
 Siu Hung Chien,  D. M. Chipman,  D. L. Crittenden,  H. Dachsel,  
 R. J. Doerksen,  A. D. Dutoi,  L. Fusti-Molnar,  W. A. Goddard III,  
 A. Golubeva-Zadorozhnaya,  S. R. Gwaltney,  G. Hawkins,  A. Heyden,  
 S. Hirata,  G. Kedziora,  F. J. Keil,  C. Kelley,  Jihan Kim,  R. A. King,  
 R. Z. Khaliullin,  P. P. Korambath,  W. Kurlancheek,  A. M. Lee,  M. S. Lee,  
 S. V. Levchenko,  Ching Yeh Lin,  D. Liotard,  R. C. Lochan,  I. Lotan,  
 P. E. Maslen,  N. Nair,  D. P. O'Neill,  D. Neuhauser,  E. Neuscamman,  
 C. M. Oana,  R. Olson,  B. Peters,  R. Peverati,  P. A. Pieniazek,  
 Y. M. Rhee,  J. Ritchie,  M. A. Rohrdanz,  E. Rosta,  N. J. Russ,  
 H. F. Schaefer III,  N. E. Schultz,  N. Shenvi,  A. C. Simmonett,  A. Sodt,  
 D. Stuck,  K. S. Thanthiriwatte,  V. Vanovschi,  Tao Wang,  A. Warshel,  
 C. F. Williams,  Q. Wu,  X. Xu,  W. Zhang

 Please cite Q-Chem as follows:
 Y. Shao et al., Mol. Phys. 113, 184-215 (2015)
 DOI: 10.1080/00268976.2014.952696

 Q-Chem 5.1.2 for Intel X86 EM64T Linux

 Parts of Q-Chem use Armadillo 8.300.2 (Tropical Shenanigans).
 http://arma.sourceforge.net/

 Q-Chem begins on Mon Mar 25 07:15:45 2019  

Host: 
0

     Scratch files written to /scratch/taweetham/qchem3122//
Input Ideriv = 2
Curr. Ideriv = -1
Max.  Ideriv = 2

Checking the input file for inconsistencies... 	...done.

--------------------------------------------------------------
User input:
--------------------------------------------------------------
$molecule
0 1
  C   -1.0109197    0.0878859   -0.2815608
  H   -0.9371036    0.1722938   -1.3764522
  C   -0.0856449    1.1777740    0.3126283
  H   -0.1440103    1.1536918    1.4078284
  O   -0.5019991    2.4481495   -0.1811151
  C    1.3716314    0.9523826   -0.1117298
  H    1.4651758    1.1092771   -1.1949207
  H    2.0020373    1.7204348    0.3495924
  C    1.8780179   -0.4450049    0.2679625
  H    1.8649271   -0.5150116    1.3643382
  C    3.3179062   -0.6740543   -0.2060401
  O    4.2191456    0.1861424    0.4763437
  H    3.6285276   -1.7018921    0.0084584
  H    3.4226334   -0.5116260   -1.2843251
  C    0.9524455   -1.5219402   -0.3076138
  H    1.2800845   -2.5130817    0.0286671
  H    1.0144377   -1.5227626   -1.4034495
  C   -0.5003923   -1.3086176    0.1142443
  H   -1.1117890   -2.0884821   -0.3515487
  H   -0.5745066   -1.4474570    1.1992411
  C   -2.5132930    0.3213047    0.0625380
  H   -2.7667839    1.3516106   -0.2188987
  C   -3.4296017   -0.5872941   -0.7664382
  H   -4.4785086   -0.3041128   -0.6250258
  H   -3.2051703   -0.5001750   -1.8345884
  H   -3.3320381   -1.6387943   -0.4792619
  C   -2.8479337    0.1606434    1.5477625
  H   -2.2376899    0.8161270    2.1741495
  H   -2.7042093   -0.8696463    1.8878357
  H   -3.8963806    0.4214968    1.7310687
  H    4.0903807    1.0894388    0.1399108
  S   -0.4552323    3.7209824    0.8246850
  O    0.9176980    3.9801534    1.1876406
  O   -1.4974159    3.5466162    1.8103180
  O   -0.9548402    4.9172157   -0.1285161
  H   -1.9268067    4.8470906   -0.2076775
$end

$rem
   job_type 	optimization
   basis 	6-311++g**
   method 	b3lyp
   scf_guess sad
$end

--------------------------------------------------------------
 ----------------------------------------------------------------
             Standard Nuclear Orientation (Angstroms)
    I     Atom           X                Y                Z
 ----------------------------------------------------------------
    1      C       0.3036030330     1.4917887936     0.4107468608
    2      H       0.4337354329     1.4970680270     1.5036322052
    3      C       0.0633948257     0.0190802428    -0.0021450792
    4      H      -0.1000356079    -0.0379380559    -1.0854221159
    5      O      -1.0753071550    -0.4715268951     0.7004570211
    6      C       1.2679259238    -0.8578322600     0.3648216642
    7      H       1.3573725139    -0.9167787790     1.4580707576
    8      H       1.0785019618    -1.8842461192     0.0320648385
    9      C       2.5743349489    -0.3364815383    -0.2473664110
   10      H       2.4746791130    -0.3962420388    -1.3398907263
   11      C       3.7761555633    -1.1928885897     0.1681026997
   12      O       3.6747452586    -2.5036804720    -0.3698183547
   13      H       4.7035733203    -0.7570259276    -0.2177286724
   14      H       3.8685281854    -1.2642858135     1.2573313329
   15      C       2.8025524677     1.1258129645     0.1493369246
   16      H       3.6991758992     1.5117073500    -0.3506086488
   17      H       2.9865676730     1.1968806542     1.2290532662
   18      C       1.6100944392     2.0077929060    -0.2172196116
   19      H       1.8215227627     3.0285872252     0.1177948714
   20      H       1.5204826756     2.0401752358    -1.3094231096
   21      C      -0.9269106928     2.4050330359     0.1246790763
   22      H      -1.8088051320     1.9325655005     0.5763771239
   23      C      -0.7817017295     3.7748153646     0.7992053412
   24      H      -1.7151660542     4.3425088661     0.7169664014
   25      H      -0.5550359298     3.6645913816     1.8647462036
   26      H       0.0092651116     4.3756112519     0.3397955981
   27      C      -1.2287203653     2.6013395996    -1.3632936793
   28      H      -1.3715236360     1.6475349442    -1.8773761867
   29      H      -0.4287067301     3.1483721407    -1.8717589514
   30      H      -2.1511007290     3.1791829163    -1.4905655433
   31      H       2.9764167131    -2.9772005490     0.1137391507
   32      S      -2.0958781771    -1.4635781825    -0.0794106589
   33      O      -1.4012224220    -2.6858385876    -0.4070947561
   34      O      -2.8021949033    -0.6843902454    -1.0703725550
   35      O      -3.1778950227    -1.7946395942     1.0646227262
   36      H      -3.7747732400    -1.0239740503     1.1402133811
 ----------------------------------------------------------------
 Molecular Point Group                 C1    NOp =  1
 Largest Abelian Subgroup              C1    NOp =  1
 Nuclear Repulsion Energy =  1434.6417032282 hartrees
 There are       68 alpha and       68 beta electrons
 Requested basis set is 6-311++G(d,p)
 There are 203 shells and 500 basis functions

 Total QAlloc Memory Limit   2000 MB
 Mega-Array Size       188 MB
 MEM_STATIC part       192 MB
 A cutoff of  1.0D-11 yielded  16593 shell pairs
 There are     99362 function pairs (    105247 Cartesian)

 -------------------------------------------------------
 OpenMP Integral Computing Module                       
 Release: version 1.0, May 2013, Q-Chem Inc. Pittsburgh 
 -------------------------------------------------------
 Integral Job Info:
 Integral job number is                      11
 Integral operator is                         1
 short-range coefficients                     0
 long-range coefficients              100000000
 Omega coefficients                           0
 if combine SR and LR in K                    0
 Integral screening is                        0
 Integral computing path is                   2
 max size of driver memory is            800000
 size of driver memory is                593474
 size of scratch memory is              4204008
 max col of scratch BK array               1296
 max len of scratch array in speh3          155
 max len of scratch index in speh4           18
 max int batch size is                      520
 min int batch size is                       52
 fixed nKL is                                52
 max L of basis functions is                  2
 order of int derivative is                   0
 number of shells is                        203
 number of basis is                         516
 number of cartesian basis is               516
 number of contracted shell pairs         16593
 number of primitive shell pairs          35401
 maxK2 (contraction) of shell pair           36
 max number of K2 of shell pair               1
 max number of CS2 of shell pair           2957
 max number of PS2 of shell pair           5124
 mem total for path MDJ                  642220
 -------------------------------------------------------
 Smallest overlap matrix eigenvalue = 1.16E-06

 Q-Chem warning in module stvman/mkSTV.C, line 306:

 Overlap eigenvalue is smaller than square root of threshold
 Use THRESH >= 12 to get rid of this warning


 Scale SEOQF with 1.000000e-01/1.000000e-01/1.000000e-01

 Standard Electronic Orientation quadrupole field applied
 Nucleus-field energy     =     0.0000000528 hartrees
 Guess from superposition of atomic densities
 Warning:  Energy on first SCF cycle will be non-variational
 SAD guess density has 136.000000 electrons

 -----------------------------------------------------------------------
  General SCF calculation program by
  Eric Jon Sundstrom, Paul Horn, Yuezhi Mao, Dmitri Zuev, Alec White,
  David Stuck, Shaama M.S., Shane Yost, Joonho Lee, David Small,
  Daniel Levine, Susi Lehtola, Hugh Burton, Evgeny Epifanovsky
 -----------------------------------------------------------------------
 Exchange:     0.2000 Hartree-Fock + 0.0800 Slater + 0.7200 B88
 Correlation:  0.1900 VWN1RPA + 0.8100 LYP
 Using SG-1 standard quadrature grid
 using 6 threads for integral computing
 -------------------------------------------------------
 OpenMP Integral computing Module                
 Release: version 2.0, May 2017, Q-Chem Inc. Pleasanton 
 -------------------------------------------------------
 -------------------------------------------------------
 OpenMP BLAS3 based DFT computing Module                
 Release: version 1.0, May 2013, Q-Chem Inc. Pittsburgh 
 -------------------------------------------------------
 A restricted SCF calculation will be
 performed using DIIS
 SCF converges when DIIS error is below 1.0e-08
 ---------------------------------------
  Cycle       Energy         DIIS error
 ---------------------------------------
    1   -1171.0979840798      2.85e-02  
    2   -1167.0587707217      4.58e-03  
    3   -1166.3374066773      7.33e-03  
    4   -1167.5669893135      1.20e-03  
    5   -1167.5975096101      4.39e-04  
    6   -1167.6013824192      1.23e-04  
    7   -1167.6017330698      3.27e-05  
    8   -1167.6017594306      9.81e-06  
    9   -1167.6017613939      3.74e-06  
   10   -1167.6017616750      1.34e-06  
   11   -1167.6017617119      4.64e-07  
   12   -1167.6017617166      1.25e-07  
   13   -1167.6017617170      3.39e-08  
   14   -1167.6017617169      1.21e-08  
   15   -1167.6017617170      3.14e-09  Convergence criterion met
 ---------------------------------------
 SCF time:   CPU 964.79s  wall 169.00s 
 SCF   energy in the final basis set =    -1167.6017617170
 Total energy in the final basis set =    -1167.6017617170

 --------------------------------------------------------------

                    Orbital Energies (a.u.)
 --------------------------------------------------------------

 Alpha MOs
 -- Occupied --
-89.135 -19.217 -19.196 -19.157 -19.151 -19.127 -10.258 -10.223
-10.193 -10.185 -10.183 -10.183 -10.181 -10.179 -10.166 -10.161
 -8.193  -6.156  -6.155  -6.154  -1.211  -1.096  -1.073  -1.055
 -1.029  -0.863  -0.814  -0.779  -0.757  -0.704  -0.691  -0.685
 -0.643  -0.626  -0.605  -0.581  -0.565  -0.546  -0.526  -0.523
 -0.496  -0.485  -0.470  -0.467  -0.465  -0.447  -0.441  -0.436
 -0.427  -0.422  -0.412  -0.408  -0.395  -0.387  -0.382  -0.377
 -0.369  -0.365  -0.358  -0.351  -0.347  -0.342  -0.337  -0.330
 -0.328  -0.319  -0.306  -0.279
 -- Virtual --
 -0.035  -0.014  -0.007  -0.005   0.004   0.013   0.018   0.020
  0.021   0.031   0.034   0.040   0.041   0.045   0.053   0.057
  0.059   0.063   0.065   0.070   0.075   0.077   0.080   0.085
  0.087   0.090   0.091   0.097   0.101   0.104   0.106   0.109
  0.116   0.118   0.121   0.122   0.124   0.129   0.130   0.134
  0.136   0.138   0.140   0.141   0.147   0.148   0.153   0.154
  0.159   0.160   0.161   0.164   0.167   0.169   0.170   0.179
  0.184   0.186   0.189   0.190   0.195   0.197   0.201   0.202
  0.206   0.211   0.213   0.217   0.222   0.227   0.232   0.236
  0.238   0.242   0.250   0.252   0.254   0.258   0.259   0.263
  0.269   0.271   0.277   0.278   0.281   0.288   0.295   0.295
  0.300   0.302   0.304   0.307   0.313   0.319   0.320   0.323
  0.327   0.335   0.336   0.337   0.342   0.348   0.352   0.354
  0.356   0.363   0.368   0.371   0.378   0.386   0.391   0.402
  0.405   0.407   0.413   0.424   0.430   0.436   0.440   0.448
  0.456   0.467   0.473   0.476   0.488   0.495   0.509   0.513
  0.521   0.535   0.542   0.546   0.559   0.564   0.573   0.581
  0.583   0.599   0.611   0.613   0.621   0.634   0.648   0.650
  0.657   0.661   0.670   0.675   0.692   0.697   0.707   0.714
  0.720   0.726   0.734   0.738   0.744   0.753   0.758   0.766
  0.770   0.776   0.778   0.780   0.785   0.790   0.799   0.804
  0.817   0.823   0.830   0.844   0.853   0.875   0.896   0.904
  0.927   0.952   0.959   0.976   0.983   1.001   1.007   1.026
  1.041   1.054   1.065   1.068   1.086   1.099   1.103   1.109
  1.117   1.121   1.137   1.148   1.153   1.171   1.181   1.185
  1.194   1.198   1.208   1.215   1.225   1.231   1.247   1.254
  1.281   1.302   1.309   1.329   1.360   1.390   1.399   1.409
  1.428   1.444   1.460   1.466   1.475   1.486   1.506   1.510
  1.520   1.530   1.547   1.553   1.563   1.567   1.578   1.590
  1.594   1.598   1.606   1.608   1.613   1.622   1.625   1.635
  1.645   1.650   1.662   1.669   1.672   1.679   1.684   1.692
  1.696   1.711   1.727   1.732   1.745   1.756   1.762   1.777
  1.785   1.795   1.805   1.814   1.828   1.835   1.842   1.853
  1.874   1.878   1.889   1.898   1.902   1.934   1.949   1.959
  1.994   2.006   2.015   2.035   2.043   2.070   2.080   2.086
  2.099   2.104   2.123   2.138   2.161   2.179   2.181   2.186
  2.228   2.246   2.261   2.276   2.288   2.312   2.332   2.359
  2.372   2.386   2.398   2.404   2.413   2.423   2.474   2.480
  2.500   2.516   2.528   2.529   2.533   2.545   2.554   2.559
  2.584   2.590   2.613   2.623   2.627   2.648   2.653   2.669
  2.699   2.711   2.716   2.727   2.744   2.748   2.764   2.771
  2.780   2.787   2.794   2.804   2.817   2.824   2.831   2.843
  2.856   2.869   2.872   2.896   2.912   2.919   2.928   2.941
  2.963   2.985   2.996   3.002   3.012   3.023   3.029   3.039
  3.050   3.066   3.081   3.087   3.113   3.127   3.140   3.152
  3.173   3.184   3.199   3.221   3.239   3.268   3.310   3.316
  3.383   3.423   3.472   3.516   3.522   3.549   3.590   3.769
  3.771   3.779   3.792   3.798   3.830   3.834   3.838   3.866
  3.894   3.938   3.992   3.997   4.065   4.108   4.141   4.226
  4.264   4.281   4.295   4.345   4.383   4.947   4.971   4.999
  5.027   5.055   5.093   5.120   5.128   5.155   5.242   5.307
  5.396   5.401   5.533   5.641   8.176  17.301  17.326  17.452
 23.795  23.829  23.836  23.864  23.885  23.918  23.949  23.961
 23.981  24.003  49.825  49.859  49.885  49.914  49.929 189.275
 --------------------------------------------------------------

          Ground-State Mulliken Net Atomic Charges

     Atom                 Charge (a.u.)
  ----------------------------------------
      1 C                     0.515227
      2 H                     0.243675
      3 C                    -0.299334
      4 H                     0.242125
      5 O                    -0.010566
      6 C                    -1.423978
      7 H                     0.185814
      8 H                     0.161263
      9 C                     0.655655
     10 H                     0.213575
     11 C                    -0.672793
     12 O                    -0.216700
     13 H                     0.187291
     14 H                     0.158152
     15 C                    -0.648487
     16 H                     0.157883
     17 H                     0.159835
     18 C                    -0.375730
     19 H                     0.161597
     20 H                     0.171272
     21 C                     0.295487
     22 H                     0.201247
     23 C                    -0.642577
     24 H                     0.151880
     25 H                     0.126438
     26 H                     0.146400
     27 C                    -0.728341
     28 H                     0.180229
     29 H                     0.143065
     30 H                     0.158861
     31 H                     0.234380
     32 S                     0.314784
     33 O                    -0.120090
     34 O                    -0.155221
     35 O                    -0.182583
     36 H                     0.310266
  ----------------------------------------
  Sum of atomic charges =     0.000000

 -----------------------------------------------------------------
                    Cartesian Multipole Moments
 -----------------------------------------------------------------
    Charge (ESU x 10^10)
                 0.0000
    Dipole Moment (Debye)
         X      -0.1361      Y       3.7515      Z       2.6115
       Tot       4.5730
    Quadrupole Moments (Debye-Ang)
        XX    -106.8050     XY       2.8882     YY    -116.2795
        XZ      -2.5907     YZ      -4.4404     ZZ    -108.9199
    Octopole Moments (Debye-Ang^2)
       XXX     -87.4311    XXY      29.2086    XYY     -10.5700
       YYY      -7.7757    XXZ      40.4890    XYZ     -12.6797
       YYZ      10.0081    XZZ      -3.1742    YZZ      -7.5179
       ZZZ       4.4651
    Hexadecapole Moments (Debye-Ang^3)
      XXXX   -3139.0075   XXXY     184.1164   XXYY   -1071.3220
      XYYY      14.3011   YYYY   -2607.3643   XXXZ     -71.1552
      XXYZ     -52.2216   XYYZ      37.8078   YYYZ     -37.3972
      XXZZ    -613.2678   XYZZ       6.5620   YYZZ    -511.9310
      XZZZ     -16.3400   YZZZ       1.9936   ZZZZ    -440.9645
 -----------------------------------------------------------------
 Calculating analytic gradient of the SCF energy
 Gradient of SCF Energy
            1           2           3           4           5           6
    1   0.0121581  -0.0004450  -0.0310272   0.0025936   0.0276483  -0.0007573
    2  -0.0031629   0.0020728  -0.0084823  -0.0004849   0.0077016   0.0055863
    3  -0.0003783   0.0012805   0.0077834  -0.0017203  -0.0181522  -0.0000570
            7           8           9          10          11          12
    1   0.0008118   0.0015838  -0.0021212  -0.0032877   0.0056106   0.0020803
    2  -0.0039405  -0.0018456  -0.0052697   0.0003766   0.0028449   0.0119302
    3   0.0001071   0.0016618  -0.0063350  -0.0003617   0.0049134  -0.0028132
           13          14          15          16          17          18
    1   0.0013654   0.0008260  -0.0016926  -0.0002605  -0.0001979  -0.0020059
    2   0.0020115  -0.0051371  -0.0012679   0.0008514   0.0009325   0.0022202
    3   0.0008110  -0.0027756   0.0025956  -0.0010876  -0.0002337   0.0001008
           19          20          21          22          23          24
    1   0.0037919   0.0008630   0.0004241  -0.0030764   0.0000124  -0.0012585
    2   0.0005775  -0.0008385  -0.0029028   0.0021966  -0.0004874   0.0005001
    3   0.0009872  -0.0007854   0.0000120   0.0001507  -0.0036266   0.0001983
           25          26          27          28          29          30
    1  -0.0004158   0.0004049   0.0013326   0.0008162   0.0002242  -0.0011777
    2  -0.0013769   0.0000938   0.0024373  -0.0007140  -0.0001617   0.0009429
    3  -0.0001798  -0.0006338   0.0037742   0.0008779  -0.0000035  -0.0000766
           31          32          33          34          35          36
    1  -0.0079301  -0.0048035   0.0047320   0.0002105  -0.0037294  -0.0033030
    2  -0.0041052  -0.0002049  -0.0005414  -0.0030760  -0.0058904   0.0066141
    3   0.0062519   0.0103105  -0.0023780   0.0102817  -0.0102319  -0.0002676
 Max gradient component =       3.103E-02
 RMS gradient           =       5.717E-03
 Gradient time:  CPU 195.37 s  wall 32.94 s
 Geometry Optimization Parameters
   NAtoms,    NIC,     NZ,  NCons,   NDum,   NFix, NCnnct, MaxDiis
       36     279       0       0       0       0       0       0


** GEOMETRY OPTIMIZATION IN DELOCALIZED INTERNAL COORDINATES **
   Searching for a Minimum

   Optimization Cycle:   1

                       Coordinates (Angstroms)
     ATOM                X               Y               Z
      1  C         0.3036030330    1.4917887936    0.4107468608
      2  H         0.4337354329    1.4970680270    1.5036322052
      3  C         0.0633948257    0.0190802428   -0.0021450792
      4  H        -0.1000356079   -0.0379380559   -1.0854221159
      5  O        -1.0753071550   -0.4715268951    0.7004570211
      6  C         1.2679259238   -0.8578322600    0.3648216642
      7  H         1.3573725139   -0.9167787790    1.4580707576
      8  H         1.0785019618   -1.8842461192    0.0320648385
      9  C         2.5743349489   -0.3364815383   -0.2473664110
     10  H         2.4746791130   -0.3962420388   -1.3398907263
     11  C         3.7761555633   -1.1928885897    0.1681026997
     12  O         3.6747452586   -2.5036804720   -0.3698183547
     13  H         4.7035733203   -0.7570259276   -0.2177286724
     14  H         3.8685281854   -1.2642858135    1.2573313329
     15  C         2.8025524677    1.1258129645    0.1493369246
     16  H         3.6991758992    1.5117073500   -0.3506086488
     17  H         2.9865676730    1.1968806542    1.2290532662
     18  C         1.6100944392    2.0077929060   -0.2172196116
     19  H         1.8215227627    3.0285872252    0.1177948714
     20  H         1.5204826756    2.0401752358   -1.3094231096
     21  C        -0.9269106928    2.4050330359    0.1246790763
     22  H        -1.8088051320    1.9325655005    0.5763771239
     23  C        -0.7817017295    3.7748153646    0.7992053412
     24  H        -1.7151660542    4.3425088661    0.7169664014
     25  H        -0.5550359298    3.6645913816    1.8647462036
     26  H         0.0092651116    4.3756112519    0.3397955981
     27  C        -1.2287203653    2.6013395996   -1.3632936793
     28  H        -1.3715236360    1.6475349442   -1.8773761867
     29  H        -0.4287067301    3.1483721407   -1.8717589514
     30  H        -2.1511007290    3.1791829163   -1.4905655433
     31  H         2.9764167131   -2.9772005490    0.1137391507
     32  S        -2.0958781771   -1.4635781825   -0.0794106589
     33  O        -1.4012224220   -2.6858385876   -0.4070947561
     34  O        -2.8021949033   -0.6843902454   -1.0703725550
     35  O        -3.1778950227   -1.7946395942    1.0646227262
     36  H        -3.7747732400   -1.0239740503    1.1402133811
   Point Group: c1    Number of degrees of freedom:   102


   Energy is  -1167.601761717


 Attempting to Generate Delocalized Internal Coordinates

102 Hessian modes will be used to form the next step
  Hessian Eigenvalues:
     0.002000    0.004715    0.004799    0.005090    0.005927    0.006628
     0.007684    0.012322    0.012934    0.015761    0.017592    0.019562
     0.020372    0.033231    0.034223    0.038014    0.039860    0.043698
     0.044993    0.045742    0.047386    0.048670    0.049240    0.049716
     0.049924    0.052431    0.054520    0.054784    0.055525    0.056634
     0.056781    0.057202    0.057323    0.060833    0.066227    0.076292
     0.082492    0.082836    0.083699    0.091621    0.097992    0.116094
     0.128001    0.138627    0.144521    0.149258    0.153860    0.157522
     0.160000    0.160000    0.160000    0.160000    0.160000    0.160000
     0.160000    0.160000    0.167395    0.167861    0.168643    0.175411
     0.180227    0.195346    0.213543    0.220038    0.250000    0.250000
     0.265329    0.269123    0.273000    0.278434    0.287387    0.288720
     0.290802    0.291383    0.293395    0.293750    0.336138    0.338278
     0.338502    0.339352    0.339503    0.340140    0.340475    0.340888
     0.341453    0.341706    0.341840    0.341884    0.342446    0.342452
     0.342474    0.343043    0.343127    0.344803    0.416975    0.423852
     0.470265    0.494991    0.518335    0.528740    0.982075    0.988769

 Minimum Search - Taking Simple RFO Step
 Searching for Lamda that Minimizes Along All modes
 Value Taken    Lamda =  -0.01055227
 Step Taken.  Stepsize is  0.261630

                             Maximum     Tolerance    Cnvgd?
         Gradient           0.016487      0.000300      NO
         Displacement       0.079156      0.001200      NO
         Energy change     *********      0.000001      NO


 New Cartesian Coordinates Obtained by Inverse Iteration

 Displacement from previous Coordinates is:  0.599073
 ----------------------------------------------------------------
             Standard Nuclear Orientation (Angstroms)
    I     Atom           X                Y                Z
 ----------------------------------------------------------------
    1      C       0.2940530398     1.4986936313     0.4020606905
    2      H       0.4201723580     1.4907218809     1.4935144345
    3      C       0.0799705341     0.0320543942    -0.0074045462
    4      H      -0.0908963203    -0.0204821516    -1.0877174394
    5      O      -1.1061860291    -0.4437156772     0.6859133070
    6      C       1.2717196359    -0.8572646048     0.3637108790
    7      H       1.3461788529    -0.8920187056     1.4585304230
    8      H       1.0609441260    -1.8769096737     0.0276836573
    9      C       2.5902622089    -0.3489077995    -0.2386343164
   10      H       2.5171629341    -0.4097287661    -1.3322272100
   11      C       3.7825403171    -1.2238673699     0.1717959549
   12      O       3.7579626131    -2.5459293911    -0.3736803305
   13      H       4.7049272818    -0.7775730317    -0.2069891822
   14      H       3.8606688849    -1.2561868614     1.2675424919
   15      C       2.8104795846     1.1186017963     0.1549632105
   16      H       3.7150884683     1.5016099329    -0.3306794299
   17      H       2.9845880373     1.1829391331     1.2370584838
   18      C       1.6094244366     2.0018401468    -0.2180724833
   19      H       1.7932468023     3.0268331206     0.1126876843
   20      H       1.5181741220     2.0375299847    -1.3089921177
   21      C      -0.9373618971     2.4020300191     0.1129047118
   22      H      -1.7995452222     1.8956009624     0.5599985967
   23      C      -0.8125678998     3.7632030050     0.8206403058
   24      H      -1.7514552435     4.3187544585     0.7437674451
   25      H      -0.5851651026     3.6465140779     1.8855326543
   26      H      -0.0310252684     4.3850573637     0.3755214032
   27      C      -1.2459922052     2.5929267782    -1.3821659484
   28      H      -1.3780867095     1.6429053849    -1.9056847533
   29      H      -0.4590116084     3.1582299305    -1.8907254645
   30      H      -2.1768146544     3.1538018913    -1.5044131857
   31      H       3.0798918782    -3.0592669151     0.0756712290
   32      S      -2.1170570245    -1.4212427607    -0.1188008398
   33      O      -1.4643416628    -2.6763725407    -0.3970965873
   34      O      -2.8100651944    -0.6641411531    -1.1426028816
   35      O      -3.1155988681    -1.6982451756     1.1161312880
   36      H      -3.7086349097    -0.9360946118     1.2125202502
 ----------------------------------------------------------------
 Molecular Point Group                 C1    NOp =  1
 Largest Abelian Subgroup              C1    NOp =  1
 Nuclear Repulsion Energy =  1431.7771053372 hartrees
 There are       68 alpha and       68 beta electrons
 Applying Cartesian multipole field
    Component          Value
    ---------          -----
     (2,0,0)        1.00000E-11
     (0,2,0)        2.00000E-11
     (0,0,2)       -3.00000E-11
 Nucleus-field energy     =     0.0000000524 hartrees
 Requested basis set is 6-311++G(d,p)
 There are 203 shells and 500 basis functions
 A cutoff of  1.0D-11 yielded  16580 shell pairs
 There are     99286 function pairs (    105174 Cartesian)
 Smallest overlap matrix eigenvalue = 1.18E-06

 Q-Chem warning in module stvman/mkSTV.C, line 306:

 Overlap eigenvalue is smaller than square root of threshold
 Use THRESH >= 12 to get rid of this warning

 Guess MOs from SCF MO coefficient file

 -----------------------------------------------------------------------
  General SCF calculation program by
  Eric Jon Sundstrom, Paul Horn, Yuezhi Mao, Dmitri Zuev, Alec White,
  David Stuck, Shaama M.S., Shane Yost, Joonho Lee, David Small,
  Daniel Levine, Susi Lehtola, Hugh Burton, Evgeny Epifanovsky
 -----------------------------------------------------------------------
 Exchange:     0.2000 Hartree-Fock + 0.0800 Slater + 0.7200 B88
 Correlation:  0.1900 VWN1RPA + 0.8100 LYP
 Using SG-1 standard quadrature grid
 using 6 threads for integral computing
 -------------------------------------------------------
 OpenMP Integral computing Module                
 Release: version 2.0, May 2017, Q-Chem Inc. Pleasanton 
 -------------------------------------------------------
 -------------------------------------------------------
 OpenMP BLAS3 based DFT computing Module                
 Release: version 1.0, May 2013, Q-Chem Inc. Pittsburgh 
 -------------------------------------------------------
 A restricted SCF calculation will be
 performed using DIIS
 SCF converges when DIIS error is below 1.0e-08
 ---------------------------------------
  Cycle       Energy         DIIS error
 ---------------------------------------
    1   -1167.5938168204      5.31e-04  
    2   -1167.6061554868      1.67e-04  
    3   -1167.6046924003      3.08e-04  
    4   -1167.6067970248      2.78e-05  
    5   -1167.6068112329      1.39e-05  
    6   -1167.6068151599      3.76e-06  
    7   -1167.6068154306      1.69e-06  
    8   -1167.6068154900      4.20e-07  
    9   -1167.6068154938      6.57e-08  
   10   -1167.6068154939      2.42e-08  
   11   -1167.6068154939      9.74e-09  Convergence criterion met
 ---------------------------------------
 SCF time:   CPU 737.03s  wall 130.00s 
 SCF   energy in the final basis set =    -1167.6068154939
 Total energy in the final basis set =    -1167.6068154939

 --------------------------------------------------------------

                    Orbital Energies (a.u.)
 --------------------------------------------------------------

 Alpha MOs
 -- Occupied --
-89.133 -19.210 -19.194 -19.157 -19.154 -19.130 -10.257 -10.225
-10.192 -10.188 -10.185 -10.185 -10.183 -10.182 -10.167 -10.163
 -8.190  -6.154  -6.153  -6.151  -1.208  -1.087  -1.071  -1.056
 -1.029  -0.864  -0.815  -0.778  -0.758  -0.702  -0.693  -0.687
 -0.639  -0.628  -0.603  -0.582  -0.566  -0.548  -0.526  -0.522
 -0.496  -0.482  -0.470  -0.466  -0.464  -0.446  -0.441  -0.436
 -0.424  -0.420  -0.410  -0.405  -0.395  -0.387  -0.385  -0.377
 -0.371  -0.366  -0.357  -0.353  -0.348  -0.344  -0.339  -0.332
 -0.330  -0.320  -0.309  -0.283
 -- Virtual --
 -0.032  -0.014  -0.007  -0.005   0.004   0.012   0.018   0.020
  0.023   0.032   0.033   0.040   0.041   0.048   0.052   0.054
  0.058   0.061   0.065   0.070   0.074   0.078   0.080   0.083
  0.087   0.089   0.091   0.097   0.101   0.104   0.105   0.109
  0.116   0.118   0.120   0.121   0.123   0.128   0.131   0.133
  0.136   0.139   0.140   0.141   0.146   0.149   0.152   0.154
  0.158   0.159   0.161   0.164   0.166   0.168   0.169   0.180
  0.182   0.185   0.187   0.189   0.195   0.196   0.198   0.201
  0.205   0.209   0.214   0.216   0.222   0.226   0.229   0.235
  0.237   0.238   0.247   0.251   0.255   0.256   0.258   0.264
  0.269   0.273   0.275   0.279   0.280   0.288   0.294   0.295
  0.299   0.303   0.304   0.307   0.314   0.316   0.320   0.324
  0.328   0.333   0.335   0.337   0.342   0.348   0.353   0.354
  0.355   0.362   0.366   0.369   0.379   0.386   0.390   0.404
  0.404   0.407   0.414   0.420   0.431   0.436   0.440   0.450
  0.455   0.467   0.475   0.477   0.488   0.496   0.505   0.516
  0.520   0.534   0.543   0.547   0.560   0.565   0.573   0.579
  0.583   0.598   0.607   0.611   0.618   0.635   0.643   0.648
  0.657   0.660   0.670   0.673   0.691   0.696   0.707   0.713
  0.720   0.725   0.733   0.738   0.743   0.752   0.758   0.766
  0.769   0.775   0.778   0.780   0.784   0.791   0.797   0.804
  0.815   0.825   0.829   0.842   0.848   0.877   0.898   0.903
  0.925   0.946   0.957   0.971   0.983   0.999   1.007   1.027
  1.041   1.050   1.065   1.069   1.087   1.095   1.098   1.106
  1.115   1.125   1.136   1.148   1.152   1.175   1.180   1.184
  1.191   1.198   1.207   1.213   1.225   1.231   1.241   1.261
  1.283   1.297   1.306   1.335   1.360   1.393   1.400   1.413
  1.431   1.440   1.456   1.465   1.477   1.488   1.504   1.510
  1.521   1.531   1.549   1.553   1.565   1.570   1.581   1.588
  1.597   1.601   1.605   1.609   1.613   1.620   1.625   1.634
  1.645   1.653   1.659   1.669   1.669   1.676   1.676   1.692
  1.700   1.705   1.728   1.731   1.744   1.752   1.762   1.770
  1.787   1.793   1.807   1.812   1.822   1.828   1.840   1.849
  1.862   1.878   1.882   1.895   1.898   1.935   1.945   1.961
  1.995   2.012   2.014   2.035   2.045   2.069   2.076   2.083
  2.093   2.102   2.125   2.144   2.159   2.176   2.182   2.185
  2.226   2.244   2.256   2.275   2.290   2.312   2.334   2.361
  2.371   2.385   2.400   2.409   2.410   2.426   2.473   2.478
  2.500   2.516   2.527   2.532   2.537   2.543   2.552   2.556
  2.580   2.586   2.603   2.615   2.625   2.644   2.653   2.668
  2.693   2.717   2.720   2.732   2.740   2.741   2.761   2.767
  2.776   2.777   2.794   2.802   2.816   2.825   2.829   2.837
  2.854   2.866   2.869   2.891   2.909   2.915   2.918   2.942
  2.951   2.973   2.990   2.995   3.002   3.020   3.028   3.033
  3.049   3.063   3.078   3.085   3.106   3.118   3.137   3.148
  3.167   3.177   3.195   3.230   3.248   3.260   3.299   3.311
  3.372   3.417   3.465   3.519   3.522   3.548   3.586   3.767
  3.782   3.789   3.795   3.800   3.828   3.834   3.841   3.861
  3.893   3.932   3.981   3.984   4.057   4.102   4.129   4.213
  4.256   4.281   4.296   4.341   4.390   4.956   4.976   5.005
  5.024   5.048   5.085   5.106   5.125   5.152   5.253   5.303
  5.392   5.417   5.510   5.652   8.176  17.306  17.327  17.452
 23.796  23.827  23.830  23.858  23.880  23.915  23.947  23.960
 23.979  24.005  49.831  49.857  49.888  49.915  49.928 189.275
 --------------------------------------------------------------

          Ground-State Mulliken Net Atomic Charges

     Atom                 Charge (a.u.)
  ----------------------------------------
      1 C                     0.563839
      2 H                     0.241700
      3 C                    -0.355068
      4 H                     0.241645
      5 O                    -0.032978
      6 C                    -1.375712
      7 H                     0.186525
      8 H                     0.165145
      9 C                     0.612458
     10 H                     0.210106
     11 C                    -0.655482
     12 O                    -0.222361
     13 H                     0.188906
     14 H                     0.155189
     15 C                    -0.638491
     16 H                     0.159646
     17 H                     0.160592
     18 C                    -0.369833
     19 H                     0.161792
     20 H                     0.170219
     21 C                     0.267660
     22 H                     0.201364
     23 C                    -0.645394
     24 H                     0.154269
     25 H                     0.127928
     26 H                     0.147478
     27 C                    -0.736872
     28 H                     0.181782
     29 H                     0.144360
     30 H                     0.161947
     31 H                     0.235541
     32 S                     0.296492
     33 O                    -0.140699
     34 O                    -0.083899
     35 O                    -0.184679
     36 H                     0.304888
  ----------------------------------------
  Sum of atomic charges =     0.000000

 -----------------------------------------------------------------
                    Cartesian Multipole Moments
 -----------------------------------------------------------------
    Charge (ESU x 10^10)
                 0.0000
    Dipole Moment (Debye)
         X      -0.0005      Y       3.8848      Z       2.4878
       Tot       4.6131
    Quadrupole Moments (Debye-Ang)
        XX    -107.9327     XY       2.0732     YY    -115.7759
        XZ      -2.4496     YZ      -3.9564     ZZ    -108.9668
    Octopole Moments (Debye-Ang^2)
       XXX     -88.8478    XXY      31.0871    XYY      -8.4240
       YYY     -11.6505    XXZ      41.2071    XYZ     -13.1527
       YYZ      10.2167    XZZ      -3.3334    YZZ      -7.4098
       ZZZ       7.0362
    Hexadecapole Moments (Debye-Ang^3)
      XXXX   -3222.4943   XXXY     211.9225   XXYY   -1075.3274
      XYYY      27.3863   YYYY   -2567.2884   XXXZ     -72.8987
      XXYZ     -52.3819   XYYZ      36.2769   YYYZ     -38.6003
      XXZZ    -622.5277   XYZZ      13.7514   YYZZ    -510.3726
      XZZZ     -23.1877   YZZZ      -1.6984   ZZZZ    -453.0249
 -----------------------------------------------------------------
 Calculating analytic gradient of the SCF energy
 Gradient of SCF Energy
            1           2           3           4           5           6
    1   0.0040086  -0.0004724  -0.0134812   0.0015585   0.0079193   0.0029784
    2   0.0004548   0.0000204  -0.0058380   0.0004634   0.0027681   0.0026528
    3  -0.0005422  -0.0002179   0.0057850  -0.0002045  -0.0024730  -0.0007999
            7           8           9          10          11          12
    1  -0.0005105   0.0001162   0.0016370  -0.0000112  -0.0005965   0.0008997
    2  -0.0009443  -0.0004035   0.0004739  -0.0002106   0.0003245  -0.0029169
    3   0.0002307   0.0001175   0.0002892   0.0005170   0.0009211  -0.0015571
           13          14          15          16          17          18
    1  -0.0000951   0.0000371  -0.0009214   0.0002949   0.0000333  -0.0020088
    2  -0.0001038   0.0005299  -0.0005886  -0.0001474   0.0000138   0.0016235
    3   0.0001772  -0.0003949   0.0003771  -0.0003126  -0.0002236  -0.0001881
           19          20          21          22          23          24
    1  -0.0000744   0.0002157   0.0000144  -0.0008127   0.0002591  -0.0000257
    2  -0.0002191  -0.0000545  -0.0011311   0.0003705   0.0008562  -0.0001823
    3   0.0003012   0.0001194  -0.0001182   0.0000502   0.0002773   0.0002318
           25          26          27          28          29          30
    1  -0.0000180  -0.0002700  -0.0004912   0.0001159  -0.0002030   0.0000326
    2   0.0002963  -0.0001954  -0.0000921  -0.0000869  -0.0000645  -0.0000487
    3   0.0004249   0.0000912  -0.0002270  -0.0004748  -0.0000347  -0.0001183
           31          32          33          34          35          36
    1   0.0002804  -0.0051532   0.0012546  -0.0007439   0.0040521   0.0001810
    2   0.0001236   0.0016279  -0.0002780   0.0009703  -0.0013318   0.0012673
    3   0.0002450  -0.0050277   0.0032561   0.0008069   0.0000169  -0.0013212
 Max gradient component =       1.348E-02
 RMS gradient           =       2.115E-03
 Gradient time:  CPU 194.71 s  wall 32.82 s
 Geometry Optimization Parameters
   NAtoms,    NIC,     NZ,  NCons,   NDum,   NFix, NCnnct, MaxDiis
       36     279       0       0       0       0       0       0

 Cartesian Hessian Update
 Hessian Updated using BFGS Update


** GEOMETRY OPTIMIZATION IN DELOCALIZED INTERNAL COORDINATES **
   Searching for a Minimum

   Optimization Cycle:   2

                       Coordinates (Angstroms)
     ATOM                X               Y               Z
      1  C         0.2940530398    1.4986936313    0.4020606905
      2  H         0.4201723580    1.4907218809    1.4935144345
      3  C         0.0799705341    0.0320543942   -0.0074045462
      4  H        -0.0908963203   -0.0204821516   -1.0877174394
      5  O        -1.1061860291   -0.4437156772    0.6859133070
      6  C         1.2717196359   -0.8572646048    0.3637108790
      7  H         1.3461788529   -0.8920187056    1.4585304230
      8  H         1.0609441260   -1.8769096737    0.0276836573
      9  C         2.5902622089   -0.3489077995   -0.2386343164
     10  H         2.5171629341   -0.4097287661   -1.3322272100
     11  C         3.7825403171   -1.2238673699    0.1717959549
     12  O         3.7579626131   -2.5459293911   -0.3736803305
     13  H         4.7049272818   -0.7775730317   -0.2069891822
     14  H         3.8606688849   -1.2561868614    1.2675424919
     15  C         2.8104795846    1.1186017963    0.1549632105
     16  H         3.7150884683    1.5016099329   -0.3306794299
     17  H         2.9845880373    1.1829391331    1.2370584838
     18  C         1.6094244366    2.0018401468   -0.2180724833
     19  H         1.7932468023    3.0268331206    0.1126876843
     20  H         1.5181741220    2.0375299847   -1.3089921177
     21  C        -0.9373618971    2.4020300191    0.1129047118
     22  H        -1.7995452222    1.8956009624    0.5599985967
     23  C        -0.8125678998    3.7632030050    0.8206403058
     24  H        -1.7514552435    4.3187544585    0.7437674451
     25  H        -0.5851651026    3.6465140779    1.8855326543
     26  H        -0.0310252684    4.3850573637    0.3755214032
     27  C        -1.2459922052    2.5929267782   -1.3821659484
     28  H        -1.3780867095    1.6429053849   -1.9056847533
     29  H        -0.4590116084    3.1582299305   -1.8907254645
     30  H        -2.1768146544    3.1538018913   -1.5044131857
     31  H         3.0798918782   -3.0592669151    0.0756712290
     32  S        -2.1170570245   -1.4212427607   -0.1188008398
     33  O        -1.4643416628   -2.6763725407   -0.3970965873
     34  O        -2.8100651944   -0.6641411531   -1.1426028816
     35  O        -3.1155988681   -1.6982451756    1.1161312880
     36  H        -3.7086349097   -0.9360946118    1.2125202502
   Point Group: c1    Number of degrees of freedom:   102


   Energy is  -1167.606815494

 Hessian Updated using BFGS Update

 96 Hessian modes will be used to form the next step
  Hessian Eigenvalues:
     0.002001    0.004714    0.004800    0.005089    0.005942    0.006628
     0.007682    0.012290    0.012930    0.015764    0.017608    0.019536
     0.020366    0.033464    0.034232    0.038002    0.039926    0.043503
     0.044995    0.045732    0.047014    0.048570    0.049183    0.049531
     0.050672    0.052344    0.054520    0.054791    0.055525    0.056626
     0.056782    0.057315    0.057645    0.060827    0.066314    0.076704
     0.082441    0.082894    0.083771    0.091668    0.097719    0.116065
     0.128120    0.138069    0.144510    0.151714    0.155554    0.157893
     0.159500    0.163763    0.167222    0.167852    0.173652    0.176710
     0.180135    0.194234    0.211528    0.225877    0.249912    0.259283
     0.265133    0.269667    0.273005    0.278589    0.287367    0.288679
     0.290962    0.291815    0.293338    0.301738    0.336190    0.338394
     0.338494    0.339108    0.339505    0.340115    0.340447    0.340904
     0.341304    0.341574    0.341767    0.341855    0.342417    0.342450
     0.342613    0.343051    0.343242    0.344834    0.386563    0.431491
     0.470329    0.494973    0.517883    0.530001    0.982097    0.988610

 Minimum Search - Taking Simple RFO Step
 Searching for Lamda that Minimizes Along All modes
 Value Taken    Lamda =  -0.00115635
 Step Taken.  Stepsize is  0.144040

                             Maximum     Tolerance    Cnvgd?
         Gradient           0.004550      0.000300      NO
         Displacement       0.045062      0.001200      NO
         Energy change     -0.005054      0.000001      NO


 New Cartesian Coordinates Obtained by Inverse Iteration

 Displacement from previous Coordinates is:  0.502577
 ----------------------------------------------------------------
             Standard Nuclear Orientation (Angstroms)
    I     Atom           X                Y                Z
 ----------------------------------------------------------------
    1      C       0.2854432126     1.5111144992     0.3990537967
    2      H       0.4114553065     1.5003225193     1.4907055176
    3      C       0.0742216770     0.0458574847    -0.0123941466
    4      H      -0.1131498914    -0.0124123047    -1.0895519211
    5      O      -1.1157923958    -0.4481149893     0.6935101510
    6      C       1.2561678431    -0.8494850030     0.3582814043
    7      H       1.3352580268    -0.8713371170     1.4527029678
    8      H       1.0374996300    -1.8679738682     0.0258112045
    9      C       2.5744005305    -0.3440588793    -0.2453514083
   10      H       2.5036651477    -0.3998266913    -1.3400168922
   11      C       3.7600413439    -1.2246000127     0.1639058644
   12      O       3.7180507650    -2.5457590703    -0.3759603867
   13      H       4.6855441565    -0.7894499213    -0.2201901613
   14      H       3.8391549610    -1.2543163602     1.2606351233
   15      C       2.8052110571     1.1189898342     0.1565385447
   16      H       3.7131350195     1.5007047577    -0.3225635718
   17      H       2.9745583984     1.1763610051     1.2401443699
   18      C       1.6085929213     2.0050649409    -0.2174989541
   19      H       1.7938693290     3.0308794023     0.1096692799
   20      H       1.5175670918     2.0407115809    -1.3085211670
   21      C      -0.9324852714     2.4268659065     0.1040859059
   22      H      -1.8000359814     1.9201700917     0.5378811354
   23      C      -0.8000993151     3.7793332419     0.8240425493
   24      H      -1.7284102068     4.3505281848     0.7355580928
   25      H      -0.5912748970     3.6493213718     1.8906617204
   26      H      -0.0013939131     4.3930845369     0.3975501256
   27      C      -1.2197749516     2.6337532821    -1.3923215619
   28      H      -1.3632649701     1.6896319870    -1.9225231530
   29      H      -0.4170025780     3.1892113749    -1.8873733757
   30      H      -2.1394359672     3.2111912599    -1.5201441608
   31      H       3.0293410036    -3.0483632460     0.0671737638
   32      S      -2.0852743985    -1.4847881787    -0.0871729497
   33      O      -1.4023240301    -2.7287204397    -0.3406285620
   34      O      -2.7769173687    -0.7808899203    -1.1496392144
   35      O      -3.1036708966    -1.7599738732     1.1371148593
   36      H      -3.7252200924    -1.0211266841     1.2190875944
 ----------------------------------------------------------------
 Molecular Point Group                 C1    NOp =  1
 Largest Abelian Subgroup              C1    NOp =  1
 Nuclear Repulsion Energy =  1430.2565274503 hartrees
 There are       68 alpha and       68 beta electrons
 Applying Cartesian multipole field
    Component          Value
    ---------          -----
     (2,0,0)        1.00000E-11
     (0,2,0)        2.00000E-11
     (0,0,2)       -3.00000E-11
 Nucleus-field energy     =     0.0000000528 hartrees
 Requested basis set is 6-311++G(d,p)
 There are 203 shells and 500 basis functions
 A cutoff of  1.0D-11 yielded  16574 shell pairs
 There are     99262 function pairs (    105147 Cartesian)
 Smallest overlap matrix eigenvalue = 1.15E-06

 Q-Chem warning in module stvman/mkSTV.C, line 306:

 Overlap eigenvalue is smaller than square root of threshold
 Use THRESH >= 12 to get rid of this warning

 Guess MOs from SCF MO coefficient file

 -----------------------------------------------------------------------
  General SCF calculation program by
  Eric Jon Sundstrom, Paul Horn, Yuezhi Mao, Dmitri Zuev, Alec White,
  David Stuck, Shaama M.S., Shane Yost, Joonho Lee, David Small,
  Daniel Levine, Susi Lehtola, Hugh Burton, Evgeny Epifanovsky
 -----------------------------------------------------------------------
 Exchange:     0.2000 Hartree-Fock + 0.0800 Slater + 0.7200 B88
 Correlation:  0.1900 VWN1RPA + 0.8100 LYP
 Using SG-1 standard quadrature grid
 using 6 threads for integral computing
 -------------------------------------------------------
 OpenMP Integral computing Module                
 Release: version 2.0, May 2017, Q-Chem Inc. Pleasanton 
 -------------------------------------------------------
 -------------------------------------------------------
 OpenMP BLAS3 based DFT computing Module                
 Release: version 1.0, May 2013, Q-Chem Inc. Pittsburgh 
 -------------------------------------------------------
 A restricted SCF calculation will be
 performed using DIIS
 SCF converges when DIIS error is below 1.0e-08
 ---------------------------------------
  Cycle       Energy         DIIS error
 ---------------------------------------
    1   -1167.6017088063      3.58e-04  
    2   -1167.6073523044      5.70e-05  
    3   -1167.6072081702      1.02e-04  
    4   -1167.6074395592      1.45e-05  
    5   -1167.6074435822      6.00e-06  
    6   -1167.6074443763      1.27e-06  
    7   -1167.6074444050      5.29e-07  
    8   -1167.6074444118      1.06e-07  
    9   -1167.6074444120      4.93e-08  
   10   -1167.6074444121      1.53e-08  
   11   -1167.6074444121      7.93e-09  Convergence criterion met
 ---------------------------------------
 SCF time:   CPU 736.30s  wall 130.00s 
 SCF   energy in the final basis set =    -1167.6074444121
 Total energy in the final basis set =    -1167.6074444121

 --------------------------------------------------------------

                    Orbital Energies (a.u.)
 --------------------------------------------------------------

 Alpha MOs
 -- Occupied --
-89.132 -19.210 -19.194 -19.154 -19.153 -19.129 -10.258 -10.225
-10.194 -10.188 -10.186 -10.185 -10.183 -10.182 -10.168 -10.164
 -8.189  -6.153  -6.152  -6.151  -1.206  -1.085  -1.069  -1.053
 -1.030  -0.866  -0.816  -0.778  -0.759  -0.702  -0.694  -0.687
 -0.640  -0.628  -0.602  -0.582  -0.567  -0.546  -0.526  -0.521
 -0.497  -0.481  -0.470  -0.466  -0.463  -0.445  -0.442  -0.436
 -0.424  -0.420  -0.411  -0.406  -0.394  -0.388  -0.385  -0.377
 -0.370  -0.366  -0.358  -0.354  -0.348  -0.344  -0.339  -0.332
 -0.329  -0.320  -0.309  -0.283
 -- Virtual --
 -0.032  -0.014  -0.007  -0.005   0.004   0.014   0.017   0.020
  0.022   0.032   0.033   0.039   0.041   0.047   0.052   0.054
  0.058   0.062   0.065   0.071   0.075   0.077   0.081   0.084
  0.087   0.089   0.091   0.097   0.101   0.105   0.106   0.109
  0.115   0.117   0.120   0.121   0.123   0.127   0.130   0.132
  0.136   0.138   0.140   0.141   0.145   0.149   0.151   0.154
  0.158   0.159   0.161   0.163   0.166   0.168   0.169   0.179
  0.182   0.185   0.187   0.189   0.195   0.195   0.198   0.200
  0.205   0.209   0.214   0.217   0.221   0.226   0.228   0.235
  0.236   0.238   0.247   0.251   0.255   0.256   0.258   0.263
  0.269   0.272   0.274   0.278   0.280   0.288   0.294   0.294
  0.299   0.303   0.304   0.308   0.314   0.316   0.319   0.324
  0.327   0.333   0.335   0.337   0.341   0.348   0.352   0.354
  0.355   0.362   0.365   0.370   0.378   0.385   0.391   0.403
  0.405   0.408   0.414   0.422   0.431   0.435   0.441   0.449
  0.457   0.465   0.472   0.475   0.488   0.498   0.506   0.517
  0.520   0.534   0.542   0.547   0.558   0.564   0.572   0.577
  0.582   0.597   0.607   0.612   0.619   0.635   0.645   0.648
  0.657   0.660   0.670   0.675   0.691   0.695   0.706   0.713
  0.718   0.725   0.734   0.737   0.743   0.751   0.759   0.765
  0.768   0.774   0.778   0.781   0.784   0.791   0.797   0.804
  0.814   0.822   0.829   0.843   0.848   0.875   0.895   0.903
  0.926   0.948   0.955   0.970   0.982   0.999   1.006   1.027
  1.041   1.052   1.063   1.070   1.085   1.094   1.099   1.106
  1.120   1.125   1.138   1.146   1.154   1.176   1.181   1.183
  1.190   1.197   1.208   1.215   1.227   1.232   1.243   1.258
  1.280   1.293   1.305   1.335   1.362   1.392   1.400   1.412
  1.428   1.440   1.456   1.466   1.479   1.487   1.503   1.510
  1.519   1.531   1.550   1.554   1.564   1.569   1.581   1.586
  1.597   1.600   1.605   1.609   1.614   1.620   1.627   1.634
  1.645   1.655   1.658   1.668   1.668   1.674   1.677   1.693
  1.697   1.705   1.729   1.731   1.745   1.753   1.762   1.769
  1.787   1.792   1.807   1.812   1.822   1.827   1.839   1.847
  1.862   1.875   1.883   1.892   1.899   1.935   1.944   1.960
  1.997   2.012   2.015   2.034   2.046   2.068   2.075   2.085
  2.092   2.103   2.125   2.145   2.159   2.176   2.183   2.183
  2.226   2.242   2.255   2.275   2.289   2.312   2.334   2.360
  2.371   2.385   2.399   2.409   2.410   2.425   2.474   2.478
  2.501   2.516   2.526   2.531   2.534   2.543   2.551   2.556
  2.580   2.586   2.605   2.614   2.624   2.645   2.653   2.667
  2.693   2.713   2.721   2.733   2.740   2.741   2.760   2.768
  2.776   2.778   2.796   2.803   2.819   2.828   2.830   2.837
  2.852   2.866   2.868   2.892   2.906   2.915   2.918   2.940
  2.954   2.971   2.990   2.995   3.003   3.019   3.026   3.033
  3.048   3.066   3.077   3.084   3.104   3.114   3.136   3.146
  3.167   3.178   3.195   3.228   3.241   3.259   3.302   3.314
  3.373   3.417   3.463   3.520   3.522   3.547   3.591   3.768
  3.782   3.788   3.795   3.804   3.828   3.835   3.841   3.861
  3.896   3.928   3.978   3.983   4.058   4.103   4.127   4.213
  4.255   4.282   4.297   4.341   4.393   4.955   4.974   5.004
  5.025   5.050   5.082   5.107   5.121   5.152   5.250   5.304
  5.394   5.416   5.492   5.657   8.173  17.308  17.330  17.447
 23.794  23.826  23.832  23.859  23.881  23.916  23.949  23.961
 23.979  24.004  49.830  49.859  49.888  49.916  49.929 189.272
 --------------------------------------------------------------

          Ground-State Mulliken Net Atomic Charges

     Atom                 Charge (a.u.)
  ----------------------------------------
      1 C                     0.583537
      2 H                     0.244001
      3 C                    -0.370475
      4 H                     0.245856
      5 O                    -0.032630
      6 C                    -1.370947
      7 H                     0.186698
      8 H                     0.165038
      9 C                     0.606923
     10 H                     0.209398
     11 C                    -0.647870
     12 O                    -0.221616
     13 H                     0.188868
     14 H                     0.154719
     15 C                    -0.644129
     16 H                     0.160865
     17 H                     0.160339
     18 C                    -0.362476
     19 H                     0.161238
     20 H                     0.169125
     21 C                     0.256698
     22 H                     0.202560
     23 C                    -0.637383
     24 H                     0.154552
     25 H                     0.127362
     26 H                     0.147170
     27 C                    -0.723653
     28 H                     0.173384
     29 H                     0.145520
     30 H                     0.161441
     31 H                     0.235636
     32 S                     0.299945
     33 O                    -0.144764
     34 O                    -0.100835
     35 O                    -0.191427
     36 H                     0.307334
  ----------------------------------------
  Sum of atomic charges =     0.000000

 -----------------------------------------------------------------
                    Cartesian Multipole Moments
 -----------------------------------------------------------------
    Charge (ESU x 10^10)
                 0.0000
    Dipole Moment (Debye)
         X      -0.0088      Y       4.0374      Z       2.4718
       Tot       4.7340
    Quadrupole Moments (Debye-Ang)
        XX    -107.4632     XY       2.2267     YY    -116.0025
        XZ      -2.6249     YZ      -4.0653     ZZ    -109.0789
    Octopole Moments (Debye-Ang^2)
       XXX     -90.8591    XXY      31.5375    XYY      -9.6982
       YYY      -4.6962    XXZ      40.4794    XYZ     -12.0488
       YYZ       9.1687    XZZ      -3.5459    YZZ      -5.7551
       ZZZ       5.2905
    Hexadecapole Moments (Debye-Ang^3)
      XXXX   -3150.5768   XXXY     198.6937   XXYY   -1074.9177
      XYYY      13.5986   YYYY   -2630.3139   XXXZ     -71.1697
      XXYZ     -52.9448   XYYZ      38.1330   YYYZ     -31.7379
      XXZZ    -614.5202   XYZZ       8.0922   YYZZ    -520.6520
      XZZZ     -15.9242   YZZZ       2.8050   ZZZZ    -455.4385
 -----------------------------------------------------------------
 Calculating analytic gradient of the SCF energy
 Gradient of SCF Energy
            1           2           3           4           5           6
    1   0.0014670  -0.0001257  -0.0065600   0.0011154   0.0055487   0.0009357
    2   0.0015642  -0.0001585  -0.0020046   0.0000444   0.0015738   0.0001815
    3  -0.0009434  -0.0000919   0.0039671  -0.0002906  -0.0017105  -0.0003890
            7           8           9          10          11          12
    1  -0.0002771  -0.0002728   0.0001054   0.0002169  -0.0006018  -0.0005014
    2   0.0000624  -0.0003569   0.0005220  -0.0002116   0.0007005  -0.0017516
    3   0.0001037  -0.0001539   0.0005751   0.0000526   0.0001007  -0.0003423
           13          14          15          16          17          18
    1  -0.0001549  -0.0001980   0.0004078   0.0001241   0.0000422  -0.0012795
    2  -0.0001610   0.0003525  -0.0002659  -0.0000909  -0.0000010   0.0004723
    3  -0.0000168   0.0000896  -0.0000430   0.0000084  -0.0000024   0.0002202
           19          20          21          22          23          24
    1  -0.0001604  -0.0000369  -0.0001973   0.0003388   0.0001274   0.0000530
    2  -0.0002011   0.0001118  -0.0001652   0.0001801   0.0002839  -0.0000796
    3   0.0000487   0.0000762   0.0000492   0.0000041   0.0001798   0.0000888
           25          26          27          28          29          30
    1   0.0000625  -0.0000060   0.0000136  -0.0001630   0.0001629   0.0001032
    2   0.0001154  -0.0000023  -0.0001053   0.0002305   0.0001273  -0.0001982
    3   0.0000822   0.0000785  -0.0003612  -0.0000880  -0.0000382  -0.0000472
           31          32          33          34          35          36
    1   0.0009799  -0.0018378  -0.0000294   0.0005362   0.0000624  -0.0000014
    2   0.0004553  -0.0019653   0.0005615  -0.0002464   0.0009392  -0.0005134
    3  -0.0003625  -0.0003805  -0.0005895  -0.0001930   0.0002673   0.0000516
 Max gradient component =       6.560E-03
 RMS gradient           =       1.082E-03
 Gradient time:  CPU 194.53 s  wall 32.79 s
 Geometry Optimization Parameters
   NAtoms,    NIC,     NZ,  NCons,   NDum,   NFix, NCnnct, MaxDiis
       36     279       0       0       0       0       0       0

 Cartesian Hessian Update
 Hessian Updated using BFGS Update


** GEOMETRY OPTIMIZATION IN DELOCALIZED INTERNAL COORDINATES **
   Searching for a Minimum

   Optimization Cycle:   3

                       Coordinates (Angstroms)
     ATOM                X               Y               Z
      1  C         0.2854432126    1.5111144992    0.3990537967
      2  H         0.4114553065    1.5003225193    1.4907055176
      3  C         0.0742216770    0.0458574847   -0.0123941466
      4  H        -0.1131498914   -0.0124123047   -1.0895519211
      5  O        -1.1157923958   -0.4481149893    0.6935101510
      6  C         1.2561678431   -0.8494850030    0.3582814043
      7  H         1.3352580268   -0.8713371170    1.4527029678
      8  H         1.0374996300   -1.8679738682    0.0258112045
      9  C         2.5744005305   -0.3440588793   -0.2453514083
     10  H         2.5036651477   -0.3998266913   -1.3400168922
     11  C         3.7600413439   -1.2246000127    0.1639058644
     12  O         3.7180507650   -2.5457590703   -0.3759603867
     13  H         4.6855441565   -0.7894499213   -0.2201901613
     14  H         3.8391549610   -1.2543163602    1.2606351233
     15  C         2.8052110571    1.1189898342    0.1565385447
     16  H         3.7131350195    1.5007047577   -0.3225635718
     17  H         2.9745583984    1.1763610051    1.2401443699
     18  C         1.6085929213    2.0050649409   -0.2174989541
     19  H         1.7938693290    3.0308794023    0.1096692799
     20  H         1.5175670918    2.0407115809   -1.3085211670
     21  C        -0.9324852714    2.4268659065    0.1040859059
     22  H        -1.8000359814    1.9201700917    0.5378811354
     23  C        -0.8000993151    3.7793332419    0.8240425493
     24  H        -1.7284102068    4.3505281848    0.7355580928
     25  H        -0.5912748970    3.6493213718    1.8906617204
     26  H        -0.0013939131    4.3930845369    0.3975501256
     27  C        -1.2197749516    2.6337532821   -1.3923215619
     28  H        -1.3632649701    1.6896319870   -1.9225231530
     29  H        -0.4170025780    3.1892113749   -1.8873733757
     30  H        -2.1394359672    3.2111912599   -1.5201441608
     31  H         3.0293410036   -3.0483632460    0.0671737638
     32  S        -2.0852743985   -1.4847881787   -0.0871729497
     33  O        -1.4023240301   -2.7287204397   -0.3406285620
     34  O        -2.7769173687   -0.7808899203   -1.1496392144
     35  O        -3.1036708966   -1.7599738732    1.1371148593
     36  H        -3.7252200924   -1.0211266841    1.2190875944
   Point Group: c1    Number of degrees of freedom:   102


   Energy is  -1167.607444412

 Hessian Updated using BFGS Update

 97 Hessian modes will be used to form the next step
  Hessian Eigenvalues:
     0.002014    0.004702    0.004784    0.005097    0.005980    0.006626
     0.007660    0.012235    0.012913    0.015767    0.017566    0.019414
     0.020314    0.033517    0.034301    0.037824    0.039554    0.041327
     0.044658    0.045652    0.046201    0.048452    0.049375    0.049408
     0.050663    0.052567    0.054544    0.054790    0.055546    0.056618
     0.056789    0.057363    0.057529    0.060781    0.066319    0.077783
     0.082509    0.082899    0.083879    0.091642    0.100894    0.116175
     0.128619    0.138833    0.144451    0.152469    0.154256    0.157626
     0.159871    0.160229    0.163525    0.167099    0.167874    0.175409
     0.177698    0.191519    0.196246    0.211747    0.223211    0.250347
     0.258072    0.264245    0.270342    0.272292    0.282780    0.286150
     0.288069    0.290865    0.292361    0.293486    0.303174    0.330172
     0.336195    0.338418    0.338661    0.339500    0.340084    0.340327
     0.340788    0.340929    0.341478    0.341715    0.342111    0.342446
     0.342484    0.342490    0.343065    0.343472    0.344466    0.345890
     0.425227    0.474534    0.503136    0.518450    0.529376    0.982340
     0.988937

 Minimum Search - Taking Simple RFO Step
 Searching for Lamda that Minimizes Along All modes
 Value Taken    Lamda =  -0.00028159
 Step Taken.  Stepsize is  0.084364

                             Maximum     Tolerance    Cnvgd?
         Gradient           0.002558      0.000300      NO
         Displacement       0.024570      0.001200      NO
         Energy change     -0.000629      0.000001      NO


 New Cartesian Coordinates Obtained by Inverse Iteration

 Displacement from previous Coordinates is:  0.177817
 ----------------------------------------------------------------
             Standard Nuclear Orientation (Angstroms)
    I     Atom           X                Y                Z
 ----------------------------------------------------------------
    1      C       0.2908114471     1.5094442187     0.4015678647
    2      H       0.4210512883     1.4939053082     1.4928837963
    3      C       0.0841078376     0.0505887019    -0.0196024384
    4      H      -0.1161454834    -0.0043121349    -1.0944061034
    5      O      -1.1189049980    -0.4385047351     0.6902121838
    6      C       1.2606591849    -0.8486083919     0.3526770044
    7      H       1.3408918590    -0.8694188723     1.4467775553
    8      H       1.0419568941    -1.8656716157     0.0188491441
    9      C       2.5803409529    -0.3421681495    -0.2477357026
   10      H       2.5115084843    -0.3945939528    -1.3429315067
   11      C       3.7646617021    -1.2226884915     0.1654455167
   12      O       3.7103794347    -2.5439566776    -0.3663740995
   13      H       4.6926276128    -0.7942658097    -0.2210851912
   14      H       3.8442352894    -1.2511044813     1.2623415146
   15      C       2.8106311555     1.1200574271     0.1580204867
   16      H       3.7188013592     1.5041978423    -0.3180330269
   17      H       2.9768738684     1.1753548089     1.2423109593
   18      C       1.6151068777     2.0043740202    -0.2174003323
   19      H       1.8002095848     3.0316313142     0.1063443762
   20      H       1.5235800385     2.0367493814    -1.3085963931
   21      C      -0.9316199085     2.4205814460     0.1127070750
   22      H      -1.7934031590     1.9114107034     0.5558527039
   23      C      -0.7989756607     3.7768315586     0.8227510922
   24      H      -1.7281112394     4.3467370042     0.7332573780
   25      H      -0.5863630381     3.6527043601     1.8890762133
   26      H      -0.0023448509     4.3887757314     0.3894724514
   27      C      -1.2339915462     2.6169073287    -1.3809699096
   28      H      -1.3790937249     1.6676352568    -1.9016593447
   29      H      -0.4378780354     3.1707181492    -1.8878583096
   30      H      -2.1565849809     3.1913481154    -1.5031563946
   31      H       3.0084868595    -3.0347593214     0.0711358418
   32      S      -2.0829009639    -1.4754160601    -0.0917667363
   33      O      -1.4079173945    -2.7264620900    -0.3320309746
   34      O      -2.7623701842    -0.7752042435    -1.1648706212
   35      O      -3.1183261509    -1.7424545958     1.1210867011
   36      H      -3.7343401157    -0.9984623509     1.1979696106
 ----------------------------------------------------------------
 Molecular Point Group                 C1    NOp =  1
 Largest Abelian Subgroup              C1    NOp =  1
 Nuclear Repulsion Energy =  1431.1353580207 hartrees
 There are       68 alpha and       68 beta electrons
 Applying Cartesian multipole field
    Component          Value
    ---------          -----
     (2,0,0)        1.00000E-11
     (0,2,0)        2.00000E-11
     (0,0,2)       -3.00000E-11
 Nucleus-field energy     =     0.0000000527 hartrees
 Requested basis set is 6-311++G(d,p)
 There are 203 shells and 500 basis functions
 A cutoff of  1.0D-11 yielded  16581 shell pairs
 There are     99291 function pairs (    105175 Cartesian)
 Smallest overlap matrix eigenvalue = 1.15E-06

 Q-Chem warning in module stvman/mkSTV.C, line 306:

 Overlap eigenvalue is smaller than square root of threshold
 Use THRESH >= 12 to get rid of this warning

 Guess MOs from SCF MO coefficient file

 -----------------------------------------------------------------------
  General SCF calculation program by
  Eric Jon Sundstrom, Paul Horn, Yuezhi Mao, Dmitri Zuev, Alec White,
  David Stuck, Shaama M.S., Shane Yost, Joonho Lee, David Small,
  Daniel Levine, Susi Lehtola, Hugh Burton, Evgeny Epifanovsky
 -----------------------------------------------------------------------
 Exchange:     0.2000 Hartree-Fock + 0.0800 Slater + 0.7200 B88
 Correlation:  0.1900 VWN1RPA + 0.8100 LYP
 Using SG-1 standard quadrature grid
 using 6 threads for integral computing
 -------------------------------------------------------
 OpenMP Integral computing Module                
 Release: version 2.0, May 2017, Q-Chem Inc. Pleasanton 
 -------------------------------------------------------
 -------------------------------------------------------
 OpenMP BLAS3 based DFT computing Module                
 Release: version 1.0, May 2013, Q-Chem Inc. Pittsburgh 
 -------------------------------------------------------
 A restricted SCF calculation will be
 performed using DIIS
 SCF converges when DIIS error is below 1.0e-08
 ---------------------------------------
  Cycle       Energy         DIIS error
 ---------------------------------------
    1   -1167.6066450761      1.49e-04  
    2   -1167.6075756140      2.82e-05  
    3   -1167.6075461924      4.77e-05  
    4   -1167.6075945062      6.91e-06  
    5   -1167.6075954182      3.25e-06  
    6   -1167.6075956450      7.28e-07  
    7   -1167.6075956551      3.29e-07  
    8   -1167.6075956573      1.08e-07  
    9   -1167.6075956576      2.71e-08  
   10   -1167.6075956576      9.01e-09  Convergence criterion met
 ---------------------------------------
 SCF time:   CPU 669.68s  wall 118.00s 
 SCF   energy in the final basis set =    -1167.6075956576
 Total energy in the final basis set =    -1167.6075956576

 --------------------------------------------------------------

                    Orbital Energies (a.u.)
 --------------------------------------------------------------

 Alpha MOs
 -- Occupied --
-89.132 -19.209 -19.193 -19.153 -19.152 -19.129 -10.259 -10.225
-10.194 -10.189 -10.186 -10.186 -10.184 -10.183 -10.168 -10.164
 -8.189  -6.152  -6.151  -6.150  -1.205  -1.084  -1.068  -1.052
 -1.031  -0.867  -0.816  -0.778  -0.759  -0.702  -0.694  -0.688
 -0.639  -0.628  -0.602  -0.583  -0.567  -0.545  -0.526  -0.521
 -0.497  -0.481  -0.471  -0.467  -0.463  -0.445  -0.442  -0.436
 -0.424  -0.419  -0.411  -0.405  -0.394  -0.388  -0.385  -0.377
 -0.371  -0.367  -0.358  -0.354  -0.348  -0.343  -0.339  -0.333
 -0.329  -0.321  -0.310  -0.283
 -- Virtual --
 -0.032  -0.015  -0.007  -0.005   0.004   0.014   0.017   0.020
  0.022   0.032   0.033   0.039   0.041   0.047   0.052   0.055
  0.058   0.063   0.065   0.071   0.075   0.077   0.081   0.084
  0.086   0.089   0.091   0.096   0.101   0.105   0.106   0.109
  0.115   0.117   0.120   0.121   0.122   0.127   0.130   0.132
  0.135   0.138   0.140   0.141   0.145   0.149   0.151   0.154
  0.158   0.158   0.160   0.163   0.165   0.167   0.169   0.179
  0.182   0.185   0.187   0.188   0.194   0.195   0.199   0.200
  0.205   0.209   0.214   0.216   0.221   0.226   0.228   0.235
  0.236   0.238   0.247   0.251   0.255   0.256   0.258   0.263
  0.269   0.272   0.275   0.278   0.280   0.288   0.294   0.294
  0.298   0.303   0.304   0.308   0.313   0.316   0.319   0.323
  0.327   0.333   0.335   0.337   0.341   0.347   0.352   0.354
  0.355   0.361   0.365   0.370   0.378   0.385   0.391   0.403
  0.404   0.408   0.414   0.422   0.431   0.435   0.440   0.449
  0.457   0.465   0.472   0.476   0.488   0.497   0.506   0.517
  0.520   0.533   0.541   0.546   0.558   0.564   0.572   0.577
  0.582   0.597   0.607   0.611   0.619   0.636   0.645   0.648
  0.656   0.661   0.670   0.674   0.691   0.696   0.706   0.712
  0.718   0.726   0.734   0.737   0.744   0.750   0.758   0.765
  0.768   0.774   0.777   0.780   0.784   0.790   0.797   0.803
  0.814   0.823   0.829   0.843   0.849   0.877   0.895   0.902
  0.927   0.949   0.956   0.971   0.981   0.998   1.005   1.027
  1.041   1.051   1.063   1.070   1.085   1.094   1.099   1.106
  1.119   1.124   1.137   1.147   1.154   1.176   1.181   1.184
  1.190   1.198   1.208   1.214   1.226   1.233   1.244   1.259
  1.281   1.294   1.305   1.335   1.361   1.392   1.400   1.412
  1.429   1.440   1.456   1.465   1.477   1.488   1.503   1.511
  1.520   1.531   1.550   1.553   1.562   1.569   1.580   1.585
  1.597   1.601   1.605   1.609   1.614   1.620   1.627   1.633
  1.644   1.653   1.657   1.668   1.669   1.674   1.677   1.694
  1.698   1.705   1.730   1.733   1.745   1.753   1.761   1.768
  1.786   1.793   1.808   1.813   1.821   1.827   1.839   1.846
  1.862   1.876   1.882   1.892   1.899   1.936   1.944   1.961
  1.997   2.013   2.016   2.034   2.045   2.068   2.074   2.084
  2.092   2.103   2.125   2.144   2.159   2.175   2.183   2.184
  2.223   2.243   2.255   2.277   2.290   2.311   2.333   2.359
  2.369   2.384   2.399   2.409   2.410   2.426   2.475   2.477
  2.500   2.516   2.526   2.533   2.534   2.543   2.551   2.556
  2.580   2.586   2.606   2.614   2.624   2.644   2.652   2.667
  2.693   2.711   2.722   2.733   2.740   2.741   2.759   2.768
  2.776   2.778   2.797   2.803   2.819   2.828   2.831   2.837
  2.851   2.865   2.868   2.893   2.905   2.916   2.919   2.937
  2.955   2.971   2.989   2.994   3.003   3.019   3.026   3.035
  3.049   3.066   3.078   3.083   3.102   3.112   3.136   3.146
  3.168   3.179   3.196   3.231   3.241   3.260   3.303   3.316
  3.376   3.416   3.466   3.520   3.521   3.548   3.591   3.767
  3.781   3.789   3.796   3.804   3.829   3.834   3.842   3.860
  3.898   3.929   3.974   3.985   4.057   4.102   4.124   4.214
  4.254   4.282   4.297   4.339   4.395   4.956   4.975   5.005
  5.026   5.051   5.083   5.107   5.122   5.151   5.251   5.306
  5.394   5.413   5.483   5.658   8.174  17.311  17.330  17.447
 23.794  23.826  23.832  23.858  23.880  23.918  23.949  23.962
 23.979  24.004  49.831  49.860  49.889  49.916  49.929 189.274
 --------------------------------------------------------------

          Ground-State Mulliken Net Atomic Charges

     Atom                 Charge (a.u.)
  ----------------------------------------
      1 C                     0.592958
      2 H                     0.245279
      3 C                    -0.351881
      4 H                     0.247324
      5 O                    -0.034328
      6 C                    -1.389897
      7 H                     0.188170
      8 H                     0.164147
      9 C                     0.598292
     10 H                     0.209703
     11 C                    -0.650840
     12 O                    -0.220180
     13 H                     0.188548
     14 H                     0.155233
     15 C                    -0.637806
     16 H                     0.161795
     17 H                     0.160236
     18 C                    -0.362507
     19 H                     0.161436
     20 H                     0.169989
     21 C                     0.251087
     22 H                     0.202322
     23 C                    -0.635003
     24 H                     0.154120
     25 H                     0.127544
     26 H                     0.147310
     27 C                    -0.727085
     28 H                     0.175841
     29 H                     0.144976
     30 H                     0.161606
     31 H                     0.235446
     32 S                     0.302966
     33 O                    -0.145089
     34 O                    -0.104378
     35 O                    -0.194008
     36 H                     0.306672
  ----------------------------------------
  Sum of atomic charges =     0.000000

 -----------------------------------------------------------------
                    Cartesian Multipole Moments
 -----------------------------------------------------------------
    Charge (ESU x 10^10)
                 0.0000
    Dipole Moment (Debye)
         X       0.0825      Y       4.1068      Z       2.4448
       Tot       4.7801
    Quadrupole Moments (Debye-Ang)
        XX    -107.4401     XY       2.0973     YY    -116.2164
        XZ      -2.6326     YZ      -3.9655     ZZ    -109.1314
    Octopole Moments (Debye-Ang^2)
       XXX     -89.9885    XXY      32.3947    XYY      -9.9389
       YYY      -4.5179    XXZ      39.7863    XYZ     -12.0177
       YYZ       9.0461    XZZ      -3.0597    YZZ      -5.9835
       ZZZ       5.6184
    Hexadecapole Moments (Debye-Ang^3)
      XXXX   -3149.2686   XXXY     196.4693   XXYY   -1076.6066
      XYYY      16.4136   YYYY   -2620.7151   XXXZ     -73.0642
      XXYZ     -51.6260   XYYZ      36.8436   YYYZ     -33.4014
      XXZZ    -616.0125   XYZZ       7.8717   YYZZ    -517.7815
      XZZZ     -17.9727   YZZZ       0.7159   ZZZZ    -453.4435
 -----------------------------------------------------------------
 Calculating analytic gradient of the SCF energy
 Gradient of SCF Energy
            1           2           3           4           5           6
    1  -0.0001628   0.0000107  -0.0016697  -0.0000583   0.0021495   0.0007485
    2   0.0002710  -0.0001612  -0.0004643   0.0001675   0.0018499  -0.0003209
    3  -0.0001368   0.0001085   0.0012704  -0.0003353  -0.0004825  -0.0001561
            7           8           9          10          11          12
    1   0.0000899  -0.0001132  -0.0006110  -0.0000058   0.0002587  -0.0005882
    2   0.0002294   0.0001109  -0.0003176   0.0000038   0.0006255   0.0003330
    3   0.0000219  -0.0000433   0.0002925  -0.0001769  -0.0001682   0.0001473
           13          14          15          16          17          18
    1   0.0000945  -0.0001455   0.0005718  -0.0000735  -0.0000056  -0.0000756
    2  -0.0000697  -0.0002630   0.0000033   0.0000380   0.0000215  -0.0006941
    3   0.0000110   0.0000960  -0.0001894   0.0000849   0.0000762   0.0000571
           19          20          21          22          23          24
    1  -0.0000337   0.0000840   0.0000701   0.0000792  -0.0000883   0.0000125
    2  -0.0000352   0.0000045  -0.0000964  -0.0001414   0.0000472   0.0000218
    3   0.0000252   0.0000505  -0.0000610  -0.0000741   0.0000335  -0.0000185
           25          26          27          28          29          30
    1   0.0000199   0.0000116   0.0000070   0.0001009  -0.0000710  -0.0000185
    2  -0.0000677   0.0000305   0.0000542  -0.0000393   0.0000016  -0.0000001
    3  -0.0001066  -0.0000003   0.0000630   0.0000842   0.0000951   0.0000459
           31          32          33          34          35          36
    1   0.0002470  -0.0001149  -0.0006410   0.0002694  -0.0002675  -0.0000811
    2  -0.0000268  -0.0011718   0.0002781  -0.0003669   0.0006645  -0.0005197
    3  -0.0000090  -0.0001311  -0.0006334   0.0000351  -0.0000569   0.0001814
 Max gradient component =       2.150E-03
 RMS gradient           =       4.307E-04
 Gradient time:  CPU 194.90 s  wall 32.96 s
 Geometry Optimization Parameters
   NAtoms,    NIC,     NZ,  NCons,   NDum,   NFix, NCnnct, MaxDiis
       36     279       0       0       0       0       0       0

 Cartesian Hessian Update
 Hessian Updated using BFGS Update


** GEOMETRY OPTIMIZATION IN DELOCALIZED INTERNAL COORDINATES **
   Searching for a Minimum

   Optimization Cycle:   4

                       Coordinates (Angstroms)
     ATOM                X               Y               Z
      1  C         0.2908114471    1.5094442187    0.4015678647
      2  H         0.4210512883    1.4939053082    1.4928837963
      3  C         0.0841078376    0.0505887019   -0.0196024384
      4  H        -0.1161454834   -0.0043121349   -1.0944061034
      5  O        -1.1189049980   -0.4385047351    0.6902121838
      6  C         1.2606591849   -0.8486083919    0.3526770044
      7  H         1.3408918590   -0.8694188723    1.4467775553
      8  H         1.0419568941   -1.8656716157    0.0188491441
      9  C         2.5803409529   -0.3421681495   -0.2477357026
     10  H         2.5115084843   -0.3945939528   -1.3429315067
     11  C         3.7646617021   -1.2226884915    0.1654455167
     12  O         3.7103794347   -2.5439566776   -0.3663740995
     13  H         4.6926276128   -0.7942658097   -0.2210851912
     14  H         3.8442352894   -1.2511044813    1.2623415146
     15  C         2.8106311555    1.1200574271    0.1580204867
     16  H         3.7188013592    1.5041978423   -0.3180330269
     17  H         2.9768738684    1.1753548089    1.2423109593
     18  C         1.6151068777    2.0043740202   -0.2174003323
     19  H         1.8002095848    3.0316313142    0.1063443762
     20  H         1.5235800385    2.0367493814   -1.3085963931
     21  C        -0.9316199085    2.4205814460    0.1127070750
     22  H        -1.7934031590    1.9114107034    0.5558527039
     23  C        -0.7989756607    3.7768315586    0.8227510922
     24  H        -1.7281112394    4.3467370042    0.7332573780
     25  H        -0.5863630381    3.6527043601    1.8890762133
     26  H        -0.0023448509    4.3887757314    0.3894724514
     27  C        -1.2339915462    2.6169073287   -1.3809699096
     28  H        -1.3790937249    1.6676352568   -1.9016593447
     29  H        -0.4378780354    3.1707181492   -1.8878583096
     30  H        -2.1565849809    3.1913481154   -1.5031563946
     31  H         3.0084868595   -3.0347593214    0.0711358418
     32  S        -2.0829009639   -1.4754160601   -0.0917667363
     33  O        -1.4079173945   -2.7264620900   -0.3320309746
     34  O        -2.7623701842   -0.7752042435   -1.1648706212
     35  O        -3.1183261509   -1.7424545958    1.1210867011
     36  H        -3.7343401157   -0.9984623509    1.1979696106
   Point Group: c1    Number of degrees of freedom:   102


   Energy is  -1167.607595658

 Hessian Updated using BFGS Update

 98 Hessian modes will be used to form the next step
  Hessian Eigenvalues:
     0.002020    0.004673    0.004777    0.005085    0.005996    0.006583
     0.007662    0.011071    0.012955    0.015648    0.017370    0.019648
     0.020296    0.033593    0.034451    0.038033    0.039746    0.041051
     0.044449    0.045928    0.046153    0.048739    0.049275    0.049511
     0.051110    0.052535    0.054558    0.054793    0.055175    0.056630
     0.056790    0.057148    0.058192    0.060513    0.066955    0.078470
     0.082508    0.082939    0.083702    0.091372    0.102683    0.116339
     0.130778    0.138725    0.146849    0.153176    0.155858    0.158611
     0.159890    0.159982    0.160316    0.165111    0.167045    0.168178
     0.175122    0.179934    0.193317    0.198438    0.214009    0.228418
     0.232128    0.258490    0.260237    0.269319    0.270876    0.281996
     0.285307    0.290358    0.290950    0.291805    0.297241    0.304918
     0.311607    0.336298    0.338516    0.338596    0.339532    0.339803
     0.340526    0.340876    0.340938    0.341515    0.341738    0.341863
     0.342357    0.342464    0.342495    0.342892    0.343347    0.344549
     0.345907    0.430720    0.471454    0.499819    0.517244    0.528973
     0.982372    0.988420

 Minimum Search - Taking Simple RFO Step
 Searching for Lamda that Minimizes Along All modes
 Value Taken    Lamda =  -0.00007605
 Step Taken.  Stepsize is  0.056409

                             Maximum     Tolerance    Cnvgd?
         Gradient           0.000970      0.000300      NO
         Displacement       0.025294      0.001200      NO
         Energy change     -0.000151      0.000001      NO


 New Cartesian Coordinates Obtained by Inverse Iteration

 Displacement from previous Coordinates is:  0.167532
 ----------------------------------------------------------------
             Standard Nuclear Orientation (Angstroms)
    I     Atom           X                Y                Z
 ----------------------------------------------------------------
    1      C       0.2889132311     1.5116971038     0.4004596893
    2      H       0.4201391069     1.4961967436     1.4915382554
    3      C       0.0828752152     0.0534350056    -0.0224862533
    4      H      -0.1210194637    -0.0035837617    -1.0958705616
    5      O      -1.1250580129    -0.4368776527     0.6903863107
    6      C       1.2561948898    -0.8479470398     0.3501295987
    7      H       1.3354892056    -0.8717823482     1.4441031591
    8      H       1.0374890813    -1.8641482892     0.0141621775
    9      C       2.5776390778    -0.3420813547    -0.2490286337
   10      H       2.5092575710    -0.3926834474    -1.3441269128
   11      C       3.7611259042    -1.2250514154     0.1641358913
   12      O       3.7066305184    -2.5461645591    -0.3672399757
   13      H       4.6890255847    -0.7968054484    -0.2227315685
   14      H       3.8418598698    -1.2517561545     1.2609048151
   15      C       2.8074134855     1.1201093909     0.1585792956
   16      H       3.7168334502     1.5035977835    -0.3157104488
   17      H       2.9721338072     1.1740085650     1.2430904427
   18      C       1.6143177974     2.0069015215    -0.2179933316
   19      H       1.8007130985     3.0340876185     0.1057000911
   20      H       1.5228266789     2.0392047138    -1.3093097715
   21      C      -0.9320658919     2.4259121295     0.1137535146
   22      H      -1.7953001028     1.9199481365     0.5580142031
   23      C      -0.7938237105     3.7806236457     0.8249806637
   24      H      -1.7202521477     4.3548666455     0.7349458038
   25      H      -0.5830671640     3.6548596939     1.8915806290
   26      H       0.0060677649     4.3891607127     0.3929208673
   27      C      -1.2354054144     2.6249546320    -1.3795410196
   28      H      -1.3913724191     1.6772347035    -1.8999761845
   29      H      -0.4348410098     3.1706296984    -1.8884435601
   30      H      -2.1523813411     3.2087675185    -1.4999729931
   31      H       2.9968574635    -3.0328984329     0.0628696527
   32      S      -2.0706812074    -1.4921073127    -0.0843749387
   33      O      -1.3823554021    -2.7427214096    -0.2879190925
   34      O      -2.7405973409    -0.8158769358    -1.1790445945
   35      O      -3.1208478533    -1.7439514859     1.1190002105
   36      H      -3.7370840240    -0.9978582119     1.1747769536
 ----------------------------------------------------------------
 Molecular Point Group                 C1    NOp =  1
 Largest Abelian Subgroup              C1    NOp =  1
 Nuclear Repulsion Energy =  1430.9427822173 hartrees
 There are       68 alpha and       68 beta electrons
 Applying Cartesian multipole field
    Component          Value
    ---------          -----
     (2,0,0)        1.00000E-11
     (0,2,0)        2.00000E-11
     (0,0,2)       -3.00000E-11
 Nucleus-field energy     =     0.0000000529 hartrees
 Requested basis set is 6-311++G(d,p)
 There are 203 shells and 500 basis functions
 A cutoff of  1.0D-11 yielded  16583 shell pairs
 There are     99334 function pairs (    105222 Cartesian)
 Smallest overlap matrix eigenvalue = 1.15E-06

 Q-Chem warning in module stvman/mkSTV.C, line 306:

 Overlap eigenvalue is smaller than square root of threshold
 Use THRESH >= 12 to get rid of this warning

 Guess MOs from SCF MO coefficient file

 -----------------------------------------------------------------------
  General SCF calculation program by
  Eric Jon Sundstrom, Paul Horn, Yuezhi Mao, Dmitri Zuev, Alec White,
  David Stuck, Shaama M.S., Shane Yost, Joonho Lee, David Small,
  Daniel Levine, Susi Lehtola, Hugh Burton, Evgeny Epifanovsky
 -----------------------------------------------------------------------
 Exchange:     0.2000 Hartree-Fock + 0.0800 Slater + 0.7200 B88
 Correlation:  0.1900 VWN1RPA + 0.8100 LYP
 Using SG-1 standard quadrature grid
 using 6 threads for integral computing
 -------------------------------------------------------
 OpenMP Integral computing Module                
 Release: version 2.0, May 2017, Q-Chem Inc. Pleasanton 
 -------------------------------------------------------
 -------------------------------------------------------
 OpenMP BLAS3 based DFT computing Module                
 Release: version 1.0, May 2013, Q-Chem Inc. Pittsburgh 
 -------------------------------------------------------
 A restricted SCF calculation will be
 performed using DIIS
 SCF converges when DIIS error is below 1.0e-08
 ---------------------------------------
  Cycle       Energy         DIIS error
 ---------------------------------------
    1   -1167.6059229598      1.93e-04  
    2   -1167.6076189636      2.57e-05  
    3   -1167.6076166940      3.07e-05  
    4   -1167.6076344256      1.13e-05  
    5   -1167.6076370851      3.28e-06  
    6   -1167.6076373170      6.94e-07  
    7   -1167.6076373253      3.01e-07  
    8   -1167.6076373274      6.25e-08  
    9   -1167.6076373274      2.59e-08  
   10   -1167.6076373274      9.52e-09  Convergence criterion met
 ---------------------------------------
 SCF time:   CPU 669.89s  wall 118.00s 
 SCF   energy in the final basis set =    -1167.6076373274
 Total energy in the final basis set =    -1167.6076373274

 --------------------------------------------------------------

                    Orbital Energies (a.u.)
 --------------------------------------------------------------

 Alpha MOs
 -- Occupied --
-89.131 -19.208 -19.193 -19.153 -19.152 -19.130 -10.260 -10.225
-10.195 -10.189 -10.186 -10.186 -10.184 -10.183 -10.168 -10.164
 -8.188  -6.152  -6.151  -6.149  -1.205  -1.083  -1.067  -1.052
 -1.031  -0.867  -0.816  -0.779  -0.759  -0.701  -0.694  -0.688
 -0.639  -0.628  -0.602  -0.583  -0.567  -0.544  -0.526  -0.521
 -0.497  -0.481  -0.471  -0.467  -0.463  -0.445  -0.442  -0.437
 -0.425  -0.419  -0.411  -0.405  -0.394  -0.388  -0.386  -0.377
 -0.371  -0.367  -0.358  -0.354  -0.348  -0.343  -0.339  -0.333
 -0.329  -0.321  -0.310  -0.283
 -- Virtual --
 -0.032  -0.015  -0.007  -0.005   0.004   0.014   0.017   0.020
  0.022   0.031   0.033   0.039   0.041   0.047   0.052   0.055
  0.058   0.063   0.065   0.071   0.075   0.077   0.081   0.084
  0.086   0.089   0.091   0.096   0.101   0.105   0.105   0.109
  0.115   0.117   0.120   0.121   0.122   0.127   0.130   0.132
  0.135   0.138   0.140   0.141   0.145   0.149   0.151   0.154
  0.157   0.158   0.160   0.163   0.165   0.167   0.169   0.180
  0.182   0.185   0.187   0.188   0.194   0.195   0.199   0.200
  0.205   0.209   0.214   0.216   0.221   0.226   0.228   0.235
  0.235   0.238   0.247   0.250   0.255   0.256   0.258   0.263
  0.269   0.272   0.274   0.278   0.281   0.288   0.293   0.294
  0.298   0.304   0.304   0.308   0.313   0.316   0.319   0.323
  0.326   0.333   0.334   0.337   0.340   0.347   0.351   0.354
  0.355   0.361   0.365   0.370   0.377   0.385   0.392   0.403
  0.404   0.408   0.414   0.423   0.430   0.434   0.441   0.448
  0.457   0.464   0.471   0.476   0.488   0.498   0.506   0.517
  0.520   0.533   0.541   0.546   0.558   0.563   0.571   0.576
  0.582   0.597   0.606   0.611   0.619   0.636   0.644   0.648
  0.656   0.660   0.670   0.675   0.691   0.695   0.705   0.712
  0.717   0.725   0.734   0.737   0.744   0.750   0.758   0.765
  0.767   0.773   0.777   0.780   0.783   0.790   0.797   0.804
  0.813   0.822   0.828   0.844   0.850   0.878   0.894   0.902
  0.927   0.949   0.956   0.971   0.981   0.997   1.004   1.026
  1.040   1.051   1.063   1.070   1.085   1.094   1.099   1.106
  1.119   1.124   1.137   1.147   1.153   1.176   1.181   1.183
  1.190   1.198   1.208   1.214   1.226   1.234   1.244   1.259
  1.281   1.293   1.306   1.334   1.362   1.391   1.399   1.412
  1.428   1.440   1.456   1.465   1.477   1.488   1.502   1.511
  1.518   1.531   1.550   1.553   1.562   1.568   1.580   1.585
  1.597   1.600   1.605   1.609   1.614   1.620   1.627   1.632
  1.644   1.653   1.657   1.667   1.668   1.673   1.677   1.693
  1.696   1.705   1.730   1.733   1.745   1.752   1.761   1.768
  1.785   1.793   1.807   1.813   1.821   1.826   1.840   1.846
  1.862   1.877   1.882   1.891   1.899   1.935   1.944   1.961
  1.997   2.014   2.015   2.033   2.044   2.067   2.074   2.083
  2.091   2.104   2.125   2.144   2.159   2.175   2.182   2.184
  2.222   2.243   2.254   2.277   2.289   2.311   2.333   2.360
  2.369   2.384   2.398   2.408   2.410   2.425   2.474   2.477
  2.500   2.515   2.526   2.532   2.534   2.542   2.550   2.555
  2.580   2.585   2.606   2.614   2.624   2.644   2.652   2.667
  2.692   2.709   2.722   2.732   2.739   2.742   2.759   2.768
  2.774   2.778   2.797   2.802   2.819   2.829   2.831   2.838
  2.851   2.864   2.869   2.893   2.905   2.915   2.918   2.935
  2.955   2.970   2.988   2.994   3.003   3.019   3.025   3.035
  3.048   3.066   3.077   3.083   3.102   3.110   3.136   3.145
  3.168   3.179   3.195   3.231   3.241   3.260   3.303   3.316
  3.377   3.415   3.465   3.518   3.521   3.549   3.590   3.767
  3.781   3.789   3.796   3.804   3.829   3.834   3.841   3.859
  3.898   3.929   3.971   3.985   4.057   4.102   4.121   4.213
  4.252   4.281   4.296   4.337   4.395   4.957   4.975   5.004
  5.026   5.051   5.082   5.106   5.121   5.152   5.252   5.305
  5.394   5.410   5.477   5.657   8.175  17.311  17.331  17.447
 23.793  23.825  23.832  23.858  23.880  23.918  23.949  23.961
 23.979  24.003  49.832  49.860  49.889  49.917  49.928 189.274
 --------------------------------------------------------------

          Ground-State Mulliken Net Atomic Charges

     Atom                 Charge (a.u.)
  ----------------------------------------
      1 C                     0.610053
      2 H                     0.246065
      3 C                    -0.372008
      4 H                     0.249306
      5 O                    -0.035009
      6 C                    -1.390012
      7 H                     0.189295
      8 H                     0.164884
      9 C                     0.597018
     10 H                     0.209742
     11 C                    -0.647034
     12 O                    -0.219614
     13 H                     0.188509
     14 H                     0.155438
     15 C                    -0.637597
     16 H                     0.161843
     17 H                     0.160296
     18 C                    -0.366797
     19 H                     0.161249
     20 H                     0.169573
     21 C                     0.248092
     22 H                     0.201756
     23 C                    -0.632628
     24 H                     0.153984
     25 H                     0.127508
     26 H                     0.147302
     27 C                    -0.724325
     28 H                     0.174133
     29 H                     0.145196
     30 H                     0.161448
     31 H                     0.235344
     32 S                     0.306902
     33 O                    -0.147596
     34 O                    -0.103849
     35 O                    -0.193933
     36 H                     0.305467
  ----------------------------------------
  Sum of atomic charges =     0.000000

 -----------------------------------------------------------------
                    Cartesian Multipole Moments
 -----------------------------------------------------------------
    Charge (ESU x 10^10)
                 0.0000
    Dipole Moment (Debye)
         X       0.0693      Y       4.1812      Z       2.3724
       Tot       4.8079
    Quadrupole Moments (Debye-Ang)
        XX    -107.3822     XY       2.0543     YY    -116.3230
        XZ      -2.4728     YZ      -3.8334     ZZ    -109.2503
    Octopole Moments (Debye-Ang^2)
       XXX     -91.2170    XXY      33.2491    XYY     -10.4195
       YYY      -2.5521    XXZ      38.7098    XYZ     -11.9992
       YYZ       8.4041    XZZ      -2.8078    YZZ      -5.4487
       ZZZ       4.9614
    Hexadecapole Moments (Debye-Ang^3)
      XXXX   -3133.9188   XXXY     194.1220   XXYY   -1077.5589
      XYYY      15.8217   YYYY   -2637.0240   XXXZ     -68.8429
      XXYZ     -50.5639   XYYZ      37.3621   YYYZ     -30.8612
      XXZZ    -615.6783   XYZZ       6.7607   YYZZ    -519.9802
      XZZZ     -15.7048   YZZZ       1.5636   ZZZZ    -453.5906
 -----------------------------------------------------------------
 Calculating analytic gradient of the SCF energy
 Gradient of SCF Energy
            1           2           3           4           5           6
    1  -0.0003057   0.0000396   0.0001607  -0.0000429   0.0001246  -0.0000603
    2   0.0000062   0.0000306   0.0000349  -0.0000412   0.0001537  -0.0001970
    3  -0.0000398   0.0000760  -0.0001616  -0.0000222   0.0002559   0.0000451
            7           8           9          10          11          12
    1   0.0000613  -0.0000172  -0.0002431  -0.0000116   0.0002160  -0.0001404
    2   0.0000996   0.0000909  -0.0002766   0.0000758  -0.0000295   0.0003831
    3  -0.0000117  -0.0000530  -0.0000487  -0.0000566  -0.0000404  -0.0000456
           13          14          15          16          17          18
    1   0.0000481  -0.0000254   0.0000060  -0.0001062   0.0000052   0.0002790
    2  -0.0000156  -0.0000961   0.0001308   0.0000196  -0.0000140  -0.0002575
    3   0.0000530   0.0000114  -0.0000438   0.0000357   0.0000345   0.0001130
           19          20          21          22          23          24
    1   0.0000178  -0.0000010   0.0000674  -0.0000077  -0.0000915  -0.0000014
    2   0.0001444   0.0000048   0.0000842   0.0000210  -0.0001805   0.0000395
    3  -0.0000208  -0.0000158   0.0000519   0.0000196  -0.0000448  -0.0000171
           25          26          27          28          29          30
    1   0.0000017   0.0000499   0.0000784  -0.0000044   0.0000072  -0.0000351
    2  -0.0000590   0.0000075   0.0000832   0.0000199   0.0000255  -0.0000240
    3  -0.0000338  -0.0000207   0.0000600   0.0000255   0.0000588   0.0000062
           31          32          33          34          35          36
    1  -0.0000302  -0.0001441  -0.0000632   0.0000035   0.0002044  -0.0000395
    2  -0.0001298  -0.0004803   0.0002705   0.0000906   0.0001025  -0.0001178
    3   0.0001214  -0.0004634   0.0001006   0.0000558   0.0000240  -0.0000086
 Max gradient component =       4.803E-04
 RMS gradient           =       1.249E-04
 Gradient time:  CPU 194.64 s  wall 32.81 s
 Geometry Optimization Parameters
   NAtoms,    NIC,     NZ,  NCons,   NDum,   NFix, NCnnct, MaxDiis
       36     279       0       0       0       0       0       0

 Cartesian Hessian Update
 Hessian Updated using BFGS Update


** GEOMETRY OPTIMIZATION IN DELOCALIZED INTERNAL COORDINATES **
   Searching for a Minimum

   Optimization Cycle:   5

                       Coordinates (Angstroms)
     ATOM                X               Y               Z
      1  C         0.2889132311    1.5116971038    0.4004596893
      2  H         0.4201391069    1.4961967436    1.4915382554
      3  C         0.0828752152    0.0534350056   -0.0224862533
      4  H        -0.1210194637   -0.0035837617   -1.0958705616
      5  O        -1.1250580129   -0.4368776527    0.6903863107
      6  C         1.2561948898   -0.8479470398    0.3501295987
      7  H         1.3354892056   -0.8717823482    1.4441031591
      8  H         1.0374890813   -1.8641482892    0.0141621775
      9  C         2.5776390778   -0.3420813547   -0.2490286337
     10  H         2.5092575710   -0.3926834474   -1.3441269128
     11  C         3.7611259042   -1.2250514154    0.1641358913
     12  O         3.7066305184   -2.5461645591   -0.3672399757
     13  H         4.6890255847   -0.7968054484   -0.2227315685
     14  H         3.8418598698   -1.2517561545    1.2609048151
     15  C         2.8074134855    1.1201093909    0.1585792956
     16  H         3.7168334502    1.5035977835   -0.3157104488
     17  H         2.9721338072    1.1740085650    1.2430904427
     18  C         1.6143177974    2.0069015215   -0.2179933316
     19  H         1.8007130985    3.0340876185    0.1057000911
     20  H         1.5228266789    2.0392047138   -1.3093097715
     21  C        -0.9320658919    2.4259121295    0.1137535146
     22  H        -1.7953001028    1.9199481365    0.5580142031
     23  C        -0.7938237105    3.7806236457    0.8249806637
     24  H        -1.7202521477    4.3548666455    0.7349458038
     25  H        -0.5830671640    3.6548596939    1.8915806290
     26  H         0.0060677649    4.3891607127    0.3929208673
     27  C        -1.2354054144    2.6249546320   -1.3795410196
     28  H        -1.3913724191    1.6772347035   -1.8999761845
     29  H        -0.4348410098    3.1706296984   -1.8884435601
     30  H        -2.1523813411    3.2087675185   -1.4999729931
     31  H         2.9968574635   -3.0328984329    0.0628696527
     32  S        -2.0706812074   -1.4921073127   -0.0843749387
     33  O        -1.3823554021   -2.7427214096   -0.2879190925
     34  O        -2.7405973409   -0.8158769358   -1.1790445945
     35  O        -3.1208478533   -1.7439514859    1.1190002105
     36  H        -3.7370840240   -0.9978582119    1.1747769536
   Point Group: c1    Number of degrees of freedom:   102


   Energy is  -1167.607637327

 Hessian Updated using BFGS Update

 99 Hessian modes will be used to form the next step
  Hessian Eigenvalues:
     0.002011    0.004688    0.004764    0.004919    0.006018    0.006586
     0.007663    0.009232    0.013073    0.015314    0.017401    0.019475
     0.020393    0.033762    0.034518    0.038053    0.039829    0.041847
     0.044587    0.046043    0.046162    0.048759    0.049157    0.049462
     0.050774    0.052626    0.054545    0.054768    0.054910    0.056613
     0.056796    0.057175    0.057949    0.060349    0.066913    0.078684
     0.082515    0.082867    0.083811    0.092344    0.103042    0.116246
     0.130980    0.138925    0.147983    0.152768    0.155630    0.157427
     0.159895    0.159965    0.160057    0.160401    0.165104    0.167152
     0.168080    0.175526    0.189721    0.192711    0.200792    0.214005
     0.225901    0.241591    0.257547    0.263222    0.270628    0.270989
     0.281364    0.285129    0.290308    0.291291    0.293630    0.297987
     0.304033    0.313269    0.336218    0.338407    0.338559    0.339484
     0.339740    0.340386    0.340820    0.341076    0.341520    0.341738
     0.341831    0.342341    0.342476    0.342657    0.343058    0.343172
     0.344331    0.346094    0.428073    0.466530    0.501203    0.517041
     0.529394    0.982268    0.986655

 Minimum Search - Taking Simple RFO Step
 Searching for Lamda that Minimizes Along All modes
 Value Taken    Lamda =  -0.00001738
 Step Taken.  Stepsize is  0.038962

                             Maximum     Tolerance    Cnvgd?
         Gradient           0.000396      0.000300      NO
         Displacement       0.016647      0.001200      NO
         Energy change     -0.000042      0.000001      NO


 New Cartesian Coordinates Obtained by Inverse Iteration

 Displacement from previous Coordinates is:  0.129576
 ----------------------------------------------------------------
             Standard Nuclear Orientation (Angstroms)
    I     Atom           X                Y                Z
 ----------------------------------------------------------------
    1      C       0.2901156486     1.5108515893     0.4016842569
    2      H       0.4230249314     1.4943211227     1.4923913865
    3      C       0.0843479439     0.0531047230    -0.0224029240
    4      H      -0.1191983381    -0.0032954110    -1.0956945640
    5      O      -1.1269211295    -0.4359789495     0.6890603915
    6      C       1.2572873410    -0.8484368278     0.3501832824
    7      H       1.3359961794    -0.8739667288     1.4441295149
    8      H       1.0393144814    -1.8646627761     0.0135836651
    9      C       2.5789792481    -0.3417283646    -0.2491926887
   10      H       2.5104272068    -0.3931218876    -1.3441159364
   11      C       3.7630526095    -1.2242240909     0.1636765542
   12      O       3.7117882004    -2.5456311965    -0.3679017463
   13      H       4.6900330577    -0.7942612467    -0.2234323978
   14      H       3.8441984893    -1.2496354407     1.2604042362
   15      C       2.8078906119     1.1208714909     0.1575052158
   16      H       3.7173115888     1.5042082938    -0.3172825865
   17      H       2.9731667888     1.1751256471     1.2418504235
   18      C       1.6141342489     2.0076195575    -0.2182855338
   19      H       1.8003920637     3.0343460611     0.1063274312
   20      H       1.5214498741     2.0405554782    -1.3094697487
   21      C      -0.9321143875     2.4246480416     0.1182498746
   22      H      -1.7933619078     1.9196478265     0.5674832079
   23      C      -0.7908126030     3.7809915791     0.8265644029
   24      H      -1.7182436110     4.3541338373     0.7403679787
   25      H      -0.5746958260     3.6577134650     1.8924653403
   26      H       0.0062006768     4.3895131997     0.3894239314
   27      C      -1.2424839348     2.6197711310    -1.3743589588
   28      H      -1.4049898903     1.6709312812    -1.8908098054
   29      H      -0.4425435878     3.1603772007    -1.8897006988
   30      H      -2.1575780203     3.2070806203    -1.4919714754
   31      H       2.9978578919    -3.0312116828     0.0564570399
   32      S      -2.0683084622    -1.4954126584    -0.0833507111
   33      O      -1.3847231347    -2.7525486618    -0.2629259922
   34      O      -2.7208150783    -0.8295640115    -1.1948680571
   35      O      -3.1365211298    -1.7265320226     1.1084155786
   36      H      -3.7460077453    -0.9736994858     1.1478024971
 ----------------------------------------------------------------
 Molecular Point Group                 C1    NOp =  1
 Largest Abelian Subgroup              C1    NOp =  1
 Nuclear Repulsion Energy =  1430.8319630936 hartrees
 There are       68 alpha and       68 beta electrons
 Applying Cartesian multipole field
    Component          Value
    ---------          -----
     (2,0,0)        1.00000E-11
     (0,2,0)        2.00000E-11
     (0,0,2)       -3.00000E-11
 Nucleus-field energy     =     0.0000000529 hartrees
 Requested basis set is 6-311++G(d,p)
 There are 203 shells and 500 basis functions
 A cutoff of  1.0D-11 yielded  16583 shell pairs
 There are     99319 function pairs (    105207 Cartesian)
 Smallest overlap matrix eigenvalue = 1.15E-06

 Q-Chem warning in module stvman/mkSTV.C, line 306:

 Overlap eigenvalue is smaller than square root of threshold
 Use THRESH >= 12 to get rid of this warning

 Guess MOs from SCF MO coefficient file

 -----------------------------------------------------------------------
  General SCF calculation program by
  Eric Jon Sundstrom, Paul Horn, Yuezhi Mao, Dmitri Zuev, Alec White,
  David Stuck, Shaama M.S., Shane Yost, Joonho Lee, David Small,
  Daniel Levine, Susi Lehtola, Hugh Burton, Evgeny Epifanovsky
 -----------------------------------------------------------------------
 Exchange:     0.2000 Hartree-Fock + 0.0800 Slater + 0.7200 B88
 Correlation:  0.1900 VWN1RPA + 0.8100 LYP
 Using SG-1 standard quadrature grid
 using 6 threads for integral computing
 -------------------------------------------------------
 OpenMP Integral computing Module                
 Release: version 2.0, May 2017, Q-Chem Inc. Pleasanton 
 -------------------------------------------------------
 -------------------------------------------------------
 OpenMP BLAS3 based DFT computing Module                
 Release: version 1.0, May 2013, Q-Chem Inc. Pittsburgh 
 -------------------------------------------------------
 A restricted SCF calculation will be
 performed using DIIS
 SCF converges when DIIS error is below 1.0e-08
 ---------------------------------------
  Cycle       Energy         DIIS error
 ---------------------------------------
    1   -1167.6067213478      1.42e-04  
    2   -1167.6076382592      2.21e-05  
    3   -1167.6076218065      3.63e-05  
    4   -1167.6076501976      6.20e-06  
    5   -1167.6076509822      2.02e-06  
    6   -1167.6076510670      6.14e-07  
    7   -1167.6076510742      2.17e-07  
    8   -1167.6076510752      7.16e-08  
    9   -1167.6076510752      1.06e-08  
   10   -1167.6076510753      4.99e-09  Convergence criterion met
 ---------------------------------------
 SCF time:   CPU 669.88s  wall 118.00s 
 SCF   energy in the final basis set =    -1167.6076510753
 Total energy in the final basis set =    -1167.6076510753

 --------------------------------------------------------------

                    Orbital Energies (a.u.)
 --------------------------------------------------------------

 Alpha MOs
 -- Occupied --
-89.131 -19.208 -19.193 -19.152 -19.152 -19.130 -10.260 -10.225
-10.195 -10.189 -10.186 -10.186 -10.184 -10.183 -10.168 -10.164
 -8.188  -6.152  -6.151  -6.149  -1.205  -1.083  -1.067  -1.051
 -1.031  -0.867  -0.817  -0.779  -0.760  -0.701  -0.695  -0.688
 -0.639  -0.629  -0.602  -0.583  -0.567  -0.544  -0.526  -0.521
 -0.497  -0.481  -0.471  -0.467  -0.463  -0.445  -0.442  -0.437
 -0.425  -0.419  -0.412  -0.406  -0.394  -0.388  -0.386  -0.378
 -0.371  -0.367  -0.358  -0.354  -0.348  -0.343  -0.339  -0.333
 -0.329  -0.321  -0.310  -0.283
 -- Virtual --
 -0.032  -0.015  -0.007  -0.005   0.004   0.014   0.017   0.020
  0.022   0.031   0.033   0.039   0.041   0.047   0.052   0.055
  0.058   0.063   0.065   0.070   0.075   0.077   0.081   0.084
  0.086   0.089   0.091   0.096   0.101   0.104   0.105   0.109
  0.115   0.117   0.120   0.121   0.122   0.126   0.130   0.132
  0.135   0.138   0.140   0.141   0.145   0.149   0.151   0.154
  0.157   0.158   0.160   0.163   0.165   0.167   0.169   0.180
  0.182   0.184   0.187   0.188   0.194   0.195   0.199   0.200
  0.205   0.209   0.214   0.216   0.221   0.226   0.228   0.235
  0.235   0.238   0.247   0.250   0.254   0.256   0.258   0.263
  0.269   0.272   0.274   0.278   0.281   0.288   0.293   0.294
  0.298   0.304   0.304   0.308   0.313   0.315   0.319   0.323
  0.325   0.333   0.334   0.337   0.340   0.347   0.351   0.354
  0.355   0.361   0.365   0.370   0.377   0.385   0.392   0.403
  0.404   0.408   0.414   0.423   0.430   0.434   0.441   0.448
  0.456   0.463   0.471   0.476   0.487   0.497   0.506   0.517
  0.520   0.533   0.541   0.545   0.558   0.563   0.571   0.576
  0.582   0.597   0.606   0.611   0.619   0.636   0.644   0.648
  0.656   0.660   0.670   0.675   0.690   0.695   0.705   0.712
  0.717   0.725   0.734   0.736   0.743   0.750   0.758   0.765
  0.767   0.773   0.777   0.780   0.783   0.790   0.796   0.804
  0.814   0.822   0.828   0.844   0.850   0.878   0.893   0.902
  0.927   0.949   0.956   0.971   0.981   0.996   1.004   1.026
  1.040   1.050   1.063   1.070   1.085   1.094   1.099   1.106
  1.118   1.123   1.137   1.147   1.153   1.177   1.181   1.183
  1.191   1.198   1.208   1.214   1.226   1.234   1.244   1.259
  1.281   1.293   1.305   1.334   1.362   1.391   1.399   1.412
  1.428   1.440   1.456   1.465   1.476   1.488   1.502   1.511
  1.518   1.531   1.550   1.553   1.562   1.568   1.580   1.585
  1.596   1.600   1.605   1.609   1.614   1.620   1.627   1.631
  1.644   1.652   1.656   1.666   1.668   1.673   1.677   1.693
  1.695   1.705   1.730   1.733   1.745   1.752   1.760   1.768
  1.785   1.793   1.807   1.812   1.821   1.826   1.840   1.845
  1.862   1.877   1.881   1.890   1.899   1.935   1.943   1.961
  1.996   2.015   2.015   2.033   2.044   2.067   2.073   2.082
  2.091   2.103   2.125   2.143   2.158   2.175   2.182   2.184
  2.222   2.243   2.254   2.277   2.289   2.311   2.333   2.360
  2.369   2.383   2.398   2.408   2.409   2.425   2.474   2.477
  2.500   2.515   2.525   2.532   2.534   2.542   2.550   2.555
  2.580   2.585   2.605   2.613   2.624   2.643   2.652   2.667
  2.692   2.709   2.722   2.732   2.739   2.741   2.758   2.768
  2.774   2.778   2.798   2.802   2.818   2.829   2.831   2.838
  2.850   2.864   2.869   2.893   2.905   2.915   2.918   2.934
  2.955   2.970   2.988   2.993   3.003   3.018   3.025   3.034
  3.048   3.065   3.077   3.083   3.101   3.109   3.136   3.144
  3.168   3.179   3.195   3.232   3.241   3.259   3.303   3.316
  3.378   3.415   3.465   3.517   3.520   3.549   3.590   3.767
  3.781   3.789   3.795   3.804   3.829   3.833   3.841   3.859
  3.899   3.929   3.970   3.985   4.056   4.102   4.120   4.213
  4.252   4.281   4.296   4.336   4.394   4.957   4.975   5.004
  5.026   5.051   5.082   5.106   5.121   5.151   5.252   5.305
  5.394   5.410   5.476   5.657   8.175  17.312  17.331  17.447
 23.793  23.825  23.831  23.858  23.880  23.918  23.949  23.961
 23.979  24.003  49.832  49.860  49.889  49.917  49.928 189.275
 --------------------------------------------------------------

          Ground-State Mulliken Net Atomic Charges

     Atom                 Charge (a.u.)
  ----------------------------------------
      1 C                     0.616950
      2 H                     0.246063
      3 C                    -0.379796
      4 H                     0.250152
      5 O                    -0.034686
      6 C                    -1.388644
      7 H                     0.190310
      8 H                     0.163844
      9 C                     0.593494
     10 H                     0.210043
     11 C                    -0.646029
     12 O                    -0.219168
     13 H                     0.188439
     14 H                     0.155567
     15 C                    -0.636235
     16 H                     0.161774
     17 H                     0.160549
     18 C                    -0.368418
     19 H                     0.161136
     20 H                     0.169347
     21 C                     0.248100
     22 H                     0.200673
     23 C                    -0.631899
     24 H                     0.153830
     25 H                     0.127676
     26 H                     0.147649
     27 C                    -0.726377
     28 H                     0.174974
     29 H                     0.144956
     30 H                     0.161583
     31 H                     0.235164
     32 S                     0.312387
     33 O                    -0.147105
     34 O                    -0.106351
     35 O                    -0.194852
     36 H                     0.304897
  ----------------------------------------
  Sum of atomic charges =     0.000000

 -----------------------------------------------------------------
                    Cartesian Multipole Moments
 -----------------------------------------------------------------
    Charge (ESU x 10^10)
                 0.0000
    Dipole Moment (Debye)
         X       0.0713      Y       4.2291      Z       2.3315
       Tot       4.8297
    Quadrupole Moments (Debye-Ang)
        XX    -107.3840     XY       1.9204     YY    -116.3916
        XZ      -2.3407     YZ      -3.7175     ZZ    -109.3725
    Octopole Moments (Debye-Ang^2)
       XXX     -92.1259    XXY      34.2344    XYY     -10.3243
       YYY      -2.0078    XXZ      37.9347    XYZ     -12.1417
       YYZ       8.1092    XZZ      -2.3808    YZZ      -5.2457
       ZZZ       4.8206
    Hexadecapole Moments (Debye-Ang^3)
      XXXX   -3136.0131   XXXY     192.6512   XXYY   -1079.4310
      XYYY      15.8235   YYYY   -2637.5237   XXXZ     -65.7456
      XXYZ     -49.7042   XYYZ      37.2056   YYYZ     -30.8931
      XXZZ    -617.8756   XYZZ       6.3295   YYZZ    -519.5029
      XZZZ     -15.2533   YZZZ       0.4703   ZZZZ    -453.2641
 -----------------------------------------------------------------
 Calculating analytic gradient of the SCF energy
 Gradient of SCF Energy
            1           2           3           4           5           6
    1  -0.0001319   0.0000106   0.0006146   0.0000009  -0.0005685  -0.0000759
    2  -0.0001036   0.0000009   0.0000720  -0.0000282  -0.0000733  -0.0000335
    3  -0.0000122  -0.0000132  -0.0002796   0.0000577   0.0002147   0.0000084
            7           8           9          10          11          12
    1  -0.0000187   0.0000098   0.0000782   0.0000380   0.0000081   0.0000042
    2   0.0000096   0.0000628  -0.0000476   0.0000368  -0.0002134   0.0000285
    3  -0.0000137  -0.0000201  -0.0000418   0.0000311   0.0000213  -0.0001318
           13          14          15          16          17          18
    1   0.0000039  -0.0000049  -0.0001389   0.0000023   0.0000012   0.0001674
    2   0.0000133   0.0000757   0.0001054   0.0000152  -0.0000375   0.0000365
    3   0.0000376  -0.0000239   0.0000224   0.0000054  -0.0000025   0.0000307
           19          20          21          22          23          24
    1   0.0000022  -0.0000154   0.0000266  -0.0000279  -0.0000054   0.0000102
    2   0.0000561   0.0000155   0.0000112   0.0000185  -0.0000569   0.0000161
    3  -0.0000157  -0.0000184   0.0000354   0.0000110   0.0000203   0.0000116
           25          26          27          28          29          30
    1  -0.0000115   0.0000130   0.0000011  -0.0000002   0.0000031  -0.0000180
    2   0.0000051  -0.0000022   0.0000243   0.0000177   0.0000162  -0.0000339
    3   0.0000314   0.0000148   0.0000225  -0.0000580   0.0000259  -0.0000058
           31          32          33          34          35          36
    1   0.0000115  -0.0000566   0.0000879  -0.0000573   0.0001009  -0.0000646
    2  -0.0000390   0.0000500   0.0000480   0.0000213  -0.0001184   0.0000311
    3   0.0000510  -0.0000216  -0.0000315   0.0001514  -0.0000722  -0.0000429
 Max gradient component =       6.146E-04
 RMS gradient           =       1.025E-04
 Gradient time:  CPU 194.62 s  wall 32.81 s
 Geometry Optimization Parameters
   NAtoms,    NIC,     NZ,  NCons,   NDum,   NFix, NCnnct, MaxDiis
       36     279       0       0       0       0       0       0

 Cartesian Hessian Update
 Hessian Updated using BFGS Update


** GEOMETRY OPTIMIZATION IN DELOCALIZED INTERNAL COORDINATES **
   Searching for a Minimum

   Optimization Cycle:   6

                       Coordinates (Angstroms)
     ATOM                X               Y               Z
      1  C         0.2901156486    1.5108515893    0.4016842569
      2  H         0.4230249314    1.4943211227    1.4923913865
      3  C         0.0843479439    0.0531047230   -0.0224029240
      4  H        -0.1191983381   -0.0032954110   -1.0956945640
      5  O        -1.1269211295   -0.4359789495    0.6890603915
      6  C         1.2572873410   -0.8484368278    0.3501832824
      7  H         1.3359961794   -0.8739667288    1.4441295149
      8  H         1.0393144814   -1.8646627761    0.0135836651
      9  C         2.5789792481   -0.3417283646   -0.2491926887
     10  H         2.5104272068   -0.3931218876   -1.3441159364
     11  C         3.7630526095   -1.2242240909    0.1636765542
     12  O         3.7117882004   -2.5456311965   -0.3679017463
     13  H         4.6900330577   -0.7942612467   -0.2234323978
     14  H         3.8441984893   -1.2496354407    1.2604042362
     15  C         2.8078906119    1.1208714909    0.1575052158
     16  H         3.7173115888    1.5042082938   -0.3172825865
     17  H         2.9731667888    1.1751256471    1.2418504235
     18  C         1.6141342489    2.0076195575   -0.2182855338
     19  H         1.8003920637    3.0343460611    0.1063274312
     20  H         1.5214498741    2.0405554782   -1.3094697487
     21  C        -0.9321143875    2.4246480416    0.1182498746
     22  H        -1.7933619078    1.9196478265    0.5674832079
     23  C        -0.7908126030    3.7809915791    0.8265644029
     24  H        -1.7182436110    4.3541338373    0.7403679787
     25  H        -0.5746958260    3.6577134650    1.8924653403
     26  H         0.0062006768    4.3895131997    0.3894239314
     27  C        -1.2424839348    2.6197711310   -1.3743589588
     28  H        -1.4049898903    1.6709312812   -1.8908098054
     29  H        -0.4425435878    3.1603772007   -1.8897006988
     30  H        -2.1575780203    3.2070806203   -1.4919714754
     31  H         2.9978578919   -3.0312116828    0.0564570399
     32  S        -2.0683084622   -1.4954126584   -0.0833507111
     33  O        -1.3847231347   -2.7525486618   -0.2629259922
     34  O        -2.7208150783   -0.8295640115   -1.1948680571
     35  O        -3.1365211298   -1.7265320226    1.1084155786
     36  H        -3.7460077453   -0.9736994858    1.1478024971
   Point Group: c1    Number of degrees of freedom:   102


   Energy is  -1167.607651075

 Hessian Updated using BFGS Update

100 Hessian modes will be used to form the next step
  Hessian Eigenvalues:
     0.001473    0.002632    0.004698    0.004797    0.005637    0.006399
     0.006647    0.007679    0.013099    0.013563    0.017550    0.019816
     0.020293    0.033737    0.034522    0.038145    0.039755    0.041234
     0.044576    0.046029    0.046169    0.048767    0.049332    0.049470
     0.051762    0.052670    0.054553    0.054815    0.055208    0.056602
     0.056802    0.057225    0.059521    0.060803    0.066953    0.079309
     0.082511    0.083113    0.083902    0.091965    0.104419    0.117025
     0.131367    0.139369    0.148006    0.152543    0.156907    0.159003
     0.159861    0.159960    0.159999    0.160034    0.161661    0.166942
     0.167752    0.172169    0.176411    0.190895    0.194478    0.200097
     0.214094    0.227567    0.249382    0.259959    0.269777    0.270390
     0.276282    0.284167    0.286005    0.290611    0.292073    0.295948
     0.298225    0.308275    0.334022    0.337069    0.338537    0.339068
     0.339615    0.339922    0.340805    0.341038    0.341369    0.341537
     0.341751    0.341987    0.342414    0.342469    0.342753    0.343080
     0.344107    0.345983    0.377239    0.457897    0.472715    0.503973
     0.520734    0.535788    0.981754    0.996317

 Minimum Search - Taking Simple RFO Step
 Searching for Lamda that Minimizes Along All modes
 Value Taken    Lamda =  -0.00005389
 Step Taken.  Stepsize is  0.164212

                             Maximum     Tolerance    Cnvgd?
         Gradient           0.000334      0.000300      NO
         Displacement       0.079693      0.001200      NO
         Energy change     -0.000014      0.000001      NO


 New Cartesian Coordinates Obtained by Inverse Iteration

 Displacement from previous Coordinates is:  0.569355
 ----------------------------------------------------------------
             Standard Nuclear Orientation (Angstroms)
    I     Atom           X                Y                Z
 ----------------------------------------------------------------
    1      C       0.2934979774     1.5084249895     0.4085027235
    2      H       0.4328774785     1.4874992671     1.4979980479
    3      C       0.0884267398     0.0527193780    -0.0214459089
    4      H      -0.1130670599    -0.0007013174    -1.0948877689
    5      O      -1.1321372503    -0.4335387670     0.6830608257
    6      C       1.2600807954    -0.8493781774     0.3510904378
    7      H       1.3389460576    -0.8789987352     1.4448495788
    8      H       1.0440309407    -1.8660881626     0.0135888065
    9      C       2.5809341252    -0.3399534681    -0.2513900880
   10      H       2.5090261620    -0.3935981977    -1.3457678942
   11      C       3.7677171067    -1.2203569851     0.1584012864
   12      O       3.7227211812    -2.5427279511    -0.3723862448
   13      H       4.6915250444    -0.7866699361    -0.2320529322
   14      H       3.8525517205    -1.2432220026     1.2548484281
   15      C       2.8088673747     1.1232945029     0.1527734370
   16      H       3.7169386286     1.5062410498    -0.3257514929
   17      H       2.9785328939     1.1785179843     1.2362538528
   18      C       1.6123339368     2.0101679454    -0.2172217342
   19      H       1.7989492526     3.0349805044     0.1113738459
   20      H       1.5144612962     2.0463804883    -1.3077445822
   21      C      -0.9326068995     2.4214797895     0.1376698061
   22      H      -1.7861987596     1.9213758688     0.6066373766
   23      C      -0.7782987100     3.7841969113     0.8327089358
   24      H      -1.7092801162     4.3535808837     0.7623967655
   25      H      -0.5395979104     3.6703516840     1.8950134807
   26      H       0.0071164457     4.3916600347     0.3742704841
   27      C      -1.2699539645     2.6016018486    -1.3513661875
   28      H      -1.4595402862     1.6484059348    -1.8502895975
   29      H      -0.4719403942     3.1204449250    -1.8917358796
   30      H      -2.1764184615     3.2041235636    -1.4584158176
   31      H       2.9948098116    -3.0224612050     0.0342232519
   32      S      -2.0521366838    -1.5159934565    -0.0779915481
   33      O      -1.3918479629    -2.7971594757    -0.1438101800
   34      O      -2.6240946593    -0.9045463188    -1.2631599201
   35      O      -3.1943878097    -1.6519077069     1.0591109583
   36      H      -3.7751877458    -0.8762449882     1.0229078315
 ----------------------------------------------------------------
 Molecular Point Group                 C1    NOp =  1
 Largest Abelian Subgroup              C1    NOp =  1
 Nuclear Repulsion Energy =  1430.8063552466 hartrees
 There are       68 alpha and       68 beta electrons
 Applying Cartesian multipole field
    Component          Value
    ---------          -----
     (2,0,0)        1.00000E-11
     (0,2,0)        2.00000E-11
     (0,0,2)       -3.00000E-11
 Nucleus-field energy     =     0.0000000530 hartrees
 Requested basis set is 6-311++G(d,p)
 There are 203 shells and 500 basis functions
 A cutoff of  1.0D-11 yielded  16587 shell pairs
 There are     99341 function pairs (    105226 Cartesian)
 Smallest overlap matrix eigenvalue = 1.17E-06

 Q-Chem warning in module stvman/mkSTV.C, line 306:

 Overlap eigenvalue is smaller than square root of threshold
 Use THRESH >= 12 to get rid of this warning

 Guess MOs from SCF MO coefficient file

 -----------------------------------------------------------------------
  General SCF calculation program by
  Eric Jon Sundstrom, Paul Horn, Yuezhi Mao, Dmitri Zuev, Alec White,
  David Stuck, Shaama M.S., Shane Yost, Joonho Lee, David Small,
  Daniel Levine, Susi Lehtola, Hugh Burton, Evgeny Epifanovsky
 -----------------------------------------------------------------------
 Exchange:     0.2000 Hartree-Fock + 0.0800 Slater + 0.7200 B88
 Correlation:  0.1900 VWN1RPA + 0.8100 LYP
 Using SG-1 standard quadrature grid
 using 6 threads for integral computing
 -------------------------------------------------------
 OpenMP Integral computing Module                
 Release: version 2.0, May 2017, Q-Chem Inc. Pleasanton 
 -------------------------------------------------------
 -------------------------------------------------------
 OpenMP BLAS3 based DFT computing Module                
 Release: version 1.0, May 2013, Q-Chem Inc. Pittsburgh 
 -------------------------------------------------------
 A restricted SCF calculation will be
 performed using DIIS
 SCF converges when DIIS error is below 1.0e-08
 ---------------------------------------
  Cycle       Energy         DIIS error
 ---------------------------------------
    1   -1167.5882964716      6.47e-04  
    2   -1167.6073713889      1.12e-04  
    3   -1167.6068243942      1.98e-04  
    4   -1167.6076736227      2.51e-05  
    5   -1167.6076856481      1.02e-05  
    6   -1167.6076877848      2.35e-06  
    7   -1167.6076878623      1.37e-06  
    8   -1167.6076879029      1.42e-07  
    9   -1167.6076879034      6.72e-08  
   10   -1167.6076879035      2.41e-08  
   11   -1167.6076879034      6.87e-09  Convergence criterion met
 ---------------------------------------
 SCF time:   CPU 736.59s  wall 129.00s 
 SCF   energy in the final basis set =    -1167.6076879034
 Total energy in the final basis set =    -1167.6076879034

 --------------------------------------------------------------

                    Orbital Energies (a.u.)
 --------------------------------------------------------------

 Alpha MOs
 -- Occupied --
-89.131 -19.208 -19.194 -19.152 -19.152 -19.130 -10.261 -10.225
-10.195 -10.190 -10.187 -10.187 -10.185 -10.184 -10.169 -10.165
 -8.188  -6.152  -6.151  -6.149  -1.205  -1.083  -1.067  -1.051
 -1.031  -0.868  -0.817  -0.779  -0.760  -0.701  -0.695  -0.688
 -0.640  -0.629  -0.601  -0.584  -0.568  -0.544  -0.526  -0.521
 -0.498  -0.481  -0.472  -0.467  -0.463  -0.446  -0.443  -0.437
 -0.425  -0.419  -0.412  -0.406  -0.394  -0.389  -0.386  -0.379
 -0.370  -0.368  -0.358  -0.354  -0.349  -0.344  -0.340  -0.333
 -0.329  -0.322  -0.311  -0.284
 -- Virtual --
 -0.032  -0.015  -0.007  -0.005   0.004   0.014   0.017   0.020
  0.022   0.031   0.032   0.039   0.041   0.046   0.051   0.055
  0.058   0.063   0.065   0.070   0.075   0.077   0.080   0.083
  0.085   0.089   0.092   0.097   0.100   0.104   0.105   0.109
  0.115   0.117   0.119   0.121   0.122   0.126   0.130   0.131
  0.135   0.137   0.140   0.140   0.144   0.149   0.150   0.153
  0.156   0.158   0.160   0.163   0.165   0.166   0.169   0.180
  0.182   0.184   0.187   0.189   0.193   0.194   0.199   0.200
  0.205   0.208   0.214   0.216   0.221   0.226   0.228   0.234
  0.235   0.238   0.247   0.249   0.253   0.255   0.257   0.263
  0.269   0.272   0.274   0.278   0.281   0.288   0.292   0.294
  0.297   0.304   0.305   0.308   0.311   0.314   0.318   0.321
  0.324   0.333   0.335   0.337   0.339   0.347   0.350   0.353
  0.357   0.359   0.364   0.371   0.378   0.384   0.393   0.401
  0.403   0.408   0.414   0.425   0.429   0.434   0.440   0.446
  0.455   0.461   0.469   0.478   0.488   0.497   0.505   0.517
  0.521   0.531   0.540   0.544   0.558   0.562   0.570   0.575
  0.583   0.597   0.605   0.610   0.618   0.636   0.644   0.647
  0.655   0.659   0.669   0.675   0.690   0.695   0.705   0.712
  0.715   0.725   0.732   0.736   0.743   0.750   0.757   0.765
  0.767   0.772   0.777   0.780   0.783   0.789   0.796   0.805
  0.813   0.822   0.826   0.845   0.853   0.878   0.890   0.902
  0.926   0.948   0.957   0.973   0.981   0.992   1.002   1.026
  1.038   1.049   1.064   1.070   1.085   1.092   1.098   1.107
  1.115   1.121   1.136   1.148   1.153   1.176   1.180   1.185
  1.192   1.198   1.208   1.212   1.225   1.237   1.244   1.260
  1.281   1.292   1.304   1.335   1.362   1.390   1.397   1.412
  1.427   1.440   1.457   1.464   1.472   1.489   1.502   1.511
  1.516   1.530   1.551   1.553   1.562   1.568   1.580   1.585
  1.595   1.599   1.603   1.608   1.615   1.620   1.627   1.628
  1.644   1.650   1.655   1.661   1.667   1.673   1.680   1.692
  1.693   1.703   1.731   1.735   1.746   1.752   1.760   1.766
  1.783   1.794   1.808   1.812   1.820   1.824   1.841   1.843
  1.862   1.879   1.879   1.889   1.899   1.934   1.943   1.960
  1.996   2.013   2.019   2.031   2.042   2.066   2.071   2.080
  2.090   2.103   2.124   2.142   2.158   2.175   2.182   2.185
  2.221   2.244   2.252   2.276   2.289   2.311   2.332   2.361
  2.368   2.382   2.398   2.407   2.409   2.425   2.474   2.476
  2.499   2.514   2.524   2.532   2.536   2.540   2.550   2.554
  2.579   2.584   2.605   2.612   2.625   2.641   2.652   2.668
  2.691   2.706   2.721   2.731   2.738   2.741   2.757   2.768
  2.772   2.778   2.798   2.801   2.817   2.828   2.831   2.839
  2.848   2.862   2.870   2.893   2.906   2.916   2.917   2.929
  2.954   2.967   2.986   2.993   3.005   3.018   3.026   3.033
  3.048   3.064   3.076   3.083   3.100   3.108   3.136   3.144
  3.169   3.179   3.194   3.237   3.243   3.257   3.301   3.317
  3.379   3.413   3.467   3.516   3.519   3.549   3.590   3.766
  3.780   3.789   3.795   3.802   3.828   3.832   3.841   3.857
  3.901   3.930   3.967   3.984   4.056   4.101   4.116   4.213
  4.252   4.280   4.294   4.334   4.393   4.956   4.976   5.002
  5.028   5.050   5.081   5.103   5.123   5.149   5.251   5.304
  5.395   5.408   5.473   5.656   8.176  17.312  17.332  17.445
 23.792  23.824  23.830  23.857  23.879  23.917  23.947  23.960
 23.978  24.002  49.831  49.859  49.889  49.918  49.928 189.275
 --------------------------------------------------------------

          Ground-State Mulliken Net Atomic Charges

     Atom                 Charge (a.u.)
  ----------------------------------------
      1 C                     0.645605
      2 H                     0.245997
      3 C                    -0.438086
      4 H                     0.253548
      5 O                    -0.030857
      6 C                    -1.362852
      7 H                     0.194568
      8 H                     0.157149
      9 C                     0.580196
     10 H                     0.211117
     11 C                    -0.642389
     12 O                    -0.217735
     13 H                     0.188247
     14 H                     0.156139
     15 C                    -0.633317
     16 H                     0.161478
     17 H                     0.161498
     18 C                    -0.374299
     19 H                     0.160459
     20 H                     0.168355
     21 C                     0.245251
     22 H                     0.195435
     23 C                    -0.628595
     24 H                     0.153074
     25 H                     0.128199
     26 H                     0.149156
     27 C                    -0.727676
     28 H                     0.175504
     29 H                     0.144297
     30 H                     0.162265
     31 H                     0.234817
     32 S                     0.338103
     33 O                    -0.142470
     34 O                    -0.114530
     35 O                    -0.200184
     36 H                     0.302533
  ----------------------------------------
  Sum of atomic charges =     0.000000

 -----------------------------------------------------------------
                    Cartesian Multipole Moments
 -----------------------------------------------------------------
    Charge (ESU x 10^10)
                 0.0000
    Dipole Moment (Debye)
         X       0.0584      Y       4.4281      Z       2.1369
       Tot       4.9171
    Quadrupole Moments (Debye-Ang)
        XX    -107.2571     XY       1.3715     YY    -116.6854
        XZ      -1.6338     YZ      -3.2728     ZZ    -109.9214
    Octopole Moments (Debye-Ang^2)
       XXX     -95.6005    XXY      38.0263    XYY     -10.2059
       YYY       0.7320    XXZ      34.0471    XYZ     -12.7294
       YYZ       6.8351    XZZ      -0.6718    YZZ      -4.2348
       ZZZ       4.2615
    Hexadecapole Moments (Debye-Ang^3)
      XXXX   -3131.1854   XXXY     184.3831   XXYY   -1084.9736
      XYYY      15.5490   YYYY   -2645.5276   XXXZ     -49.8622
      XXYZ     -46.6719   XYYZ      36.9197   YYYZ     -30.9602
      XXZZ    -625.0361   XYZZ       4.4273   YYZZ    -518.5602
      XZZZ     -13.1000   YZZZ      -4.5003   ZZZZ    -452.0636
 -----------------------------------------------------------------
 Calculating analytic gradient of the SCF energy
 Gradient of SCF Energy
            1           2           3           4           5           6
    1   0.0003671  -0.0000540   0.0017388   0.0000660  -0.0023500  -0.0002534
    2  -0.0002720  -0.0000679   0.0001068  -0.0000116  -0.0009740   0.0003658
    3   0.0000666  -0.0001990  -0.0006220   0.0001530   0.0002770  -0.0000129
            7           8           9          10          11          12
    1  -0.0001691   0.0000355   0.0007173   0.0000858  -0.0004698   0.0003429
    2  -0.0002251  -0.0000905   0.0006018  -0.0000948  -0.0004293  -0.0006750
    3   0.0000095   0.0000548  -0.0000852   0.0001940   0.0001450  -0.0001525
           13          14          15          16          17          18
    1  -0.0000859   0.0000535  -0.0003295   0.0002709  -0.0000175  -0.0002786
    2   0.0000785   0.0003119  -0.0000809  -0.0000177  -0.0000467   0.0006719
    3  -0.0000444  -0.0000952   0.0001831  -0.0000586  -0.0000710  -0.0002206
           19          20          21          22          23          24
    1  -0.0000510  -0.0000206  -0.0001715  -0.0000297   0.0002409   0.0000141
    2  -0.0002217   0.0000209  -0.0002345   0.0000693   0.0002821  -0.0000471
    3   0.0000425   0.0000229  -0.0000122  -0.0000447   0.0000877   0.0000877
           25          26          27          28          29          30
    1  -0.0000446  -0.0000804  -0.0001230  -0.0000490   0.0000168   0.0000149
    2   0.0001200  -0.0000343  -0.0000916  -0.0000044   0.0000472  -0.0000709
    3   0.0001652   0.0000982  -0.0000269  -0.0001305  -0.0000702  -0.0000252
           31          32          33          34          35          36
    1   0.0000586   0.0003778   0.0005599  -0.0002884  -0.0001330   0.0000380
    2   0.0001996   0.0017231  -0.0006918  -0.0001246  -0.0004287   0.0003362
    3  -0.0001640   0.0006581  -0.0002143   0.0003358  -0.0001219  -0.0002099
 Max gradient component =       2.350E-03
 RMS gradient           =       4.184E-04
 Gradient time:  CPU 194.84 s  wall 32.85 s
 Geometry Optimization Parameters
   NAtoms,    NIC,     NZ,  NCons,   NDum,   NFix, NCnnct, MaxDiis
       36     279       0       0       0       0       0       0

 Cartesian Hessian Update
 Hessian Updated using BFGS Update


** GEOMETRY OPTIMIZATION IN DELOCALIZED INTERNAL COORDINATES **
   Searching for a Minimum

   Optimization Cycle:   7

                       Coordinates (Angstroms)
     ATOM                X               Y               Z
      1  C         0.2934979774    1.5084249895    0.4085027235
      2  H         0.4328774785    1.4874992671    1.4979980479
      3  C         0.0884267398    0.0527193780   -0.0214459089
      4  H        -0.1130670599   -0.0007013174   -1.0948877689
      5  O        -1.1321372503   -0.4335387670    0.6830608257
      6  C         1.2600807954   -0.8493781774    0.3510904378
      7  H         1.3389460576   -0.8789987352    1.4448495788
      8  H         1.0440309407   -1.8660881626    0.0135888065
      9  C         2.5809341252   -0.3399534681   -0.2513900880
     10  H         2.5090261620   -0.3935981977   -1.3457678942
     11  C         3.7677171067   -1.2203569851    0.1584012864
     12  O         3.7227211812   -2.5427279511   -0.3723862448
     13  H         4.6915250444   -0.7866699361   -0.2320529322
     14  H         3.8525517205   -1.2432220026    1.2548484281
     15  C         2.8088673747    1.1232945029    0.1527734370
     16  H         3.7169386286    1.5062410498   -0.3257514929
     17  H         2.9785328939    1.1785179843    1.2362538528
     18  C         1.6123339368    2.0101679454   -0.2172217342
     19  H         1.7989492526    3.0349805044    0.1113738459
     20  H         1.5144612962    2.0463804883   -1.3077445822
     21  C        -0.9326068995    2.4214797895    0.1376698061
     22  H        -1.7861987596    1.9213758688    0.6066373766
     23  C        -0.7782987100    3.7841969113    0.8327089358
     24  H        -1.7092801162    4.3535808837    0.7623967655
     25  H        -0.5395979104    3.6703516840    1.8950134807
     26  H         0.0071164457    4.3916600347    0.3742704841
     27  C        -1.2699539645    2.6016018486   -1.3513661875
     28  H        -1.4595402862    1.6484059348   -1.8502895975
     29  H        -0.4719403942    3.1204449250   -1.8917358796
     30  H        -2.1764184615    3.2041235636   -1.4584158176
     31  H         2.9948098116   -3.0224612050    0.0342232519
     32  S        -2.0521366838   -1.5159934565   -0.0779915481
     33  O        -1.3918479629   -2.7971594757   -0.1438101800
     34  O        -2.6240946593   -0.9045463188   -1.2631599201
     35  O        -3.1943878097   -1.6519077069    1.0591109583
     36  H        -3.7751877458   -0.8762449882    1.0229078315
   Point Group: c1    Number of degrees of freedom:   102


   Energy is  -1167.607687903

 Hessian Updated using BFGS Update

101 Hessian modes will be used to form the next step
  Hessian Eigenvalues:
     0.001418    0.002246    0.004697    0.004805    0.005601    0.006276
     0.006651    0.007679    0.012903    0.013687    0.017552    0.020026
     0.020424    0.033750    0.034531    0.038183    0.039744    0.041128
     0.044564    0.046026    0.046211    0.048772    0.049338    0.049502
     0.051842    0.052670    0.054596    0.054816    0.055473    0.056636
     0.056836    0.057215    0.059519    0.061160    0.066958    0.079320
     0.082509    0.083151    0.083922    0.092041    0.105276    0.117076
     0.131434    0.139368    0.148085    0.153425    0.156926    0.159509
     0.159894    0.159959    0.159997    0.160007    0.160184    0.161693
     0.167025    0.167873    0.173672    0.177454    0.191224    0.194480
     0.201022    0.214355    0.226649    0.249438    0.261546    0.269829
     0.272246    0.276291    0.283950    0.286123    0.290612    0.292133
     0.296094    0.298259    0.308387    0.333987    0.337117    0.338540
     0.339029    0.339611    0.339912    0.340806    0.341088    0.341354
     0.341538    0.341753    0.341968    0.342433    0.342481    0.342847
     0.343083    0.344122    0.345992    0.391553    0.458098    0.492554
     0.512277    0.522879    0.576315    0.981868    1.018086

 Minimum Search - Taking Simple RFO Step
 Searching for Lamda that Minimizes Along All modes
 Value Taken    Lamda =  -0.00003316
 Step Taken.  Stepsize is  0.075467

                             Maximum     Tolerance    Cnvgd?
         Gradient           0.001165      0.000300      NO
         Displacement       0.047411      0.001200      NO
         Energy change     -0.000037      0.000001      NO


 New Cartesian Coordinates Obtained by Inverse Iteration

 Displacement from previous Coordinates is:  0.272156
 ----------------------------------------------------------------
             Standard Nuclear Orientation (Angstroms)
    I     Atom           X                Y                Z
 ----------------------------------------------------------------
    1      C       0.2940720470     1.5079273061     0.4101673638
    2      H       0.4355863933     1.4867326813     1.4993968547
    3      C       0.0885484777     0.0522860653    -0.0202950003
    4      H      -0.1125904791    -0.0009211077    -1.0937947673
    5      O      -1.1323522500    -0.4322607717     0.6826167469
    6      C       1.2610892573    -0.8492206717     0.3518229341
    7      H       1.3422137034    -0.8779961948     1.4454082162
    8      H       1.0453863660    -1.8667146430     0.0160975870
    9      C       2.5801842513    -0.3398165055    -0.2545726247
   10      H       2.5047891116    -0.3947471313    -1.3486877931
   11      C       3.7687830785    -1.2189097224     0.1525614376
   12      O       3.7229203293    -2.5424007602    -0.3755840567
   13      H       4.6909649851    -0.7855260916    -0.2420181625
   14      H       3.8575058576    -1.2401078069     1.2487573652
   15      C       2.8089483792     1.1237154678     0.1475066716
   16      H       3.7151631072     1.5064343024    -0.3346532257
   17      H       2.9825431966     1.1800650697     1.2302977649
   18      C       1.6109096345     2.0104214711    -0.2186318039
   19      H       1.7984025966     3.0348611782     0.1103993097
   20      H       1.5100740790     2.0473126382    -1.3088316793
   21      C      -0.9332032334     2.4203167166     0.1424182023
   22      H      -1.7856413201     1.9176442051     0.6109763066
   23      C      -0.7807871960     3.7814109905     0.8411435606
   24      H      -1.7139533836     4.3477313948     0.7754878878
   25      H      -0.5384385379     3.6649879071     1.9023383648
   26      H       0.0011613416     4.3928976083     0.3822314721
   27      C      -1.2718639790     2.6033412431    -1.3459957495
   28      H      -1.4675206882     1.6514007392    -1.8448972825
   29      H      -0.4716661496     3.1174479704    -1.8875659890
   30      H      -2.1745441289     3.2119182886    -1.4511686349
   31      H       2.9925278942    -3.0196782265     0.0294701862
   32      S      -2.0438302991    -1.5297385281    -0.0672757022
   33      O      -1.3985478297    -2.8201466932    -0.0710378258
   34      O      -2.5738622478    -0.9522561865    -1.2886445931
   35      O      -3.2188608848    -1.6145431407     1.0412707836
   36      H      -3.7864611834    -0.8319683597     0.9655482592
 ----------------------------------------------------------------
 Molecular Point Group                 C1    NOp =  1
 Largest Abelian Subgroup              C1    NOp =  1
 Nuclear Repulsion Energy =  1430.6689723188 hartrees
 There are       68 alpha and       68 beta electrons
 Applying Cartesian multipole field
    Component          Value
    ---------          -----
     (2,0,0)        1.00000E-11
     (0,2,0)        2.00000E-11
     (0,0,2)       -3.00000E-11
 Nucleus-field energy     =     0.0000000531 hartrees
 Requested basis set is 6-311++G(d,p)
 There are 203 shells and 500 basis functions
 A cutoff of  1.0D-11 yielded  16587 shell pairs
 There are     99334 function pairs (    105219 Cartesian)
 Smallest overlap matrix eigenvalue = 1.18E-06

 Q-Chem warning in module stvman/mkSTV.C, line 306:

 Overlap eigenvalue is smaller than square root of threshold
 Use THRESH >= 12 to get rid of this warning

 Guess MOs from SCF MO coefficient file

 -----------------------------------------------------------------------
  General SCF calculation program by
  Eric Jon Sundstrom, Paul Horn, Yuezhi Mao, Dmitri Zuev, Alec White,
  David Stuck, Shaama M.S., Shane Yost, Joonho Lee, David Small,
  Daniel Levine, Susi Lehtola, Hugh Burton, Evgeny Epifanovsky
 -----------------------------------------------------------------------
 Exchange:     0.2000 Hartree-Fock + 0.0800 Slater + 0.7200 B88
 Correlation:  0.1900 VWN1RPA + 0.8100 LYP
 Using SG-1 standard quadrature grid
 using 6 threads for integral computing
 -------------------------------------------------------
 OpenMP Integral computing Module                
 Release: version 2.0, May 2017, Q-Chem Inc. Pleasanton 
 -------------------------------------------------------
 -------------------------------------------------------
 OpenMP BLAS3 based DFT computing Module                
 Release: version 1.0, May 2013, Q-Chem Inc. Pittsburgh 
 -------------------------------------------------------
 A restricted SCF calculation will be
 performed using DIIS
 SCF converges when DIIS error is below 1.0e-08
 ---------------------------------------
  Cycle       Energy         DIIS error
 ---------------------------------------
    1   -1167.6023796833      3.39e-04  
    2   -1167.6076108412      6.25e-05  
    3   -1167.6074183247      1.14e-04  
    4   -1167.6077039048      1.31e-05  
    5   -1167.6077072493      5.27e-06  
    6   -1167.6077078136      1.50e-06  
    7   -1167.6077078555      5.86e-07  
    8   -1167.6077078628      1.55e-07  
    9   -1167.6077078635      2.86e-08  
   10   -1167.6077078634      1.61e-08  
   11   -1167.6077078635      3.68e-09  Convergence criterion met
 ---------------------------------------
 SCF time:   CPU 737.21s  wall 130.00s 
 SCF   energy in the final basis set =    -1167.6077078635
 Total energy in the final basis set =    -1167.6077078635

 --------------------------------------------------------------

                    Orbital Energies (a.u.)
 --------------------------------------------------------------

 Alpha MOs
 -- Occupied --
-89.131 -19.208 -19.194 -19.152 -19.151 -19.130 -10.261 -10.225
-10.195 -10.190 -10.188 -10.187 -10.185 -10.184 -10.169 -10.165
 -8.188  -6.152  -6.151  -6.149  -1.205  -1.083  -1.067  -1.051
 -1.031  -0.868  -0.817  -0.779  -0.760  -0.702  -0.696  -0.688
 -0.640  -0.629  -0.601  -0.584  -0.568  -0.544  -0.526  -0.521
 -0.498  -0.480  -0.472  -0.468  -0.463  -0.446  -0.443  -0.437
 -0.425  -0.419  -0.412  -0.406  -0.394  -0.389  -0.386  -0.379
 -0.370  -0.368  -0.358  -0.354  -0.349  -0.344  -0.340  -0.333
 -0.329  -0.322  -0.311  -0.284
 -- Virtual --
 -0.032  -0.015  -0.007  -0.005   0.004   0.014   0.017   0.020
  0.022   0.031   0.032   0.039   0.041   0.046   0.051   0.055
  0.057   0.063   0.065   0.070   0.075   0.077   0.080   0.083
  0.085   0.089   0.092   0.097   0.100   0.104   0.105   0.109
  0.115   0.117   0.119   0.121   0.122   0.126   0.129   0.131
  0.135   0.137   0.139   0.140   0.144   0.149   0.150   0.153
  0.156   0.158   0.160   0.163   0.165   0.166   0.168   0.180
  0.182   0.184   0.187   0.189   0.193   0.194   0.198   0.200
  0.205   0.208   0.214   0.216   0.221   0.226   0.228   0.234
  0.235   0.238   0.247   0.248   0.253   0.255   0.257   0.263
  0.269   0.272   0.274   0.278   0.281   0.288   0.291   0.294
  0.297   0.304   0.305   0.308   0.310   0.314   0.318   0.320
  0.323   0.333   0.335   0.338   0.338   0.346   0.349   0.353
  0.357   0.358   0.364   0.371   0.378   0.384   0.393   0.400
  0.403   0.408   0.414   0.425   0.429   0.434   0.440   0.445
  0.456   0.460   0.469   0.479   0.488   0.497   0.505   0.516
  0.521   0.531   0.539   0.544   0.558   0.562   0.569   0.575
  0.583   0.597   0.605   0.610   0.618   0.636   0.644   0.646
  0.655   0.658   0.668   0.675   0.691   0.694   0.705   0.712
  0.714   0.726   0.731   0.736   0.743   0.751   0.757   0.764
  0.767   0.771   0.776   0.780   0.783   0.789   0.796   0.807
  0.812   0.821   0.825   0.846   0.853   0.877   0.888   0.902
  0.926   0.947   0.957   0.973   0.981   0.990   1.003   1.026
  1.036   1.049   1.065   1.070   1.084   1.091   1.097   1.109
  1.115   1.120   1.136   1.147   1.153   1.174   1.180   1.188
  1.192   1.199   1.208   1.211   1.225   1.237   1.244   1.260
  1.280   1.292   1.304   1.336   1.362   1.390   1.397   1.411
  1.426   1.440   1.457   1.463   1.471   1.489   1.502   1.511
  1.516   1.530   1.551   1.553   1.562   1.568   1.580   1.585
  1.594   1.599   1.602   1.608   1.615   1.620   1.627   1.628
  1.644   1.649   1.654   1.660   1.666   1.673   1.681   1.692
  1.692   1.703   1.731   1.735   1.747   1.752   1.760   1.766
  1.783   1.795   1.808   1.812   1.820   1.824   1.842   1.843
  1.863   1.879   1.879   1.888   1.900   1.934   1.943   1.961
  1.997   2.013   2.021   2.031   2.042   2.065   2.070   2.079
  2.090   2.103   2.124   2.142   2.157   2.175   2.182   2.185
  2.221   2.244   2.251   2.275   2.289   2.311   2.332   2.362
  2.368   2.381   2.398   2.407   2.408   2.424   2.474   2.476
  2.499   2.513   2.523   2.532   2.536   2.540   2.550   2.554
  2.579   2.584   2.605   2.612   2.625   2.641   2.652   2.668
  2.691   2.705   2.720   2.730   2.737   2.741   2.756   2.768
  2.772   2.778   2.797   2.801   2.818   2.827   2.831   2.839
  2.847   2.862   2.871   2.894   2.906   2.916   2.917   2.927
  2.954   2.965   2.986   2.994   3.005   3.018   3.027   3.033
  3.048   3.064   3.076   3.083   3.100   3.109   3.136   3.144
  3.169   3.179   3.194   3.238   3.244   3.257   3.301   3.317
  3.379   3.414   3.467   3.516   3.519   3.549   3.590   3.766
  3.780   3.788   3.795   3.801   3.828   3.832   3.840   3.857
  3.901   3.931   3.967   3.983   4.056   4.101   4.117   4.213
  4.252   4.279   4.294   4.334   4.393   4.955   4.976   5.001
  5.029   5.050   5.080   5.103   5.124   5.148   5.250   5.304
  5.395   5.408   5.475   5.656   8.175  17.312  17.333  17.444
 23.792  23.824  23.830  23.857  23.879  23.917  23.947  23.960
 23.977  24.002  49.831  49.859  49.889  49.919  49.928 189.274
 --------------------------------------------------------------

          Ground-State Mulliken Net Atomic Charges

     Atom                 Charge (a.u.)
  ----------------------------------------
      1 C                     0.653441
      2 H                     0.246041
      3 C                    -0.481690
      4 H                     0.255229
      5 O                    -0.027770
      6 C                    -1.329573
      7 H                     0.196416
      8 H                     0.152273
      9 C                     0.574519
     10 H                     0.211357
     11 C                    -0.639719
     12 O                    -0.217552
     13 H                     0.188279
     14 H                     0.156419
     15 C                    -0.633695
     16 H                     0.161222
     17 H                     0.161667
     18 C                    -0.379184
     19 H                     0.161038
     20 H                     0.167282
     21 C                     0.244422
     22 H                     0.193171
     23 C                    -0.627797
     24 H                     0.152885
     25 H                     0.128037
     26 H                     0.149404
     27 C                    -0.722699
     28 H                     0.172346
     29 H                     0.144695
     30 H                     0.162559
     31 H                     0.234961
     32 S                     0.350865
     33 O                    -0.139643
     34 O                    -0.117299
     35 O                    -0.203533
     36 H                     0.301625
  ----------------------------------------
  Sum of atomic charges =     0.000000

 -----------------------------------------------------------------
                    Cartesian Multipole Moments
 -----------------------------------------------------------------
    Charge (ESU x 10^10)
                 0.0000
    Dipole Moment (Debye)
         X       0.0417      Y       4.5180      Z       2.0284
       Tot       4.9527
    Quadrupole Moments (Debye-Ang)
        XX    -107.0990     XY       1.1002     YY    -116.8249
        XZ      -1.2179     YZ      -3.0916     ZZ    -110.1790
    Octopole Moments (Debye-Ang^2)
       XXX     -96.9196    XXY      39.5799    XYY     -10.1411
       YYY       2.3011    XXZ      31.8539    XYZ     -13.0468
       YYZ       6.0310    XZZ       0.0310    YZZ      -3.6522
       ZZZ       3.4908
    Hexadecapole Moments (Debye-Ang^3)
      XXXX   -3123.3481   XXXY     179.4786   XXYY   -1086.6971
      XYYY      15.1448   YYYY   -2652.6723   XXXZ     -38.9863
      XXYZ     -45.2243   XYYZ      38.1386   YYYZ     -29.1703
      XXZZ    -627.4114   XYZZ       3.4498   YYZZ    -519.2363
      XZZZ      -9.3964   YZZZ      -5.1654   ZZZZ    -452.7454
 -----------------------------------------------------------------
 Calculating analytic gradient of the SCF energy
 Gradient of SCF Energy
            1           2           3           4           5           6
    1   0.0004527  -0.0000673   0.0014900   0.0001007  -0.0021787  -0.0002074
    2  -0.0002488  -0.0000569   0.0000599  -0.0000078  -0.0009908   0.0004018
    3   0.0000303  -0.0001726  -0.0004773   0.0001142   0.0001493   0.0000089
            7           8           9          10          11          12
    1  -0.0001503   0.0000334   0.0007277   0.0000574  -0.0004806   0.0003789
    2  -0.0002451  -0.0001180   0.0006636  -0.0001231  -0.0002883  -0.0007515
    3   0.0000112   0.0000667  -0.0000428   0.0001817   0.0001303  -0.0000873
           13          14          15          16          17          18
    1  -0.0000908   0.0000685  -0.0002653   0.0002664  -0.0000263  -0.0003954
    2   0.0000731   0.0002731  -0.0001857  -0.0000351  -0.0000172   0.0007285
    3  -0.0000668  -0.0000889   0.0001509  -0.0000582  -0.0000663  -0.0002418
           19          20          21          22          23          24
    1  -0.0000244  -0.0000339  -0.0001542  -0.0000563   0.0002347   0.0000028
    2  -0.0003031   0.0000241  -0.0001853   0.0000114   0.0003335  -0.0000898
    3   0.0000523   0.0000203  -0.0000627  -0.0000387   0.0001115   0.0000896
           25          26          27          28          29          30
    1  -0.0000318  -0.0001303  -0.0000795  -0.0000667   0.0000375   0.0000296
    2   0.0001146  -0.0000406  -0.0001327   0.0000293   0.0000261  -0.0000279
    3   0.0001747   0.0001254  -0.0000930  -0.0000792  -0.0000697  -0.0000188
           31          32          33          34          35          36
    1   0.0000365   0.0003861   0.0005735  -0.0002355  -0.0003068   0.0001049
    2   0.0002240   0.0019034  -0.0007902  -0.0001615  -0.0004135   0.0003465
    3  -0.0002147   0.0007958  -0.0002461   0.0001956   0.0000129  -0.0002970
 Max gradient component =       2.179E-03
 RMS gradient           =       4.148E-04
 Gradient time:  CPU 195.06 s  wall 32.88 s
 Geometry Optimization Parameters
   NAtoms,    NIC,     NZ,  NCons,   NDum,   NFix, NCnnct, MaxDiis
       36     279       0       0       0       0       0       0

 Cartesian Hessian Update
 Hessian Updated using BFGS Update


** GEOMETRY OPTIMIZATION IN DELOCALIZED INTERNAL COORDINATES **
   Searching for a Minimum

   Optimization Cycle:   8

                       Coordinates (Angstroms)
     ATOM                X               Y               Z
      1  C         0.2940720470    1.5079273061    0.4101673638
      2  H         0.4355863933    1.4867326813    1.4993968547
      3  C         0.0885484777    0.0522860653   -0.0202950003
      4  H        -0.1125904791   -0.0009211077   -1.0937947673
      5  O        -1.1323522500   -0.4322607717    0.6826167469
      6  C         1.2610892573   -0.8492206717    0.3518229341
      7  H         1.3422137034   -0.8779961948    1.4454082162
      8  H         1.0453863660   -1.8667146430    0.0160975870
      9  C         2.5801842513   -0.3398165055   -0.2545726247
     10  H         2.5047891116   -0.3947471313   -1.3486877931
     11  C         3.7687830785   -1.2189097224    0.1525614376
     12  O         3.7229203293   -2.5424007602   -0.3755840567
     13  H         4.6909649851   -0.7855260916   -0.2420181625
     14  H         3.8575058576   -1.2401078069    1.2487573652
     15  C         2.8089483792    1.1237154678    0.1475066716
     16  H         3.7151631072    1.5064343024   -0.3346532257
     17  H         2.9825431966    1.1800650697    1.2302977649
     18  C         1.6109096345    2.0104214711   -0.2186318039
     19  H         1.7984025966    3.0348611782    0.1103993097
     20  H         1.5100740790    2.0473126382   -1.3088316793
     21  C        -0.9332032334    2.4203167166    0.1424182023
     22  H        -1.7856413201    1.9176442051    0.6109763066
     23  C        -0.7807871960    3.7814109905    0.8411435606
     24  H        -1.7139533836    4.3477313948    0.7754878878
     25  H        -0.5384385379    3.6649879071    1.9023383648
     26  H         0.0011613416    4.3928976083    0.3822314721
     27  C        -1.2718639790    2.6033412431   -1.3459957495
     28  H        -1.4675206882    1.6514007392   -1.8448972825
     29  H        -0.4716661496    3.1174479704   -1.8875659890
     30  H        -2.1745441289    3.2119182886   -1.4511686349
     31  H         2.9925278942   -3.0196782265    0.0294701862
     32  S        -2.0438302991   -1.5297385281   -0.0672757022
     33  O        -1.3985478297   -2.8201466932   -0.0710378258
     34  O        -2.5738622478   -0.9522561865   -1.2886445931
     35  O        -3.2188608848   -1.6145431407    1.0412707836
     36  H        -3.7864611834   -0.8319683597    0.9655482592
   Point Group: c1    Number of degrees of freedom:   102


   Energy is  -1167.607707864

 Hessian Updated using BFGS Update

102 Hessian modes will be used to form the next step
  Hessian Eigenvalues:
     0.001804    0.004414    0.004696    0.004886    0.005949    0.006031
     0.006679    0.007698    0.011449    0.013336    0.017314    0.019531
     0.020336    0.033784    0.034535    0.037818    0.039560    0.040870
     0.044477    0.046053    0.046129    0.048811    0.049245    0.049451
     0.051282    0.052691    0.054376    0.054817    0.054892    0.056610
     0.056733    0.057173    0.059021    0.060269    0.066998    0.079054
     0.082502    0.082896    0.083851    0.092040    0.103666    0.116661
     0.131000    0.139399    0.147301    0.148450    0.155168    0.158058
     0.159873    0.159956    0.159979    0.160002    0.160011    0.160404
     0.161389    0.163480    0.167760    0.170322    0.175734    0.191033
     0.194705    0.200540    0.205452    0.215715    0.232402    0.257103
     0.268735    0.270165    0.276392    0.283169    0.285071    0.290599
     0.291423    0.295817    0.298345    0.308218    0.309203    0.336385
     0.338435    0.338573    0.339515    0.339962    0.340521    0.340819
     0.341110    0.341573    0.341715    0.341840    0.342207    0.342473
     0.342871    0.343000    0.343307    0.344405    0.346191    0.433729
     0.463939    0.499028    0.517765    0.529978    0.982035    0.984143

 Minimum Search - Taking Simple RFO Step
 Searching for Lamda that Minimizes Along All modes
 Value Taken    Lamda =  -0.00007523
 Step Taken.  Stepsize is  0.051716

                             Maximum     Tolerance    Cnvgd?
         Gradient           0.001095      0.000300      NO
         Displacement       0.016902      0.001200      NO
         Energy change     -0.000020      0.000001      NO


 New Cartesian Coordinates Obtained by Inverse Iteration

 Displacement from previous Coordinates is:  0.111002
 ----------------------------------------------------------------
             Standard Nuclear Orientation (Angstroms)
    I     Atom           X                Y                Z
 ----------------------------------------------------------------
    1      C       0.2911992252     1.5089900212     0.4129578601
    2      H       0.4286014416     1.4869441651     1.5030374874
    3      C       0.0844443185     0.0532699185    -0.0200134374
    4      H      -0.1169841599     0.0031658612    -1.0940008073
    5      O      -1.1267929859    -0.4352009941     0.6828948598
    6      C       1.2600648241    -0.8482000768     0.3477439281
    7      H       1.3436439507    -0.8773534549     1.4411515824
    8      H       1.0439938915    -1.8650959810     0.0105585844
    9      C       2.5774777041    -0.3381054275    -0.2578789538
   10      H       2.5009393526    -0.3878433329    -1.3524886664
   11      C       3.7660679146    -1.2184149538     0.1454968309
   12      O       3.7131511111    -2.5408749452    -0.3840372802
   13      H       4.6890594275    -0.7877731253    -0.2501509090
   14      H       3.8564133129    -1.2439823811     1.2416004468
   15      C       2.8081078759     1.1231214930     0.1507169629
   16      H       3.7128213927     1.5084180376    -0.3312514274
   17      H       2.9830376964     1.1752148667     1.2336348421
   18      C       1.6102556607     2.0107696371    -0.2114696433
   19      H       1.7981219637     3.0349243704     0.1197202502
   20      H       1.5109560432     2.0508332632    -1.3016843100
   21      C      -0.9337114103     2.4223386985     0.1401369187
   22      H      -1.7886250117     1.9191516347     0.6038007314
   23      C      -0.7842694183     3.7824610635     0.8398057197
   24      H      -1.7165024017     4.3499280999     0.7699919051
   25      H      -0.5461111607     3.6644639171     1.9015424354
   26      H       0.0005935515     4.3932510176     0.3843880438
   27      C      -1.2634944657     2.6081208211    -1.3495814578
   28      H      -1.4530170651     1.6567986692    -1.8519446776
   29      H      -0.4606267327     3.1248279931    -1.8841904928
   30      H      -2.1664273040     3.2156602738    -1.4591595911
   31      H       2.9905093123    -3.0206665749     0.0319645386
   32      S      -2.0404162973    -1.5398502832    -0.0602566020
   33      O      -1.4003881438    -2.8318978393    -0.0469427418
   34      O      -2.5619447588    -0.9727619040    -1.2901852889
   35      O      -3.2156896722    -1.6109170067     1.0488093992
   36      H      -3.7868086865    -0.8318148394     0.9675453443
 ----------------------------------------------------------------
 Molecular Point Group                 C1    NOp =  1
 Largest Abelian Subgroup              C1    NOp =  1
 Nuclear Repulsion Energy =  1430.6643940657 hartrees
 There are       68 alpha and       68 beta electrons
 Applying Cartesian multipole field
    Component          Value
    ---------          -----
     (2,0,0)        1.00000E-11
     (0,2,0)        2.00000E-11
     (0,0,2)       -3.00000E-11
 Nucleus-field energy     =     0.0000000531 hartrees
 Requested basis set is 6-311++G(d,p)
 There are 203 shells and 500 basis functions
 A cutoff of  1.0D-11 yielded  16584 shell pairs
 There are     99293 function pairs (    105177 Cartesian)
 Smallest overlap matrix eigenvalue = 1.17E-06

 Q-Chem warning in module stvman/mkSTV.C, line 306:

 Overlap eigenvalue is smaller than square root of threshold
 Use THRESH >= 12 to get rid of this warning

 Guess MOs from SCF MO coefficient file

 -----------------------------------------------------------------------
  General SCF calculation program by
  Eric Jon Sundstrom, Paul Horn, Yuezhi Mao, Dmitri Zuev, Alec White,
  David Stuck, Shaama M.S., Shane Yost, Joonho Lee, David Small,
  Daniel Levine, Susi Lehtola, Hugh Burton, Evgeny Epifanovsky
 -----------------------------------------------------------------------
 Exchange:     0.2000 Hartree-Fock + 0.0800 Slater + 0.7200 B88
 Correlation:  0.1900 VWN1RPA + 0.8100 LYP
 Using SG-1 standard quadrature grid
 using 6 threads for integral computing
 -------------------------------------------------------
 OpenMP Integral computing Module                
 Release: version 2.0, May 2017, Q-Chem Inc. Pleasanton 
 -------------------------------------------------------
 -------------------------------------------------------
 OpenMP BLAS3 based DFT computing Module                
 Release: version 1.0, May 2013, Q-Chem Inc. Pittsburgh 
 -------------------------------------------------------
 A restricted SCF calculation will be
 performed using DIIS
 SCF converges when DIIS error is below 1.0e-08
 ---------------------------------------
  Cycle       Energy         DIIS error
 ---------------------------------------
    1   -1167.6071916279      1.12e-04  
    2   -1167.6077316894      1.98e-05  
    3   -1167.6077127972      3.59e-05  
    4   -1167.6077412899      5.06e-06  
    5   -1167.6077417956      1.90e-06  
    6   -1167.6077418787      4.82e-07  
    7   -1167.6077418828      2.19e-07  
    8   -1167.6077418839      5.44e-08  
    9   -1167.6077418839      1.57e-08  
   10   -1167.6077418840      5.38e-09  Convergence criterion met
 ---------------------------------------
 SCF time:   CPU 669.58s  wall 118.00s 
 SCF   energy in the final basis set =    -1167.6077418840
 Total energy in the final basis set =    -1167.6077418840

 --------------------------------------------------------------

                    Orbital Energies (a.u.)
 --------------------------------------------------------------

 Alpha MOs
 -- Occupied --
-89.132 -19.209 -19.194 -19.153 -19.152 -19.130 -10.260 -10.225
-10.195 -10.190 -10.187 -10.187 -10.185 -10.183 -10.169 -10.165
 -8.189  -6.152  -6.151  -6.150  -1.205  -1.084  -1.068  -1.052
 -1.031  -0.868  -0.817  -0.779  -0.760  -0.702  -0.696  -0.688
 -0.640  -0.629  -0.601  -0.584  -0.568  -0.545  -0.526  -0.521
 -0.498  -0.480  -0.472  -0.468  -0.463  -0.446  -0.443  -0.437
 -0.425  -0.419  -0.412  -0.406  -0.394  -0.389  -0.386  -0.379
 -0.370  -0.368  -0.358  -0.354  -0.348  -0.344  -0.340  -0.333
 -0.329  -0.322  -0.311  -0.283
 -- Virtual --
 -0.032  -0.015  -0.007  -0.005   0.004   0.014   0.017   0.020
  0.022   0.031   0.032   0.039   0.041   0.046   0.051   0.054
  0.057   0.063   0.065   0.070   0.075   0.077   0.080   0.083
  0.085   0.089   0.092   0.097   0.100   0.104   0.105   0.109
  0.115   0.117   0.119   0.121   0.122   0.126   0.130   0.131
  0.135   0.137   0.139   0.140   0.144   0.149   0.150   0.153
  0.156   0.158   0.161   0.163   0.165   0.166   0.169   0.180
  0.182   0.184   0.187   0.189   0.193   0.194   0.199   0.200
  0.205   0.209   0.214   0.217   0.222   0.226   0.228   0.234
  0.235   0.238   0.247   0.249   0.253   0.255   0.257   0.263
  0.269   0.272   0.274   0.278   0.281   0.288   0.291   0.294
  0.298   0.304   0.305   0.308   0.311   0.314   0.318   0.320
  0.323   0.334   0.335   0.338   0.339   0.347   0.349   0.353
  0.358   0.358   0.365   0.371   0.377   0.384   0.393   0.400
  0.403   0.408   0.415   0.426   0.428   0.433   0.440   0.445
  0.457   0.459   0.469   0.479   0.488   0.497   0.505   0.516
  0.521   0.532   0.539   0.544   0.558   0.562   0.570   0.576
  0.583   0.597   0.605   0.610   0.618   0.636   0.645   0.647
  0.656   0.659   0.669   0.676   0.691   0.695   0.705   0.712
  0.714   0.726   0.731   0.736   0.744   0.751   0.757   0.764
  0.767   0.771   0.777   0.780   0.783   0.789   0.796   0.807
  0.812   0.820   0.826   0.847   0.853   0.876   0.888   0.902
  0.926   0.947   0.957   0.973   0.981   0.990   1.004   1.026
  1.036   1.049   1.065   1.071   1.084   1.091   1.097   1.109
  1.115   1.120   1.136   1.147   1.153   1.174   1.180   1.189
  1.192   1.199   1.208   1.212   1.226   1.237   1.244   1.259
  1.280   1.292   1.303   1.336   1.363   1.391   1.398   1.411
  1.427   1.440   1.457   1.464   1.471   1.489   1.502   1.511
  1.516   1.530   1.551   1.553   1.562   1.569   1.580   1.585
  1.595   1.599   1.602   1.608   1.615   1.620   1.627   1.629
  1.644   1.650   1.655   1.660   1.666   1.673   1.682   1.691
  1.693   1.703   1.732   1.736   1.747   1.753   1.761   1.766
  1.783   1.795   1.808   1.812   1.822   1.824   1.841   1.844
  1.863   1.878   1.880   1.889   1.900   1.934   1.943   1.961
  1.997   2.013   2.021   2.031   2.043   2.065   2.070   2.080
  2.090   2.104   2.125   2.142   2.157   2.175   2.182   2.185
  2.222   2.244   2.251   2.275   2.289   2.311   2.332   2.362
  2.368   2.382   2.399   2.407   2.409   2.424   2.474   2.477
  2.500   2.514   2.524   2.533   2.536   2.540   2.550   2.554
  2.579   2.585   2.606   2.612   2.626   2.642   2.652   2.668
  2.692   2.706   2.720   2.730   2.737   2.742   2.757   2.768
  2.773   2.778   2.797   2.802   2.819   2.827   2.831   2.840
  2.847   2.864   2.870   2.894   2.906   2.917   2.918   2.928
  2.955   2.965   2.987   2.995   3.004   3.018   3.028   3.033
  3.048   3.064   3.077   3.084   3.100   3.110   3.137   3.144
  3.169   3.180   3.195   3.238   3.244   3.257   3.302   3.318
  3.377   3.415   3.468   3.516   3.520   3.549   3.590   3.766
  3.780   3.788   3.795   3.802   3.829   3.832   3.840   3.858
  3.901   3.932   3.970   3.985   4.056   4.101   4.120   4.213
  4.253   4.281   4.294   4.336   4.394   4.955   4.976   5.001
  5.029   5.049   5.080   5.104   5.124   5.148   5.249   5.304
  5.394   5.411   5.481   5.657   8.174  17.311  17.332  17.445
 23.792  23.825  23.831  23.857  23.880  23.917  23.948  23.960
 23.978  24.002  49.831  49.858  49.889  49.919  49.928 189.273
 --------------------------------------------------------------

          Ground-State Mulliken Net Atomic Charges

     Atom                 Charge (a.u.)
  ----------------------------------------
      1 C                     0.643534
      2 H                     0.245868
      3 C                    -0.501606
      4 H                     0.254438
      5 O                    -0.024543
      6 C                    -1.315626
      7 H                     0.196393
      8 H                     0.149122
      9 C                     0.579392
     10 H                     0.210370
     11 C                    -0.638033
     12 O                    -0.218872
     13 H                     0.188646
     14 H                     0.156348
     15 C                    -0.635569
     16 H                     0.161275
     17 H                     0.161335
     18 C                    -0.376351
     19 H                     0.160883
     20 H                     0.166783
     21 C                     0.249820
     22 H                     0.192683
     23 C                    -0.626358
     24 H                     0.152815
     25 H                     0.127852
     26 H                     0.149308
     27 C                    -0.719552
     28 H                     0.169666
     29 H                     0.144985
     30 H                     0.162464
     31 H                     0.235638
     32 S                     0.354783
     33 O                    -0.140195
     34 O                    -0.114307
     35 O                    -0.205158
     36 H                     0.301769
  ----------------------------------------
  Sum of atomic charges =     0.000000

 -----------------------------------------------------------------
                    Cartesian Multipole Moments
 -----------------------------------------------------------------
    Charge (ESU x 10^10)
                 0.0000
    Dipole Moment (Debye)
         X      -0.0032      Y       4.5125      Z       2.0152
       Tot       4.9420
    Quadrupole Moments (Debye-Ang)
        XX    -106.8160     XY       1.0483     YY    -116.8493
        XZ      -1.0906     YZ      -3.1112     ZZ    -110.2332
    Octopole Moments (Debye-Ang^2)
       XXX     -97.1768    XXY      39.1966    XYY      -9.9960
       YYY       2.9357    XXZ      31.6766    XYZ     -13.2895
       YYZ       5.8408    XZZ      -0.0462    YZZ      -3.3562
       ZZZ       3.0347
    Hexadecapole Moments (Debye-Ang^3)
      XXXX   -3108.0772   XXXY     175.7760   XXYY   -1084.9683
      XYYY      12.4279   YYYY   -2660.6629   XXXZ     -35.3783
      XXYZ     -45.7859   XYYZ      39.9870   YYYZ     -28.4449
      XXZZ    -626.1855   XYZZ       2.7506   YYZZ    -520.8955
      XZZZ      -6.6365   YZZZ      -4.4400   ZZZZ    -453.7815
 -----------------------------------------------------------------
 Calculating analytic gradient of the SCF energy
 Gradient of SCF Energy
            1           2           3           4           5           6
    1   0.0002185  -0.0000293  -0.0005706   0.0000589   0.0004889   0.0000195
    2   0.0001515  -0.0000031  -0.0000144   0.0000011  -0.0001428   0.0000644
    3  -0.0000100   0.0000377   0.0002528  -0.0000854  -0.0003775   0.0000534
            7           8           9          10          11          12
    1   0.0000293  -0.0000095   0.0000564  -0.0000654  -0.0000285   0.0000420
    2  -0.0000489  -0.0000832   0.0001586  -0.0000614   0.0003190  -0.0002094
    3  -0.0000210  -0.0000145   0.0000799  -0.0000227  -0.0000260   0.0001188
           13          14          15          16          17          18
    1  -0.0000170   0.0000198   0.0001519  -0.0000164  -0.0000095  -0.0002978
    2  -0.0000036  -0.0000704  -0.0002089  -0.0000422   0.0000449   0.0000878
    3  -0.0000420   0.0000121  -0.0000155   0.0000074   0.0000149  -0.0000331
           19          20          21          22          23          24
    1   0.0000162   0.0000036  -0.0000342   0.0000277   0.0000455  -0.0000251
    2  -0.0000513  -0.0000078  -0.0000438  -0.0000385   0.0000989  -0.0000527
    3   0.0000636   0.0000658  -0.0000393  -0.0000124   0.0000526   0.0000157
           25          26          27          28          29          30
    1   0.0000047  -0.0000153   0.0000520   0.0000545  -0.0000221   0.0000284
    2  -0.0000145   0.0000114  -0.0000109   0.0000078  -0.0000631   0.0000780
    3   0.0000048   0.0000348  -0.0000680   0.0000267   0.0000256   0.0000210
           31          32          33          34          35          36
    1  -0.0000121  -0.0000989   0.0000499   0.0000485  -0.0001104  -0.0000543
    2   0.0000541   0.0004368  -0.0001306  -0.0000616  -0.0001240  -0.0000275
    3  -0.0001358   0.0002038  -0.0001108  -0.0002770   0.0002527  -0.0000532
 Max gradient component =       5.706E-04
 RMS gradient           =       1.296E-04
 Gradient time:  CPU 195.02 s  wall 32.88 s
 Geometry Optimization Parameters
   NAtoms,    NIC,     NZ,  NCons,   NDum,   NFix, NCnnct, MaxDiis
       36     279       0       0       0       0       0       0

 Cartesian Hessian Update
 Hessian Updated using BFGS Update


** GEOMETRY OPTIMIZATION IN DELOCALIZED INTERNAL COORDINATES **
   Searching for a Minimum

   Optimization Cycle:   9

                       Coordinates (Angstroms)
     ATOM                X               Y               Z
      1  C         0.2911992252    1.5089900212    0.4129578601
      2  H         0.4286014416    1.4869441651    1.5030374874
      3  C         0.0844443185    0.0532699185   -0.0200134374
      4  H        -0.1169841599    0.0031658612   -1.0940008073
      5  O        -1.1267929859   -0.4352009941    0.6828948598
      6  C         1.2600648241   -0.8482000768    0.3477439281
      7  H         1.3436439507   -0.8773534549    1.4411515824
      8  H         1.0439938915   -1.8650959810    0.0105585844
      9  C         2.5774777041   -0.3381054275   -0.2578789538
     10  H         2.5009393526   -0.3878433329   -1.3524886664
     11  C         3.7660679146   -1.2184149538    0.1454968309
     12  O         3.7131511111   -2.5408749452   -0.3840372802
     13  H         4.6890594275   -0.7877731253   -0.2501509090
     14  H         3.8564133129   -1.2439823811    1.2416004468
     15  C         2.8081078759    1.1231214930    0.1507169629
     16  H         3.7128213927    1.5084180376   -0.3312514274
     17  H         2.9830376964    1.1752148667    1.2336348421
     18  C         1.6102556607    2.0107696371   -0.2114696433
     19  H         1.7981219637    3.0349243704    0.1197202502
     20  H         1.5109560432    2.0508332632   -1.3016843100
     21  C        -0.9337114103    2.4223386985    0.1401369187
     22  H        -1.7886250117    1.9191516347    0.6038007314
     23  C        -0.7842694183    3.7824610635    0.8398057197
     24  H        -1.7165024017    4.3499280999    0.7699919051
     25  H        -0.5461111607    3.6644639171    1.9015424354
     26  H         0.0005935515    4.3932510176    0.3843880438
     27  C        -1.2634944657    2.6081208211   -1.3495814578
     28  H        -1.4530170651    1.6567986692   -1.8519446776
     29  H        -0.4606267327    3.1248279931   -1.8841904928
     30  H        -2.1664273040    3.2156602738   -1.4591595911
     31  H         2.9905093123   -3.0206665749    0.0319645386
     32  S        -2.0404162973   -1.5398502832   -0.0602566020
     33  O        -1.4003881438   -2.8318978393   -0.0469427418
     34  O        -2.5619447588   -0.9727619040   -1.2901852889
     35  O        -3.2156896722   -1.6109170067    1.0488093992
     36  H        -3.7868086865   -0.8318148394    0.9675453443
   Point Group: c1    Number of degrees of freedom:   102


   Energy is  -1167.607741884

 Hessian Updated using BFGS Update

102 Hessian modes will be used to form the next step
  Hessian Eigenvalues:
     0.001805    0.004432    0.004708    0.004847    0.005813    0.006154
     0.006731    0.007712    0.010746    0.013221    0.017560    0.019651
     0.020270    0.033842    0.034453    0.038194    0.039769    0.041180
     0.044594    0.045980    0.046169    0.048758    0.049247    0.049405
     0.051506    0.052680    0.054648    0.054677    0.054843    0.056561
     0.056850    0.057263    0.059059    0.060497    0.067002    0.079466
     0.082507    0.082925    0.083921    0.092034    0.103675    0.116885
     0.131330    0.139399    0.148312    0.152938    0.154425    0.159577
     0.159848    0.159967    0.159977    0.160003    0.160043    0.160280
     0.161470    0.166259    0.168455    0.171660    0.175608    0.190947
     0.194621    0.201487    0.210859    0.222997    0.231295    0.256723
     0.268532    0.270378    0.276371    0.282094    0.284698    0.290568
     0.291331    0.295398    0.297967    0.304437    0.309443    0.336394
     0.338477    0.338551    0.339487    0.340017    0.340317    0.340836
     0.341187    0.341568    0.341678    0.341835    0.342043    0.342467
     0.342881    0.342993    0.343622    0.344386    0.346252    0.430197
     0.462557    0.501946    0.517634    0.529319    0.979895    0.983632

 Minimum Search - Taking Simple RFO Step
 Searching for Lamda that Minimizes Along All modes
 Value Taken    Lamda =  -0.00000879
 Step Taken.  Stepsize is  0.031154

                             Maximum     Tolerance    Cnvgd?
         Gradient           0.000335      0.000300      NO
         Displacement       0.012778      0.001200      NO
         Energy change     -0.000034      0.000001      NO


 New Cartesian Coordinates Obtained by Inverse Iteration

 Displacement from previous Coordinates is:  0.095974
 ----------------------------------------------------------------
             Standard Nuclear Orientation (Angstroms)
    I     Atom           X                Y                Z
 ----------------------------------------------------------------
    1      C       0.2915643877     1.5091100313     0.4130418205
    2      H       0.4306317151     1.4852598923     1.5028377641
    3      C       0.0849321855     0.0542179168    -0.0217768118
    4      H      -0.1168962183     0.0051095980    -1.0956065849
    5      O      -1.1278137676    -0.4341833418     0.6802979570
    6      C       1.2596818797    -0.8480923795     0.3456999461
    7      H       1.3421540796    -0.8780889555     1.4391646737
    8      H       1.0435581746    -1.8644024324     0.0072084076
    9      C       2.5779216329    -0.3377530497    -0.2579959762
   10      H       2.5032927440    -0.3862927939    -1.3527645983
   11      C       3.7655701114    -1.2188943675     0.1466488403
   12      O       3.7119850354    -2.5410151139    -0.3830058650
   13      H       4.6892577155    -0.7888204509    -0.2479962825
   14      H       3.8547805248    -1.2441840134     1.2428481029
   15      C       2.8081426932     1.1235125973     0.1517714613
   16      H       3.7134116839     1.5093593477    -0.3287445861
   17      H       2.9817362647     1.1746651024     1.2349442371
   18      C       1.6108598095     2.0111642115    -0.2114273686
   19      H       1.7984156073     3.0356114263     0.1192388980
   20      H       1.5119227596     2.0508752411    -1.3017720728
   21      C      -0.9338317024     2.4232660591     0.1443112060
   22      H      -1.7865355025     1.9229543233     0.6151392757
   23      C      -0.7780032275     3.7853436595     0.8383167589
   24      H      -1.7089949855     4.3551603666     0.7709899162
   25      H      -0.5348617230     3.6705688209     1.8992708094
   26      H       0.0062108524     4.3924093240     0.3767771038
   27      C      -1.2734541020     2.6047859486    -1.3437060761
   28      H      -1.4661701033     1.6520946826    -1.8422887040
   29      H      -0.4744830457     3.1206445709    -1.8850920484
   30      H      -2.1774984031     3.2114190141    -1.4488726997
   31      H       2.9902897424    -3.0210667824     0.0345010318
   32      S      -2.0362355120    -1.5433389294    -0.0624717801
   33      O      -1.3977691897    -2.8358600839    -0.0361761482
   34      O      -2.5489196076    -0.9827419446    -1.2990246958
   35      O      -3.2195143506    -1.6056522420     1.0383036889
   36      H      -3.7876878625    -0.8252445508     0.9496727833
 ----------------------------------------------------------------
 Molecular Point Group                 C1    NOp =  1
 Largest Abelian Subgroup              C1    NOp =  1
 Nuclear Repulsion Energy =  1430.7826881981 hartrees
 There are       68 alpha and       68 beta electrons
 Applying Cartesian multipole field
    Component          Value
    ---------          -----
     (2,0,0)        1.00000E-11
     (0,2,0)        2.00000E-11
     (0,0,2)       -3.00000E-11
 Nucleus-field energy     =     0.0000000531 hartrees
 Requested basis set is 6-311++G(d,p)
 There are 203 shells and 500 basis functions
 A cutoff of  1.0D-11 yielded  16584 shell pairs
 There are     99325 function pairs (    105220 Cartesian)
 Smallest overlap matrix eigenvalue = 1.17E-06

 Q-Chem warning in module stvman/mkSTV.C, line 306:

 Overlap eigenvalue is smaller than square root of threshold
 Use THRESH >= 12 to get rid of this warning

 Guess MOs from SCF MO coefficient file

 -----------------------------------------------------------------------
  General SCF calculation program by
  Eric Jon Sundstrom, Paul Horn, Yuezhi Mao, Dmitri Zuev, Alec White,
  David Stuck, Shaama M.S., Shane Yost, Joonho Lee, David Small,
  Daniel Levine, Susi Lehtola, Hugh Burton, Evgeny Epifanovsky
 -----------------------------------------------------------------------
 Exchange:     0.2000 Hartree-Fock + 0.0800 Slater + 0.7200 B88
 Correlation:  0.1900 VWN1RPA + 0.8100 LYP
 Using SG-1 standard quadrature grid
 using 6 threads for integral computing
 -------------------------------------------------------
 OpenMP Integral computing Module                
 Release: version 2.0, May 2017, Q-Chem Inc. Pleasanton 
 -------------------------------------------------------
 -------------------------------------------------------
 OpenMP BLAS3 based DFT computing Module                
 Release: version 1.0, May 2013, Q-Chem Inc. Pittsburgh 
 -------------------------------------------------------
 A restricted SCF calculation will be
 performed using DIIS
 SCF converges when DIIS error is below 1.0e-08
 ---------------------------------------
  Cycle       Energy         DIIS error
 ---------------------------------------
    1   -1167.6074553120      8.01e-05  
    2   -1167.6077430361      9.74e-06  
    3   -1167.6077429797      1.15e-05  
    4   -1167.6077455027      4.21e-06  
    5   -1167.6077458665      1.25e-06  
    6   -1167.6077459011      2.93e-07  
    7   -1167.6077459027      1.03e-07  
    8   -1167.6077459030      1.94e-08  
    9   -1167.6077459029      8.62e-09  Convergence criterion met
 ---------------------------------------
 SCF time:   CPU 603.07s  wall 107.00s 
 SCF   energy in the final basis set =    -1167.6077459029
 Total energy in the final basis set =    -1167.6077459029

 --------------------------------------------------------------

                    Orbital Energies (a.u.)
 --------------------------------------------------------------

 Alpha MOs
 -- Occupied --
-89.131 -19.209 -19.194 -19.153 -19.152 -19.130 -10.260 -10.225
-10.195 -10.190 -10.187 -10.187 -10.185 -10.183 -10.169 -10.165
 -8.189  -6.152  -6.151  -6.150  -1.205  -1.083  -1.068  -1.052
 -1.031  -0.868  -0.817  -0.779  -0.760  -0.702  -0.696  -0.688
 -0.640  -0.629  -0.601  -0.584  -0.568  -0.545  -0.526  -0.521
 -0.498  -0.480  -0.472  -0.468  -0.463  -0.446  -0.443  -0.437
 -0.425  -0.419  -0.412  -0.406  -0.394  -0.389  -0.386  -0.379
 -0.370  -0.368  -0.359  -0.354  -0.348  -0.344  -0.340  -0.333
 -0.329  -0.322  -0.311  -0.283
 -- Virtual --
 -0.032  -0.015  -0.007  -0.005   0.004   0.014   0.017   0.020
  0.022   0.031   0.032   0.039   0.041   0.046   0.051   0.054
  0.057   0.063   0.065   0.070   0.075   0.077   0.080   0.083
  0.085   0.088   0.092   0.097   0.100   0.104   0.105   0.109
  0.115   0.117   0.119   0.121   0.122   0.127   0.130   0.131
  0.135   0.137   0.139   0.140   0.144   0.149   0.150   0.153
  0.156   0.158   0.161   0.163   0.165   0.165   0.169   0.180
  0.182   0.184   0.187   0.190   0.193   0.194   0.199   0.201
  0.205   0.208   0.214   0.217   0.222   0.226   0.228   0.234
  0.235   0.238   0.248   0.249   0.253   0.255   0.256   0.263
  0.269   0.272   0.274   0.278   0.281   0.288   0.291   0.294
  0.298   0.304   0.305   0.308   0.310   0.314   0.318   0.319
  0.323   0.334   0.335   0.338   0.339   0.347   0.349   0.353
  0.358   0.358   0.365   0.371   0.377   0.384   0.393   0.400
  0.403   0.408   0.415   0.426   0.429   0.433   0.440   0.445
  0.457   0.459   0.469   0.479   0.488   0.497   0.505   0.516
  0.522   0.531   0.539   0.544   0.558   0.562   0.569   0.576
  0.583   0.597   0.605   0.610   0.618   0.636   0.645   0.647
  0.655   0.659   0.669   0.676   0.691   0.695   0.705   0.712
  0.714   0.726   0.731   0.736   0.744   0.751   0.757   0.765
  0.767   0.771   0.777   0.780   0.783   0.789   0.796   0.808
  0.811   0.821   0.826   0.847   0.853   0.876   0.888   0.902
  0.926   0.947   0.958   0.973   0.981   0.990   1.004   1.026
  1.035   1.049   1.064   1.071   1.084   1.090   1.097   1.109
  1.115   1.120   1.136   1.147   1.153   1.174   1.179   1.190
  1.192   1.200   1.208   1.212   1.226   1.237   1.244   1.259
  1.279   1.292   1.303   1.336   1.363   1.390   1.397   1.411
  1.427   1.441   1.457   1.464   1.471   1.489   1.502   1.511
  1.515   1.530   1.551   1.553   1.562   1.569   1.580   1.585
  1.594   1.599   1.602   1.608   1.615   1.620   1.626   1.629
  1.644   1.649   1.655   1.660   1.666   1.673   1.682   1.691
  1.693   1.703   1.732   1.736   1.747   1.753   1.760   1.766
  1.783   1.795   1.808   1.813   1.822   1.824   1.840   1.845
  1.863   1.878   1.880   1.889   1.900   1.934   1.944   1.961
  1.997   2.013   2.022   2.031   2.043   2.065   2.070   2.080
  2.090   2.104   2.124   2.142   2.157   2.175   2.182   2.185
  2.222   2.244   2.251   2.275   2.289   2.311   2.331   2.362
  2.368   2.382   2.399   2.407   2.409   2.425   2.474   2.477
  2.500   2.514   2.524   2.532   2.537   2.541   2.550   2.554
  2.579   2.585   2.606   2.612   2.626   2.641   2.652   2.668
  2.692   2.707   2.720   2.731   2.738   2.742   2.757   2.769
  2.773   2.778   2.797   2.802   2.819   2.827   2.831   2.840
  2.847   2.864   2.870   2.894   2.906   2.917   2.918   2.927
  2.955   2.965   2.987   2.995   3.005   3.019   3.028   3.034
  3.048   3.064   3.077   3.084   3.101   3.110   3.137   3.144
  3.169   3.179   3.194   3.239   3.245   3.258   3.302   3.318
  3.377   3.416   3.469   3.516   3.520   3.549   3.590   3.766
  3.780   3.788   3.795   3.802   3.829   3.832   3.840   3.858
  3.900   3.933   3.970   3.985   4.056   4.101   4.119   4.214
  4.253   4.281   4.294   4.335   4.394   4.955   4.976   5.001
  5.029   5.049   5.080   5.104   5.125   5.148   5.249   5.305
  5.394   5.411   5.480   5.657   8.174  17.311  17.333  17.445
 23.792  23.824  23.831  23.857  23.880  23.917  23.948  23.961
 23.978  24.002  49.831  49.858  49.889  49.919  49.928 189.273
 --------------------------------------------------------------

          Ground-State Mulliken Net Atomic Charges

     Atom                 Charge (a.u.)
  ----------------------------------------
      1 C                     0.646820
      2 H                     0.245761
      3 C                    -0.511815
      4 H                     0.254767
      5 O                    -0.023830
      6 C                    -1.313091
      7 H                     0.196760
      8 H                     0.148627
      9 C                     0.579713
     10 H                     0.210312
     11 C                    -0.637629
     12 O                    -0.219012
     13 H                     0.188694
     14 H                     0.156335
     15 C                    -0.633941
     16 H                     0.161405
     17 H                     0.161392
     18 C                    -0.377518
     19 H                     0.160087
     20 H                     0.167502
     21 C                     0.249131
     22 H                     0.191802
     23 C                    -0.626352
     24 H                     0.152685
     25 H                     0.128066
     26 H                     0.149450
     27 C                    -0.718662
     28 H                     0.169551
     29 H                     0.144864
     30 H                     0.162558
     31 H                     0.235887
     32 S                     0.357797
     33 O                    -0.137912
     34 O                    -0.115672
     35 O                    -0.206237
     36 H                     0.301704
  ----------------------------------------
  Sum of atomic charges =     0.000000

 -----------------------------------------------------------------
                    Cartesian Multipole Moments
 -----------------------------------------------------------------
    Charge (ESU x 10^10)
                 0.0000
    Dipole Moment (Debye)
         X       0.0009      Y       4.5223      Z       1.9981
       Tot       4.9441
    Quadrupole Moments (Debye-Ang)
        XX    -106.7681     XY       0.9884     YY    -116.8493
        XZ      -0.9885     YZ      -3.0964     ZZ    -110.2902
    Octopole Moments (Debye-Ang^2)
       XXX     -97.3696    XXY      39.3723    XYY     -10.0223
       YYY       3.1372    XXZ      31.2463    XYZ     -13.3608
       YYZ       5.8518    XZZ       0.0982    YZZ      -3.2397
       ZZZ       3.2298
    Hexadecapole Moments (Debye-Ang^3)
      XXXX   -3104.8595   XXXY     174.4981   XXYY   -1084.8208
      XYYY      12.2535   YYYY   -2662.9261   XXXZ     -34.4319
      XXYZ     -45.8146   XYYZ      39.5930   YYYZ     -29.1757
      XXZZ    -626.3119   XYZZ       2.5717   YYZZ    -520.9478
      XZZZ      -7.7509   YZZZ      -5.6253   ZZZZ    -452.8608
 -----------------------------------------------------------------
 Calculating analytic gradient of the SCF energy
 Gradient of SCF Energy
            1           2           3           4           5           6
    1   0.0000567  -0.0000101  -0.0001543   0.0000173   0.0000724  -0.0000244
    2   0.0000562  -0.0000379  -0.0000125   0.0000086  -0.0001287  -0.0000503
    3  -0.0000415  -0.0000078   0.0000852  -0.0000239  -0.0001292   0.0000363
            7           8           9          10          11          12
    1   0.0000049  -0.0000382  -0.0000038  -0.0000166  -0.0000293   0.0000936
    2   0.0000055  -0.0000151   0.0000317   0.0000022   0.0001116  -0.0000506
    3  -0.0000217  -0.0000083   0.0000543  -0.0000232  -0.0000222   0.0000717
           13          14          15          16          17          18
    1  -0.0000216   0.0000210   0.0000731  -0.0000261   0.0000035  -0.0000443
    2  -0.0000089  -0.0000335  -0.0000533   0.0000108   0.0000006  -0.0000276
    3  -0.0000312   0.0000094  -0.0000022   0.0000113   0.0000075   0.0000108
           19          20          21          22          23          24
    1  -0.0000114   0.0000414  -0.0000136   0.0000238  -0.0000118  -0.0000107
    2   0.0000359  -0.0000098  -0.0000139   0.0000262  -0.0000052   0.0000053
    3   0.0000455   0.0000589  -0.0000092  -0.0000147   0.0000111   0.0000247
           25          26          27          28          29          30
    1  -0.0000025   0.0000176  -0.0000137  -0.0000017  -0.0000530   0.0000151
    2  -0.0000241  -0.0000000   0.0000345  -0.0000056   0.0000048   0.0000144
    3  -0.0000033   0.0000018   0.0000017   0.0000156   0.0000190   0.0000044
           31          32          33          34          35          36
    1  -0.0000661   0.0002023   0.0000422  -0.0000196  -0.0000599  -0.0000518
    2   0.0000366   0.0000680  -0.0000947   0.0000482   0.0001021  -0.0000315
    3  -0.0000791   0.0000245  -0.0000701  -0.0000676   0.0000928  -0.0000312
 Max gradient component =       2.023E-04
 RMS gradient           =       4.941E-05
 Gradient time:  CPU 194.94 s  wall 32.87 s
 Geometry Optimization Parameters
   NAtoms,    NIC,     NZ,  NCons,   NDum,   NFix, NCnnct, MaxDiis
       36     279       0       0       0       0       0       0

 Cartesian Hessian Update
 Hessian Updated using BFGS Update


** GEOMETRY OPTIMIZATION IN DELOCALIZED INTERNAL COORDINATES **
   Searching for a Minimum

   Optimization Cycle:  10

                       Coordinates (Angstroms)
     ATOM                X               Y               Z
      1  C         0.2915643877    1.5091100313    0.4130418205
      2  H         0.4306317151    1.4852598923    1.5028377641
      3  C         0.0849321855    0.0542179168   -0.0217768118
      4  H        -0.1168962183    0.0051095980   -1.0956065849
      5  O        -1.1278137676   -0.4341833418    0.6802979570
      6  C         1.2596818797   -0.8480923795    0.3456999461
      7  H         1.3421540796   -0.8780889555    1.4391646737
      8  H         1.0435581746   -1.8644024324    0.0072084076
      9  C         2.5779216329   -0.3377530497   -0.2579959762
     10  H         2.5032927440   -0.3862927939   -1.3527645983
     11  C         3.7655701114   -1.2188943675    0.1466488403
     12  O         3.7119850354   -2.5410151139   -0.3830058650
     13  H         4.6892577155   -0.7888204509   -0.2479962825
     14  H         3.8547805248   -1.2441840134    1.2428481029
     15  C         2.8081426932    1.1235125973    0.1517714613
     16  H         3.7134116839    1.5093593477   -0.3287445861
     17  H         2.9817362647    1.1746651024    1.2349442371
     18  C         1.6108598095    2.0111642115   -0.2114273686
     19  H         1.7984156073    3.0356114263    0.1192388980
     20  H         1.5119227596    2.0508752411   -1.3017720728
     21  C        -0.9338317024    2.4232660591    0.1443112060
     22  H        -1.7865355025    1.9229543233    0.6151392757
     23  C        -0.7780032275    3.7853436595    0.8383167589
     24  H        -1.7089949855    4.3551603666    0.7709899162
     25  H        -0.5348617230    3.6705688209    1.8992708094
     26  H         0.0062108524    4.3924093240    0.3767771038
     27  C        -1.2734541020    2.6047859486   -1.3437060761
     28  H        -1.4661701033    1.6520946826   -1.8422887040
     29  H        -0.4744830457    3.1206445709   -1.8850920484
     30  H        -2.1774984031    3.2114190141   -1.4488726997
     31  H         2.9902897424   -3.0210667824    0.0345010318
     32  S        -2.0362355120   -1.5433389294   -0.0624717801
     33  O        -1.3977691897   -2.8358600839   -0.0361761482
     34  O        -2.5489196076   -0.9827419446   -1.2990246958
     35  O        -3.2195143506   -1.6056522420    1.0383036889
     36  H        -3.7876878625   -0.8252445508    0.9496727833
   Point Group: c1    Number of degrees of freedom:   102


   Energy is  -1167.607745903

 Hessian Updated using BFGS Update

102 Hessian modes will be used to form the next step
  Hessian Eigenvalues:
     0.002511    0.004450    0.004627    0.004857    0.005676    0.006111
     0.006517    0.007677    0.009709    0.012691    0.016915    0.019688
     0.020627    0.034021    0.035004    0.038144    0.039438    0.040838
     0.044523    0.045935    0.046200    0.048861    0.049246    0.049402
     0.051576    0.052739    0.054636    0.054802    0.055004    0.056560
     0.056751    0.057116    0.059028    0.060314    0.067007    0.079103
     0.082498    0.082905    0.084066    0.092117    0.103733    0.116696
     0.131529    0.139413    0.148438    0.153734    0.155211    0.157494
     0.159841    0.159934    0.159979    0.159993    0.160018    0.161339
     0.161918    0.163655    0.169593    0.175231    0.179508    0.191838
     0.195845    0.201825    0.209782    0.213182    0.231678    0.256683
     0.267245    0.270562    0.276747    0.283271    0.284809    0.290547
     0.291572    0.295316    0.298446    0.305518    0.309232    0.336501
     0.338448    0.338538    0.339463    0.339831    0.340312    0.340659
     0.341043    0.341646    0.341719    0.341804    0.341876    0.342445
     0.342939    0.343190    0.343506    0.344719    0.346195    0.429370
     0.462756    0.495311    0.517631    0.529560    0.975839    0.983329

 Minimum Search - Taking Simple RFO Step
 Searching for Lamda that Minimizes Along All modes
 Value Taken    Lamda =  -0.00000435
 Step Taken.  Stepsize is  0.031360

                             Maximum     Tolerance    Cnvgd?
         Gradient           0.000206      0.000300     YES
         Displacement       0.010740      0.001200      NO
         Energy change     -0.000004      0.000001      NO


 New Cartesian Coordinates Obtained by Inverse Iteration

 Displacement from previous Coordinates is:  0.079340
 ----------------------------------------------------------------
             Standard Nuclear Orientation (Angstroms)
    I     Atom           X                Y                Z
 ----------------------------------------------------------------
    1      C       0.2915856425     1.5093101099     0.4100951173
    2      H       0.4318638325     1.4868148331     1.4997806017
    3      C       0.0846615600     0.0541270055    -0.0228234906
    4      H      -0.1186370995     0.0036016696    -1.0962542232
    5      O      -1.1282285908    -0.4327273689     0.6813559164
    6      C       1.2593409877    -0.8480300333     0.3449140692
    7      H       1.3418686371    -0.8768537027     1.4384350864
    8      H       1.0430709033    -1.8644689252     0.0072789804
    9      C       2.5777772467    -0.3387322674    -0.2590881448
   10      H       2.5040387831    -0.3885654940    -1.3538216926
   11      C       3.7649546038    -1.2197050229     0.1476612424
   12      O       3.7105260938    -2.5425228185    -0.3796941076
   13      H       4.6890430777    -0.7906704228    -0.2472475594
   14      H       3.8536985196    -1.2428482424     1.2439229049
   15      C       2.8077702858     1.1233457574     0.1486283123
   16      H       3.7132925526     1.5086235757    -0.3319231914
   17      H       2.9807923500     1.1759225601     1.2318289511
   18      C       1.6106458872     2.0101393976    -0.2164258802
   19      H       1.7983313981     3.0354724332     0.1113711933
   20      H       1.5109708946     2.0472656127    -1.3069172867
   21      C      -0.9339875611     2.4232085801     0.1415937260
   22      H      -1.7879005335     1.9193986792     0.6065922059
   23      C      -0.7825877969     3.7818342832     0.8430557520
   24      H      -1.7133592294     4.3517225731     0.7734221837
   25      H      -0.5450780044     3.6620798453     1.9047465579
   26      H       0.0038018736     4.3914415230     0.3886464985
   27      C      -1.2678523919     2.6121880928    -1.3467488368
   28      H      -1.4552436952     1.6618886195    -1.8518771732
   29      H      -0.4681907989     3.1340926729    -1.8815009078
   30      H      -2.1736886967     3.2160745864    -1.4522732588
   31      H       2.9925376502    -3.0234746591     0.0432222415
   32      S      -2.0365473188    -1.5432939453    -0.0598710640
   33      O      -1.3954486550    -2.8344544516    -0.0363610228
   34      O      -2.5542540189    -0.9823663146    -1.2940687623
   35      O      -3.2164354437    -1.6090135388     1.0439581752
   36      H      -3.7854826496    -0.8289245005     0.9586492707
 ----------------------------------------------------------------
 Molecular Point Group                 C1    NOp =  1
 Largest Abelian Subgroup              C1    NOp =  1
 Nuclear Repulsion Energy =  1430.7230093101 hartrees
 There are       68 alpha and       68 beta electrons
 Applying Cartesian multipole field
    Component          Value
    ---------          -----
     (2,0,0)        1.00000E-11
     (0,2,0)        2.00000E-11
     (0,0,2)       -3.00000E-11
 Nucleus-field energy     =     0.0000000531 hartrees
 Requested basis set is 6-311++G(d,p)
 There are 203 shells and 500 basis functions
 A cutoff of  1.0D-11 yielded  16586 shell pairs
 There are     99325 function pairs (    105209 Cartesian)
 Smallest overlap matrix eigenvalue = 1.17E-06

 Q-Chem warning in module stvman/mkSTV.C, line 306:

 Overlap eigenvalue is smaller than square root of threshold
 Use THRESH >= 12 to get rid of this warning

 Guess MOs from SCF MO coefficient file

 -----------------------------------------------------------------------
  General SCF calculation program by
  Eric Jon Sundstrom, Paul Horn, Yuezhi Mao, Dmitri Zuev, Alec White,
  David Stuck, Shaama M.S., Shane Yost, Joonho Lee, David Small,
  Daniel Levine, Susi Lehtola, Hugh Burton, Evgeny Epifanovsky
 -----------------------------------------------------------------------
 Exchange:     0.2000 Hartree-Fock + 0.0800 Slater + 0.7200 B88
 Correlation:  0.1900 VWN1RPA + 0.8100 LYP
 Using SG-1 standard quadrature grid
 using 6 threads for integral computing
 -------------------------------------------------------
 OpenMP Integral computing Module                
 Release: version 2.0, May 2017, Q-Chem Inc. Pleasanton 
 -------------------------------------------------------
 -------------------------------------------------------
 OpenMP BLAS3 based DFT computing Module                
 Release: version 1.0, May 2013, Q-Chem Inc. Pittsburgh 
 -------------------------------------------------------
 A restricted SCF calculation will be
 performed using DIIS
 SCF converges when DIIS error is below 1.0e-08
 ---------------------------------------
  Cycle       Energy         DIIS error
 ---------------------------------------
    1   -1167.6076407016      5.00e-05  
    2   -1167.6077463411      6.51e-06  
    3   -1167.6077447572      1.15e-05  
    4   -1167.6077476411      1.60e-06  
    5   -1167.6077476846      8.66e-07  
    6   -1167.6077477019      1.67e-07  
    7   -1167.6077477025      7.18e-08  
    8   -1167.6077477027      1.18e-08  
    9   -1167.6077477026      4.56e-09  Convergence criterion met
 ---------------------------------------
 SCF time:   CPU 603.00s  wall 106.00s 
 SCF   energy in the final basis set =    -1167.6077477026
 Total energy in the final basis set =    -1167.6077477026

 --------------------------------------------------------------

                    Orbital Energies (a.u.)
 --------------------------------------------------------------

 Alpha MOs
 -- Occupied --
-89.131 -19.208 -19.194 -19.153 -19.152 -19.130 -10.260 -10.225
-10.195 -10.190 -10.187 -10.187 -10.185 -10.183 -10.169 -10.165
 -8.188  -6.152  -6.151  -6.150  -1.205  -1.083  -1.067  -1.052
 -1.031  -0.868  -0.817  -0.779  -0.760  -0.702  -0.696  -0.688
 -0.640  -0.629  -0.600  -0.584  -0.568  -0.545  -0.526  -0.521
 -0.498  -0.480  -0.472  -0.468  -0.463  -0.446  -0.443  -0.437
 -0.425  -0.419  -0.412  -0.406  -0.394  -0.389  -0.386  -0.379
 -0.370  -0.368  -0.358  -0.354  -0.348  -0.344  -0.340  -0.333
 -0.329  -0.322  -0.311  -0.283
 -- Virtual --
 -0.032  -0.015  -0.007  -0.005   0.004   0.014   0.017   0.020
  0.022   0.031   0.032   0.039   0.041   0.046   0.051   0.054
  0.057   0.063   0.065   0.070   0.075   0.077   0.080   0.083
  0.085   0.088   0.092   0.097   0.100   0.104   0.105   0.109
  0.115   0.117   0.119   0.121   0.122   0.126   0.130   0.131
  0.135   0.137   0.139   0.140   0.144   0.149   0.150   0.153
  0.156   0.158   0.161   0.163   0.165   0.166   0.169   0.180
  0.182   0.184   0.187   0.190   0.193   0.194   0.199   0.200
  0.205   0.209   0.215   0.217   0.222   0.226   0.228   0.234
  0.235   0.239   0.247   0.249   0.253   0.255   0.257   0.263
  0.269   0.272   0.274   0.278   0.281   0.288   0.291   0.294
  0.298   0.304   0.305   0.308   0.310   0.314   0.318   0.319
  0.323   0.334   0.335   0.338   0.339   0.347   0.349   0.353
  0.357   0.358   0.364   0.371   0.377   0.384   0.393   0.400
  0.404   0.408   0.415   0.426   0.428   0.433   0.440   0.446
  0.457   0.459   0.469   0.479   0.488   0.498   0.505   0.516
  0.521   0.532   0.539   0.544   0.558   0.562   0.570   0.576
  0.583   0.597   0.605   0.610   0.618   0.636   0.645   0.647
  0.656   0.659   0.669   0.676   0.691   0.695   0.705   0.712
  0.714   0.726   0.731   0.736   0.744   0.751   0.757   0.764
  0.767   0.771   0.777   0.780   0.783   0.789   0.796   0.808
  0.811   0.820   0.826   0.846   0.853   0.875   0.888   0.902
  0.926   0.947   0.957   0.973   0.981   0.990   1.004   1.026
  1.036   1.049   1.064   1.071   1.084   1.090   1.097   1.109
  1.115   1.121   1.136   1.147   1.153   1.174   1.179   1.189
  1.192   1.200   1.208   1.212   1.226   1.237   1.244   1.259
  1.279   1.292   1.303   1.337   1.363   1.391   1.398   1.411
  1.427   1.441   1.457   1.464   1.471   1.489   1.502   1.511
  1.515   1.529   1.551   1.553   1.562   1.569   1.581   1.585
  1.595   1.599   1.602   1.608   1.615   1.620   1.626   1.629
  1.644   1.650   1.655   1.660   1.666   1.673   1.682   1.691
  1.693   1.703   1.732   1.736   1.747   1.753   1.760   1.766
  1.783   1.795   1.808   1.813   1.821   1.824   1.841   1.845
  1.863   1.878   1.880   1.889   1.900   1.934   1.944   1.962
  1.997   2.013   2.021   2.031   2.042   2.065   2.070   2.080
  2.090   2.104   2.125   2.142   2.157   2.175   2.182   2.185
  2.222   2.244   2.251   2.275   2.289   2.311   2.331   2.362
  2.368   2.382   2.399   2.407   2.409   2.425   2.474   2.477
  2.500   2.514   2.524   2.533   2.537   2.540   2.550   2.555
  2.579   2.585   2.606   2.613   2.626   2.642   2.652   2.668
  2.692   2.707   2.720   2.730   2.738   2.742   2.757   2.768
  2.773   2.778   2.797   2.802   2.819   2.827   2.831   2.840
  2.847   2.864   2.870   2.895   2.906   2.917   2.918   2.928
  2.955   2.965   2.987   2.995   3.004   3.019   3.028   3.034
  3.049   3.064   3.077   3.084   3.101   3.110   3.137   3.144
  3.169   3.178   3.195   3.239   3.244   3.258   3.302   3.317
  3.378   3.416   3.469   3.516   3.520   3.549   3.590   3.766
  3.780   3.789   3.795   3.802   3.829   3.832   3.840   3.858
  3.900   3.932   3.969   3.985   4.056   4.101   4.119   4.214
  4.252   4.281   4.294   4.335   4.394   4.955   4.976   5.001
  5.029   5.049   5.080   5.105   5.125   5.148   5.250   5.305
  5.394   5.411   5.480   5.657   8.174  17.311  17.333  17.446
 23.792  23.824  23.831  23.857  23.880  23.917  23.948  23.961
 23.978  24.001  49.831  49.858  49.889  49.920  49.928 189.273
 --------------------------------------------------------------

          Ground-State Mulliken Net Atomic Charges

     Atom                 Charge (a.u.)
  ----------------------------------------
      1 C                     0.645333
      2 H                     0.245833
      3 C                    -0.508986
      4 H                     0.254528
      5 O                    -0.024393
      6 C                    -1.313108
      7 H                     0.196508
      8 H                     0.149565
      9 C                     0.581251
     10 H                     0.210120
     11 C                    -0.636807
     12 O                    -0.219379
     13 H                     0.188800
     14 H                     0.156270
     15 C                    -0.633683
     16 H                     0.161410
     17 H                     0.161158
     18 C                    -0.379087
     19 H                     0.160664
     20 H                     0.167396
     21 C                     0.248209
     22 H                     0.192487
     23 C                    -0.626081
     24 H                     0.152838
     25 H                     0.127757
     26 H                     0.148977
     27 C                    -0.718039
     28 H                     0.168767
     29 H                     0.145193
     30 H                     0.162478
     31 H                     0.236113
     32 S                     0.355623
     33 O                    -0.138493
     34 O                    -0.115196
     35 O                    -0.205724
     36 H                     0.301699
  ----------------------------------------
  Sum of atomic charges =     0.000000

 -----------------------------------------------------------------
                    Cartesian Multipole Moments
 -----------------------------------------------------------------
    Charge (ESU x 10^10)
                -0.0000
    Dipole Moment (Debye)
         X       0.0127      Y       4.5123      Z       2.0049
       Tot       4.9377
    Quadrupole Moments (Debye-Ang)
        XX    -106.7527     XY       0.9783     YY    -116.8320
        XZ      -1.0188     YZ      -3.1267     ZZ    -110.2521
    Octopole Moments (Debye-Ang^2)
       XXX     -96.9678    XXY      39.1427    XYY      -9.9527
       YYY       3.0437    XXZ      31.3924    XYZ     -13.3883
       YYZ       5.8810    XZZ       0.0582    YZZ      -3.3041
       ZZZ       3.0513
    Hexadecapole Moments (Debye-Ang^3)
      XXXX   -3103.8807   XXXY     174.4282   XXYY   -1084.2550
      XYYY      12.5170   YYYY   -2663.2299   XXXZ     -34.5092
      XXYZ     -45.6594   XYYZ      40.1947   YYYZ     -28.3989
      XXZZ    -625.7612   XYZZ       2.5799   YYZZ    -521.2937
      XZZZ      -6.8240   YZZZ      -4.3292   ZZZZ    -453.4543
 -----------------------------------------------------------------
 Calculating analytic gradient of the SCF energy
 Gradient of SCF Energy
            1           2           3           4           5           6
    1  -0.0000923  -0.0000029   0.0001070   0.0000099  -0.0001042   0.0000085
    2  -0.0000647  -0.0000026   0.0000085  -0.0000094   0.0000307  -0.0000627
    3  -0.0000205   0.0000105  -0.0000349   0.0000273   0.0000240   0.0000067
            7           8           9          10          11          12
    1  -0.0000012  -0.0000312  -0.0000445   0.0000180  -0.0000051   0.0000894
    2   0.0000286   0.0000354  -0.0001019   0.0000449  -0.0000513   0.0000787
    3  -0.0000095  -0.0000100   0.0000147  -0.0000146  -0.0000276   0.0000271
           13          14          15          16          17          18
    1  -0.0000101   0.0000183  -0.0000287  -0.0000184   0.0000028   0.0001183
    2  -0.0000025  -0.0000131   0.0000562   0.0000328  -0.0000212  -0.0000662
    3  -0.0000105   0.0000032   0.0000012   0.0000134   0.0000073   0.0000309
           19          20          21          22          23          24
    1   0.0000026   0.0000066   0.0000332  -0.0000411  -0.0000620   0.0000037
    2  -0.0000051   0.0000243   0.0000639  -0.0000230  -0.0000559   0.0000032
    3   0.0000023  -0.0000323   0.0000041   0.0000126  -0.0000038   0.0000173
           25          26          27          28          29          30
    1   0.0000039  -0.0000148   0.0000005  -0.0000360   0.0000253   0.0000048
    2  -0.0000230  -0.0000065   0.0000065   0.0000354   0.0000314  -0.0000046
    3   0.0000108   0.0000172   0.0000290   0.0000144  -0.0000009   0.0000083
           31          32          33          34          35          36
    1  -0.0000821   0.0001898  -0.0000213  -0.0000470   0.0000165  -0.0000162
    2   0.0000084  -0.0001274   0.0000234   0.0000684   0.0001104  -0.0000500
    3  -0.0000172  -0.0000833  -0.0000085   0.0000561  -0.0000427  -0.0000220
 Max gradient component =       1.898E-04
 RMS gradient           =       4.558E-05
 Gradient time:  CPU 194.92 s  wall 32.88 s
 Geometry Optimization Parameters
   NAtoms,    NIC,     NZ,  NCons,   NDum,   NFix, NCnnct, MaxDiis
       36     279       0       0       0       0       0       0

 Cartesian Hessian Update
 Hessian Updated using BFGS Update


** GEOMETRY OPTIMIZATION IN DELOCALIZED INTERNAL COORDINATES **
   Searching for a Minimum

   Optimization Cycle:  11

                       Coordinates (Angstroms)
     ATOM                X               Y               Z
      1  C         0.2915856425    1.5093101099    0.4100951173
      2  H         0.4318638325    1.4868148331    1.4997806017
      3  C         0.0846615600    0.0541270055   -0.0228234906
      4  H        -0.1186370995    0.0036016696   -1.0962542232
      5  O        -1.1282285908   -0.4327273689    0.6813559164
      6  C         1.2593409877   -0.8480300333    0.3449140692
      7  H         1.3418686371   -0.8768537027    1.4384350864
      8  H         1.0430709033   -1.8644689252    0.0072789804
      9  C         2.5777772467   -0.3387322674   -0.2590881448
     10  H         2.5040387831   -0.3885654940   -1.3538216926
     11  C         3.7649546038   -1.2197050229    0.1476612424
     12  O         3.7105260938   -2.5425228185   -0.3796941076
     13  H         4.6890430777   -0.7906704228   -0.2472475594
     14  H         3.8536985196   -1.2428482424    1.2439229049
     15  C         2.8077702858    1.1233457574    0.1486283123
     16  H         3.7132925526    1.5086235757   -0.3319231914
     17  H         2.9807923500    1.1759225601    1.2318289511
     18  C         1.6106458872    2.0101393976   -0.2164258802
     19  H         1.7983313981    3.0354724332    0.1113711933
     20  H         1.5109708946    2.0472656127   -1.3069172867
     21  C        -0.9339875611    2.4232085801    0.1415937260
     22  H        -1.7879005335    1.9193986792    0.6065922059
     23  C        -0.7825877969    3.7818342832    0.8430557520
     24  H        -1.7133592294    4.3517225731    0.7734221837
     25  H        -0.5450780044    3.6620798453    1.9047465579
     26  H         0.0038018736    4.3914415230    0.3886464985
     27  C        -1.2678523919    2.6121880928   -1.3467488368
     28  H        -1.4552436952    1.6618886195   -1.8518771732
     29  H        -0.4681907989    3.1340926729   -1.8815009078
     30  H        -2.1736886967    3.2160745864   -1.4522732588
     31  H         2.9925376502   -3.0234746591    0.0432222415
     32  S        -2.0365473188   -1.5432939453   -0.0598710640
     33  O        -1.3954486550   -2.8344544516   -0.0363610228
     34  O        -2.5542540189   -0.9823663146   -1.2940687623
     35  O        -3.2164354437   -1.6090135388    1.0439581752
     36  H        -3.7854826496   -0.8289245005    0.9586492707
   Point Group: c1    Number of degrees of freedom:   102


   Energy is  -1167.607747703

 Hessian Updated using BFGS Update

102 Hessian modes will be used to form the next step
  Hessian Eigenvalues:
     0.003017    0.004356    0.004753    0.005056    0.005633    0.006252
     0.006470    0.007693    0.008434    0.013009    0.016560    0.019690
     0.020461    0.033746    0.034656    0.038274    0.039686    0.041123
     0.044558    0.046047    0.046364    0.048910    0.049268    0.049418
     0.051562    0.052720    0.054631    0.054840    0.054898    0.056569
     0.056869    0.057407    0.058934    0.060410    0.067174    0.079602
     0.082423    0.082762    0.084032    0.092306    0.103186    0.116650
     0.131357    0.139412    0.148259    0.152944    0.154715    0.159260
     0.159857    0.159923    0.159987    0.160016    0.160390    0.161301
     0.161761    0.166754    0.170677    0.176071    0.176448    0.191462
     0.194909    0.201441    0.211840    0.215931    0.231471    0.256989
     0.267778    0.271201    0.277485    0.282988    0.285839    0.290542
     0.291379    0.295434    0.298615    0.305125    0.310697    0.336511
     0.338273    0.338576    0.339511    0.340303    0.340408    0.341009
     0.341354    0.341655    0.341681    0.341856    0.341869    0.342434
     0.342963    0.343151    0.344079    0.346129    0.347063    0.431469
     0.452959    0.497694    0.517846    0.530154    0.977252    0.983336

 Minimum Search - Taking Simple RFO Step
 Searching for Lamda that Minimizes Along All modes
 Value Taken    Lamda =  -0.00000187
 Step Taken.  Stepsize is  0.013399

                             Maximum     Tolerance    Cnvgd?
         Gradient           0.000144      0.000300     YES
         Displacement       0.006024      0.001200      NO
         Energy change     -0.000002      0.000001      NO


 New Cartesian Coordinates Obtained by Inverse Iteration

 Displacement from previous Coordinates is:  0.025958
 ----------------------------------------------------------------
             Standard Nuclear Orientation (Angstroms)
    I     Atom           X                Y                Z
 ----------------------------------------------------------------
    1      C       0.2912262321     1.5093711563     0.4114711789
    2      H       0.4312759738     1.4864091723     1.5011782121
    3      C       0.0839669936     0.0544888639    -0.0226933769
    4      H      -0.1198119550     0.0051321848    -1.0961177565
    5      O      -1.1287895604    -0.4328170711     0.6814139704
    6      C       1.2589346880    -0.8480637851     0.3436076989
    7      H       1.3414361742    -0.8787063786     1.4370984318
    8      H       1.0430872913    -1.8640912849     0.0044433979
    9      C       2.5774575101    -0.3380256053    -0.2595443618
   10      H       2.5039948836    -0.3868692433    -1.3543167643
   11      C       3.7645957645    -1.2193963595     0.1465959209
   12      O       3.7105914664    -2.5416566987    -0.3823524916
   13      H       4.6887612958    -0.7896628793    -0.2474199791
   14      H       3.8529295950    -1.2436693216     1.2428485663
   15      C       2.8073020899     1.1236107616     0.1497022212
   16      H       3.7130356963     1.5091900149    -0.3302409015
   17      H       2.9799999253     1.1752032348     1.2330044450
   18      C       1.6101716111     2.0106221981    -0.2147998526
   19      H       1.7978209134     3.0357980268     0.1135058311
   20      H       1.5103112583     2.0482943126    -1.3052420362
   21      C      -0.9338951095     2.4235158997     0.1425960641
   22      H      -1.7878683490     1.9207980855     0.6086013773
   23      C      -0.7811788920     3.7831850130     0.8419119405
   24      H      -1.7113374818     4.3539085799     0.7709814526
   25      H      -0.5441692024     3.6650656134     1.9039010634
   26      H       0.0059870991     4.3912133699     0.3867180829
   27      C      -1.2678334095     2.6103711010    -1.3460092707
   28      H      -1.4543938364     1.6592608387    -1.8499721556
   29      H      -0.4683328326     3.1319682193    -1.8812867452
   30      H      -2.1740063545     3.2136131425    -1.4524675252
   31      H       2.9952521455    -3.0247049381     0.0425685902
   32      S      -2.0367472489    -1.5443778027    -0.0592339705
   33      O      -1.3960318122    -2.8356242671    -0.0324478872
   34      O      -2.5520862267    -0.9856824958    -1.2954193816
   35      O      -3.2181098069    -1.6083360516     1.0430067990
   36      H      -3.7858962335    -0.8274349036     0.9566715962
 ----------------------------------------------------------------
 Molecular Point Group                 C1    NOp =  1
 Largest Abelian Subgroup              C1    NOp =  1
 Nuclear Repulsion Energy =  1430.6968846578 hartrees
 There are       68 alpha and       68 beta electrons
 Applying Cartesian multipole field
    Component          Value
    ---------          -----
     (2,0,0)        1.00000E-11
     (0,2,0)        2.00000E-11
     (0,0,2)       -3.00000E-11
 Nucleus-field energy     =     0.0000000531 hartrees
 Requested basis set is 6-311++G(d,p)
 There are 203 shells and 500 basis functions
 A cutoff of  1.0D-11 yielded  16585 shell pairs
 There are     99334 function pairs (    105229 Cartesian)
 Smallest overlap matrix eigenvalue = 1.17E-06

 Q-Chem warning in module stvman/mkSTV.C, line 306:

 Overlap eigenvalue is smaller than square root of threshold
 Use THRESH >= 12 to get rid of this warning

 Guess MOs from SCF MO coefficient file

 -----------------------------------------------------------------------
  General SCF calculation program by
  Eric Jon Sundstrom, Paul Horn, Yuezhi Mao, Dmitri Zuev, Alec White,
  David Stuck, Shaama M.S., Shane Yost, Joonho Lee, David Small,
  Daniel Levine, Susi Lehtola, Hugh Burton, Evgeny Epifanovsky
 -----------------------------------------------------------------------
 Exchange:     0.2000 Hartree-Fock + 0.0800 Slater + 0.7200 B88
 Correlation:  0.1900 VWN1RPA + 0.8100 LYP
 Using SG-1 standard quadrature grid
 using 6 threads for integral computing
 -------------------------------------------------------
 OpenMP Integral computing Module                
 Release: version 2.0, May 2017, Q-Chem Inc. Pleasanton 
 -------------------------------------------------------
 -------------------------------------------------------
 OpenMP BLAS3 based DFT computing Module                
 Release: version 1.0, May 2013, Q-Chem Inc. Pittsburgh 
 -------------------------------------------------------
 A restricted SCF calculation will be
 performed using DIIS
 SCF converges when DIIS error is below 1.0e-08
 ---------------------------------------
  Cycle       Energy         DIIS error
 ---------------------------------------
    1   -1167.6077212181      2.54e-05  
    2   -1167.6077483319      4.15e-06  
    3   -1167.6077474997      7.54e-06  
    4   -1167.6077487596      1.04e-06  
    5   -1167.6077487792      4.74e-07  
    6   -1167.6077487843      8.32e-08  
    7   -1167.6077487844      4.22e-08  
    8   -1167.6077487846      8.85e-09  Convergence criterion met
 ---------------------------------------
 SCF time:   CPU 536.08s  wall 94.00s 
 SCF   energy in the final basis set =    -1167.6077487846
 Total energy in the final basis set =    -1167.6077487846

 --------------------------------------------------------------

                    Orbital Energies (a.u.)
 --------------------------------------------------------------

 Alpha MOs
 -- Occupied --
-89.131 -19.209 -19.194 -19.153 -19.152 -19.130 -10.260 -10.225
-10.195 -10.189 -10.187 -10.187 -10.185 -10.183 -10.169 -10.165
 -8.188  -6.152  -6.151  -6.149  -1.205  -1.083  -1.067  -1.052
 -1.031  -0.868  -0.817  -0.779  -0.760  -0.702  -0.696  -0.688
 -0.640  -0.629  -0.600  -0.584  -0.568  -0.545  -0.526  -0.521
 -0.498  -0.480  -0.472  -0.468  -0.463  -0.446  -0.443  -0.437
 -0.425  -0.419  -0.412  -0.406  -0.394  -0.389  -0.386  -0.379
 -0.370  -0.368  -0.358  -0.354  -0.348  -0.344  -0.340  -0.333
 -0.329  -0.321  -0.311  -0.283
 -- Virtual --
 -0.032  -0.015  -0.007  -0.005   0.004   0.014   0.017   0.020
  0.022   0.031   0.032   0.039   0.041   0.046   0.051   0.054
  0.057   0.063   0.065   0.070   0.075   0.077   0.080   0.083
  0.085   0.088   0.092   0.097   0.100   0.104   0.105   0.109
  0.115   0.117   0.119   0.121   0.122   0.126   0.130   0.131
  0.135   0.137   0.139   0.140   0.144   0.149   0.150   0.153
  0.156   0.158   0.161   0.163   0.165   0.166   0.169   0.180
  0.182   0.184   0.187   0.190   0.193   0.194   0.199   0.200
  0.205   0.209   0.215   0.217   0.222   0.226   0.228   0.234
  0.235   0.239   0.247   0.249   0.253   0.254   0.257   0.263
  0.269   0.272   0.274   0.278   0.281   0.288   0.290   0.294
  0.298   0.304   0.305   0.308   0.310   0.314   0.318   0.319
  0.323   0.334   0.335   0.338   0.339   0.347   0.349   0.353
  0.357   0.358   0.365   0.371   0.377   0.384   0.393   0.400
  0.404   0.408   0.415   0.426   0.428   0.433   0.440   0.446
  0.457   0.459   0.469   0.479   0.488   0.498   0.505   0.516
  0.521   0.532   0.539   0.544   0.558   0.562   0.570   0.576
  0.583   0.597   0.605   0.610   0.618   0.636   0.645   0.647
  0.656   0.659   0.669   0.676   0.691   0.695   0.705   0.712
  0.714   0.725   0.731   0.736   0.744   0.751   0.757   0.765
  0.767   0.771   0.777   0.780   0.783   0.789   0.796   0.808
  0.811   0.820   0.826   0.847   0.853   0.875   0.888   0.902
  0.926   0.948   0.957   0.973   0.981   0.990   1.004   1.026
  1.036   1.049   1.064   1.071   1.084   1.090   1.097   1.109
  1.115   1.121   1.136   1.147   1.153   1.174   1.179   1.190
  1.192   1.200   1.208   1.212   1.226   1.237   1.244   1.259
  1.279   1.292   1.303   1.337   1.363   1.391   1.398   1.411
  1.427   1.441   1.457   1.464   1.471   1.489   1.502   1.511
  1.515   1.529   1.551   1.553   1.562   1.569   1.581   1.585
  1.595   1.599   1.602   1.608   1.615   1.620   1.626   1.629
  1.644   1.650   1.655   1.660   1.666   1.673   1.682   1.691
  1.693   1.703   1.732   1.736   1.747   1.753   1.760   1.766
  1.783   1.795   1.808   1.813   1.821   1.825   1.840   1.845
  1.863   1.878   1.880   1.889   1.900   1.934   1.944   1.962
  1.997   2.013   2.022   2.031   2.042   2.065   2.070   2.081
  2.090   2.104   2.125   2.142   2.157   2.175   2.182   2.184
  2.222   2.244   2.251   2.275   2.289   2.311   2.331   2.362
  2.368   2.382   2.399   2.407   2.409   2.425   2.474   2.476
  2.500   2.514   2.524   2.533   2.537   2.540   2.550   2.554
  2.579   2.585   2.607   2.613   2.626   2.642   2.652   2.668
  2.692   2.707   2.720   2.731   2.738   2.742   2.757   2.768
  2.773   2.778   2.797   2.802   2.819   2.827   2.831   2.840
  2.847   2.864   2.870   2.895   2.906   2.917   2.918   2.928
  2.955   2.965   2.987   2.995   3.004   3.019   3.028   3.034
  3.049   3.064   3.077   3.084   3.101   3.110   3.137   3.144
  3.169   3.178   3.195   3.239   3.244   3.258   3.302   3.317
  3.377   3.416   3.469   3.516   3.520   3.549   3.590   3.766
  3.780   3.789   3.795   3.802   3.829   3.832   3.840   3.858
  3.899   3.932   3.970   3.985   4.056   4.101   4.119   4.214
  4.252   4.281   4.294   4.335   4.394   4.955   4.976   5.001
  5.030   5.049   5.080   5.105   5.125   5.148   5.250   5.305
  5.394   5.411   5.480   5.657   8.174  17.311  17.333  17.446
 23.792  23.825  23.831  23.857  23.880  23.917  23.948  23.961
 23.978  24.002  49.831  49.858  49.889  49.920  49.928 189.273
 --------------------------------------------------------------

          Ground-State Mulliken Net Atomic Charges

     Atom                 Charge (a.u.)
  ----------------------------------------
      1 C                     0.641192
      2 H                     0.245809
      3 C                    -0.510034
      4 H                     0.254512
      5 O                    -0.024247
      6 C                    -1.312732
      7 H                     0.196590
      8 H                     0.149466
      9 C                     0.582071
     10 H                     0.210020
     11 C                    -0.636406
     12 O                    -0.219705
     13 H                     0.188892
     14 H                     0.156254
     15 C                    -0.633169
     16 H                     0.161431
     17 H                     0.161112
     18 C                    -0.378150
     19 H                     0.160456
     20 H                     0.167288
     21 C                     0.249578
     22 H                     0.192371
     23 C                    -0.625908
     24 H                     0.152809
     25 H                     0.127876
     26 H                     0.149018
     27 C                    -0.717731
     28 H                     0.168520
     29 H                     0.145199
     30 H                     0.162535
     31 H                     0.236302
     32 S                     0.356722
     33 O                    -0.138779
     34 O                    -0.115088
     35 O                    -0.205649
     36 H                     0.301575
  ----------------------------------------
  Sum of atomic charges =     0.000000

 -----------------------------------------------------------------
                    Cartesian Multipole Moments
 -----------------------------------------------------------------
    Charge (ESU x 10^10)
                 0.0000
    Dipole Moment (Debye)
         X       0.0146      Y       4.5134      Z       2.0063
       Tot       4.9393
    Quadrupole Moments (Debye-Ang)
        XX    -106.7283     XY       0.9335     YY    -116.8147
        XZ      -0.9832     YZ      -3.1342     ZZ    -110.2660
    Octopole Moments (Debye-Ang^2)
       XXX     -96.9080    XXY      39.0916    XYY      -9.7729
       YYY       3.0132    XXZ      31.3974    XYZ     -13.4552
       YYZ       5.8870    XZZ       0.0748    YZZ      -3.2521
       ZZZ       3.0390
    Hexadecapole Moments (Debye-Ang^3)
      XXXX   -3103.5178   XXXY     173.3144   XXYY   -1083.8801
      XYYY      11.4050   YYYY   -2663.5324   XXXZ     -33.6088
      XXYZ     -45.9608   XYYZ      40.4731   YYYZ     -28.6365
      XXZZ    -625.8698   XYZZ       2.4209   YYZZ    -521.3891
      XZZZ      -6.5508   YZZZ      -4.6344   ZZZZ    -453.3672
 -----------------------------------------------------------------
 Calculating analytic gradient of the SCF energy
 Gradient of SCF Energy
            1           2           3           4           5           6
    1  -0.0000756  -0.0000038   0.0000325  -0.0000067  -0.0000197   0.0000522
    2  -0.0000188   0.0000092   0.0000018   0.0000102   0.0000255  -0.0000053
    3   0.0000179   0.0000186  -0.0000370  -0.0000159   0.0000409  -0.0000077
            7           8           9          10          11          12
    1  -0.0000002  -0.0000133  -0.0000161   0.0000162  -0.0000001   0.0000500
    2   0.0000079   0.0000230  -0.0000793   0.0000319  -0.0000601   0.0000384
    3  -0.0000073  -0.0000121  -0.0000060  -0.0000006  -0.0000288   0.0000220
           13          14          15          16          17          18
    1  -0.0000017   0.0000110  -0.0000476  -0.0000045   0.0000005   0.0000550
    2   0.0000062   0.0000045   0.0000559   0.0000098  -0.0000177  -0.0000286
    3  -0.0000030   0.0000018   0.0000266   0.0000094   0.0000075   0.0000219
           19          20          21          22          23          24
    1  -0.0000039  -0.0000146   0.0000123  -0.0000095  -0.0000127   0.0000064
    2   0.0000128   0.0000225   0.0000037  -0.0000290  -0.0000331  -0.0000022
    3   0.0000014  -0.0000247   0.0000119   0.0000013   0.0000112   0.0000091
           25          26          27          28          29          30
    1  -0.0000015   0.0000056   0.0000243  -0.0000047   0.0000340  -0.0000030
    2  -0.0000051   0.0000039  -0.0000159   0.0000069   0.0000204   0.0000063
    3   0.0000165   0.0000143   0.0000225   0.0000125   0.0000030   0.0000190
           31          32          33          34          35          36
    1  -0.0000398  -0.0000399  -0.0000337   0.0000048   0.0000315   0.0000164
    2   0.0000033  -0.0000637   0.0000816   0.0000103   0.0000055  -0.0000428
    3  -0.0000250  -0.0000487  -0.0000052   0.0000044  -0.0000228  -0.0000488
 Max gradient component =       8.162E-05
 RMS gradient           =       2.666E-05
 Gradient time:  CPU 194.98 s  wall 32.87 s
 Geometry Optimization Parameters
   NAtoms,    NIC,     NZ,  NCons,   NDum,   NFix, NCnnct, MaxDiis
       36     279       0       0       0       0       0       0

 Cartesian Hessian Update
 Hessian Updated using BFGS Update


** GEOMETRY OPTIMIZATION IN DELOCALIZED INTERNAL COORDINATES **
   Searching for a Minimum

   Optimization Cycle:  12

                       Coordinates (Angstroms)
     ATOM                X               Y               Z
      1  C         0.2912262321    1.5093711563    0.4114711789
      2  H         0.4312759738    1.4864091723    1.5011782121
      3  C         0.0839669936    0.0544888639   -0.0226933769
      4  H        -0.1198119550    0.0051321848   -1.0961177565
      5  O        -1.1287895604   -0.4328170711    0.6814139704
      6  C         1.2589346880   -0.8480637851    0.3436076989
      7  H         1.3414361742   -0.8787063786    1.4370984318
      8  H         1.0430872913   -1.8640912849    0.0044433979
      9  C         2.5774575101   -0.3380256053   -0.2595443618
     10  H         2.5039948836   -0.3868692433   -1.3543167643
     11  C         3.7645957645   -1.2193963595    0.1465959209
     12  O         3.7105914664   -2.5416566987   -0.3823524916
     13  H         4.6887612958   -0.7896628793   -0.2474199791
     14  H         3.8529295950   -1.2436693216    1.2428485663
     15  C         2.8073020899    1.1236107616    0.1497022212
     16  H         3.7130356963    1.5091900149   -0.3302409015
     17  H         2.9799999253    1.1752032348    1.2330044450
     18  C         1.6101716111    2.0106221981   -0.2147998526
     19  H         1.7978209134    3.0357980268    0.1135058311
     20  H         1.5103112583    2.0482943126   -1.3052420362
     21  C        -0.9338951095    2.4235158997    0.1425960641
     22  H        -1.7878683490    1.9207980855    0.6086013773
     23  C        -0.7811788920    3.7831850130    0.8419119405
     24  H        -1.7113374818    4.3539085799    0.7709814526
     25  H        -0.5441692024    3.6650656134    1.9039010634
     26  H         0.0059870991    4.3912133699    0.3867180829
     27  C        -1.2678334095    2.6103711010   -1.3460092707
     28  H        -1.4543938364    1.6592608387   -1.8499721556
     29  H        -0.4683328326    3.1319682193   -1.8812867452
     30  H        -2.1740063545    3.2136131425   -1.4524675252
     31  H         2.9952521455   -3.0247049381    0.0425685902
     32  S        -2.0367472489   -1.5443778027   -0.0592339705
     33  O        -1.3960318122   -2.8356242671   -0.0324478872
     34  O        -2.5520862267   -0.9856824958   -1.2954193816
     35  O        -3.2181098069   -1.6083360516    1.0430067990
     36  H        -3.7858962335   -0.8274349036    0.9566715962
   Point Group: c1    Number of degrees of freedom:   102


   Energy is  -1167.607748785

 Hessian Updated using BFGS Update

102 Hessian modes will be used to form the next step
  Hessian Eigenvalues:
     0.002847    0.004033    0.004674    0.004790    0.005208    0.006136
     0.006437    0.007691    0.008009    0.012889    0.016349    0.019739
     0.020940    0.034190    0.035803    0.038703    0.039467    0.040925
     0.044951    0.045948    0.047439    0.048929    0.049310    0.049416
     0.051634    0.052876    0.054539    0.054778    0.055032    0.056488
     0.056707    0.057100    0.058996    0.060348    0.067542    0.079342
     0.082593    0.082840    0.083674    0.092349    0.103194    0.116696
     0.131350    0.139412    0.148624    0.154158    0.155724    0.158994
     0.159575    0.159892    0.159966    0.159999    0.160584    0.161186
     0.162337    0.166304    0.170097    0.176378    0.180780    0.192465
     0.198950    0.203628    0.209711    0.213764    0.233391    0.256290
     0.267574    0.275750    0.277380    0.283207    0.287845    0.290538
     0.293913    0.295270    0.300535    0.308291    0.309762    0.336590
     0.338281    0.338610    0.339489    0.339955    0.340388    0.340852
     0.341327    0.341651    0.341802    0.341838    0.342269    0.342601
     0.342951    0.343724    0.344065    0.346050    0.346789    0.428838
     0.463256    0.496025    0.517615    0.528721    0.977866    0.984501

 Minimum Search - Taking Simple RFO Step
 Searching for Lamda that Minimizes Along All modes
 Value Taken    Lamda =   0.00000000
 Step Taken.  Stepsize is  0.010667

                             Maximum     Tolerance    Cnvgd?
         Gradient           0.000069      0.000300     YES
         Displacement       0.006008      0.001200      NO
         Energy change     -0.000001      0.000001      NO


 New Cartesian Coordinates Obtained by Inverse Iteration

 Displacement from previous Coordinates is:  0.017116
 ----------------------------------------------------------------
             Standard Nuclear Orientation (Angstroms)
    I     Atom           X                Y                Z
 ----------------------------------------------------------------
    1      C       0.2911845852     1.5094371193     0.4112695281
    2      H       0.4310849047     1.4861299171     1.5009694709
    3      C       0.0836676675     0.0545086930    -0.0230680790
    4      H      -0.1202407158     0.0053605230    -1.0964671162
    5      O      -1.1287268876    -0.4328522892     0.6811669823
    6      C       1.2587104842    -0.8481898944     0.3427914995
    7      H       1.3410260929    -0.8796794193     1.4362855918
    8      H       1.0432694992    -1.8641082386     0.0029506310
    9      C       2.5773338878    -0.3378266187    -0.2598247012
   10      H       2.5040447040    -0.3864854048    -1.3546130982
   11      C       3.7643195647    -1.2194178838     0.1462208426
   12      O       3.7105452020    -2.5413727567    -0.3837219830
   13      H       4.6886313437    -0.7893567650    -0.2471122570
   14      H       3.8521823891    -1.2444863510     1.2424748113
   15      C       2.8073110112     1.1235559269     0.1499284739
   16      H       3.7132571042     1.5090748086    -0.3296727472
   17      H       2.9797180964     1.1748862052     1.2332930094
   18      C       1.6102662976     2.0107651847    -0.2145300234
   19      H       1.7979593807     3.0357936785     0.1141743581
   20      H       1.5107333825     2.0486702162    -1.3049351779
   21      C      -0.9339311678     2.4238093970     0.1424470272
   22      H      -1.7878965619     1.9211175643     0.6084265316
   23      C      -0.7813445540     3.7833764397     0.8420957455
   24      H      -1.7115646199     4.3540220336     0.7711935299
   25      H      -0.5445135804     3.6650039721     1.9040913601
   26      H       0.0058353774     4.3915555008     0.3871682129
   27      C      -1.2680187859     2.6109827006    -1.3461708971
   28      H      -1.4532639612     1.6599263460    -1.8507473272
   29      H      -0.4690928044     3.1337357359    -1.8810705577
   30      H      -2.1748433288     3.2132569242    -1.4525654760
   31      H       2.9976850492    -3.0261090465     0.0433497977
   32      S      -2.0365383791    -1.5455759650    -0.0582142083
   33      O      -1.3966950505    -2.8371968587    -0.0280755775
   34      O      -2.5500600385    -0.9891740432    -1.2961857081
   35      O      -3.2190000124    -1.6065593781     1.0430220000
   36      H      -3.7853852799    -0.8246772712     0.9559179158
 ----------------------------------------------------------------
 Molecular Point Group                 C1    NOp =  1
 Largest Abelian Subgroup              C1    NOp =  1
 Nuclear Repulsion Energy =  1430.6223194009 hartrees
 There are       68 alpha and       68 beta electrons
 Applying Cartesian multipole field
    Component          Value
    ---------          -----
     (2,0,0)        1.00000E-11
     (0,2,0)        2.00000E-11
     (0,0,2)       -3.00000E-11
 Nucleus-field energy     =     0.0000000531 hartrees
 Requested basis set is 6-311++G(d,p)
 There are 203 shells and 500 basis functions
 A cutoff of  1.0D-11 yielded  16583 shell pairs
 There are     99328 function pairs (    105223 Cartesian)
 Smallest overlap matrix eigenvalue = 1.17E-06

 Q-Chem warning in module stvman/mkSTV.C, line 306:

 Overlap eigenvalue is smaller than square root of threshold
 Use THRESH >= 12 to get rid of this warning

 Guess MOs from SCF MO coefficient file

 -----------------------------------------------------------------------
  General SCF calculation program by
  Eric Jon Sundstrom, Paul Horn, Yuezhi Mao, Dmitri Zuev, Alec White,
  David Stuck, Shaama M.S., Shane Yost, Joonho Lee, David Small,
  Daniel Levine, Susi Lehtola, Hugh Burton, Evgeny Epifanovsky
 -----------------------------------------------------------------------
 Exchange:     0.2000 Hartree-Fock + 0.0800 Slater + 0.7200 B88
 Correlation:  0.1900 VWN1RPA + 0.8100 LYP
 Using SG-1 standard quadrature grid
 using 6 threads for integral computing
 -------------------------------------------------------
 OpenMP Integral computing Module                
 Release: version 2.0, May 2017, Q-Chem Inc. Pleasanton 
 -------------------------------------------------------
 -------------------------------------------------------
 OpenMP BLAS3 based DFT computing Module                
 Release: version 1.0, May 2013, Q-Chem Inc. Pittsburgh 
 -------------------------------------------------------
 A restricted SCF calculation will be
 performed using DIIS
 SCF converges when DIIS error is below 1.0e-08
 ---------------------------------------
  Cycle       Energy         DIIS error
 ---------------------------------------
    1   -1167.6077304899      2.02e-05  
    2   -1167.6077488679      3.64e-06  
    3   -1167.6077482603      6.50e-06  
    4   -1167.6077491849      8.67e-07  
    5   -1167.6077491988      3.88e-07  
    6   -1167.6077492021      8.27e-08  
    7   -1167.6077492021      4.06e-08  
    8   -1167.6077492023      1.06e-08  
    9   -1167.6077492023      2.52e-09  Convergence criterion met
 ---------------------------------------
 SCF time:   CPU 603.24s  wall 106.00s 
 SCF   energy in the final basis set =    -1167.6077492023
 Total energy in the final basis set =    -1167.6077492023

 --------------------------------------------------------------

                    Orbital Energies (a.u.)
 --------------------------------------------------------------

 Alpha MOs
 -- Occupied --
-89.131 -19.209 -19.194 -19.153 -19.152 -19.130 -10.260 -10.225
-10.195 -10.189 -10.187 -10.187 -10.185 -10.183 -10.169 -10.165
 -8.188  -6.152  -6.151  -6.149  -1.205  -1.083  -1.067  -1.052
 -1.031  -0.868  -0.817  -0.779  -0.760  -0.702  -0.696  -0.688
 -0.640  -0.629  -0.600  -0.584  -0.568  -0.545  -0.526  -0.521
 -0.498  -0.480  -0.472  -0.468  -0.463  -0.446  -0.443  -0.437
 -0.425  -0.419  -0.412  -0.406  -0.394  -0.388  -0.386  -0.379
 -0.370  -0.368  -0.358  -0.354  -0.348  -0.344  -0.340  -0.333
 -0.329  -0.321  -0.311  -0.283
 -- Virtual --
 -0.032  -0.015  -0.007  -0.005   0.004   0.014   0.017   0.020
  0.022   0.031   0.032   0.039   0.041   0.046   0.051   0.054
  0.057   0.063   0.065   0.070   0.075   0.077   0.080   0.083
  0.085   0.088   0.092   0.097   0.100   0.104   0.105   0.109
  0.115   0.117   0.119   0.121   0.122   0.126   0.130   0.131
  0.135   0.137   0.139   0.140   0.144   0.149   0.150   0.153
  0.156   0.158   0.161   0.163   0.165   0.166   0.169   0.180
  0.182   0.184   0.187   0.190   0.193   0.194   0.199   0.200
  0.205   0.209   0.215   0.217   0.222   0.226   0.228   0.234
  0.235   0.239   0.247   0.249   0.253   0.254   0.257   0.263
  0.269   0.272   0.274   0.278   0.281   0.288   0.290   0.294
  0.298   0.304   0.305   0.308   0.310   0.314   0.318   0.319
  0.323   0.334   0.335   0.338   0.339   0.347   0.349   0.353
  0.357   0.358   0.365   0.371   0.377   0.383   0.393   0.400
  0.404   0.408   0.415   0.426   0.428   0.433   0.440   0.446
  0.457   0.459   0.469   0.479   0.488   0.498   0.505   0.516
  0.521   0.532   0.539   0.544   0.558   0.562   0.570   0.576
  0.583   0.597   0.605   0.610   0.618   0.636   0.645   0.647
  0.656   0.659   0.669   0.676   0.691   0.695   0.705   0.712
  0.714   0.725   0.731   0.736   0.744   0.751   0.757   0.765
  0.767   0.771   0.777   0.780   0.783   0.789   0.796   0.808
  0.811   0.820   0.826   0.847   0.853   0.875   0.888   0.902
  0.926   0.947   0.957   0.973   0.981   0.990   1.004   1.026
  1.035   1.049   1.064   1.071   1.084   1.090   1.097   1.110
  1.115   1.121   1.136   1.147   1.153   1.174   1.179   1.190
  1.192   1.200   1.208   1.212   1.226   1.237   1.244   1.259
  1.279   1.292   1.303   1.337   1.363   1.391   1.398   1.411
  1.427   1.441   1.457   1.464   1.471   1.489   1.502   1.511
  1.515   1.529   1.551   1.553   1.562   1.569   1.581   1.585
  1.595   1.599   1.602   1.608   1.615   1.620   1.626   1.629
  1.644   1.650   1.655   1.660   1.666   1.673   1.682   1.691
  1.693   1.703   1.732   1.736   1.747   1.753   1.760   1.766
  1.783   1.795   1.808   1.813   1.821   1.825   1.840   1.845
  1.863   1.878   1.880   1.889   1.900   1.934   1.944   1.962
  1.997   2.013   2.022   2.031   2.042   2.065   2.070   2.081
  2.090   2.105   2.125   2.142   2.157   2.175   2.182   2.184
  2.222   2.244   2.251   2.275   2.289   2.311   2.331   2.362
  2.368   2.382   2.399   2.407   2.409   2.425   2.474   2.476
  2.500   2.514   2.524   2.533   2.537   2.540   2.550   2.554
  2.579   2.585   2.607   2.613   2.626   2.642   2.652   2.668
  2.692   2.708   2.720   2.731   2.738   2.742   2.757   2.768
  2.773   2.778   2.797   2.802   2.819   2.827   2.831   2.840
  2.847   2.864   2.870   2.895   2.906   2.917   2.918   2.928
  2.955   2.965   2.986   2.995   3.005   3.019   3.028   3.034
  3.049   3.064   3.077   3.084   3.101   3.110   3.137   3.144
  3.169   3.178   3.194   3.239   3.244   3.258   3.303   3.317
  3.377   3.416   3.468   3.516   3.520   3.549   3.590   3.766
  3.780   3.789   3.795   3.802   3.829   3.832   3.840   3.858
  3.899   3.932   3.970   3.985   4.056   4.101   4.119   4.214
  4.252   4.281   4.294   4.336   4.394   4.955   4.976   5.001
  5.030   5.049   5.080   5.105   5.125   5.148   5.250   5.305
  5.394   5.411   5.480   5.657   8.174  17.311  17.333  17.446
 23.792  23.824  23.831  23.857  23.880  23.917  23.948  23.961
 23.978  24.002  49.831  49.858  49.889  49.920  49.928 189.273
 --------------------------------------------------------------

          Ground-State Mulliken Net Atomic Charges

     Atom                 Charge (a.u.)
  ----------------------------------------
      1 C                     0.640193
      2 H                     0.245741
      3 C                    -0.513125
      4 H                     0.254483
      5 O                    -0.024087
      6 C                    -1.310730
      7 H                     0.196611
      8 H                     0.149367
      9 C                     0.583287
     10 H                     0.209945
     11 C                    -0.635962
     12 O                    -0.220010
     13 H                     0.188989
     14 H                     0.156234
     15 C                    -0.633096
     16 H                     0.161416
     17 H                     0.161083
     18 C                    -0.378805
     19 H                     0.160446
     20 H                     0.167331
     21 C                     0.250449
     22 H                     0.192256
     23 C                    -0.625867
     24 H                     0.152815
     25 H                     0.127896
     26 H                     0.149001
     27 C                    -0.717553
     28 H                     0.168170
     29 H                     0.145256
     30 H                     0.162557
     31 H                     0.236462
     32 S                     0.357318
     33 O                    -0.138705
     34 O                    -0.115126
     35 O                    -0.205745
     36 H                     0.301507
  ----------------------------------------
  Sum of atomic charges =     0.000000

 -----------------------------------------------------------------
                    Cartesian Multipole Moments
 -----------------------------------------------------------------
    Charge (ESU x 10^10)
                 0.0000
    Dipole Moment (Debye)
         X       0.0189      Y       4.5151      Z       2.0063
       Tot       4.9409
    Quadrupole Moments (Debye-Ang)
        XX    -106.7160     XY       0.8864     YY    -116.8017
        XZ      -0.9526     YZ      -3.1399     ZZ    -110.2748
    Octopole Moments (Debye-Ang^2)
       XXX     -96.7961    XXY      39.1014    XYY      -9.6373
       YYY       3.0129    XXZ      31.3847    XYZ     -13.5199
       YYZ       5.8830    XZZ       0.0855    YZZ      -3.2070
       ZZZ       3.0015
    Hexadecapole Moments (Debye-Ang^3)
      XXXX   -3103.4894   XXXY     172.4864   XXYY   -1083.6490
      XYYY      10.8182   YYYY   -2664.1304   XXXZ     -32.7924
      XXYZ     -46.0749   XYYZ      40.7619   YYYZ     -28.5830
      XXZZ    -625.9450   XYZZ       2.3398   YYZZ    -521.5677
      XZZZ      -6.2272   YZZZ      -4.6070   ZZZZ    -453.4566
 -----------------------------------------------------------------
 Calculating analytic gradient of the SCF energy
 Gradient of SCF Energy
            1           2           3           4           5           6
    1  -0.0000174   0.0000053  -0.0000506   0.0000068   0.0000652   0.0000360
    2   0.0000060  -0.0000083  -0.0000166   0.0000153   0.0000391   0.0000090
    3   0.0000059   0.0000023   0.0000086  -0.0000125   0.0000202  -0.0000133
            7           8           9          10          11          12
    1   0.0000010  -0.0000013  -0.0000082   0.0000051  -0.0000053   0.0000103
    2  -0.0000107  -0.0000034  -0.0000189   0.0000114  -0.0000226   0.0000051
    3  -0.0000058  -0.0000111  -0.0000086   0.0000040  -0.0000174   0.0000156
           13          14          15          16          17          18
    1   0.0000001   0.0000023  -0.0000134   0.0000082  -0.0000049   0.0000213
    2   0.0000073   0.0000013   0.0000342  -0.0000057  -0.0000074  -0.0000087
    3  -0.0000019   0.0000021   0.0000142   0.0000117   0.0000062   0.0000219
           19          20          21          22          23          24
    1   0.0000048  -0.0000016   0.0000033   0.0000048  -0.0000057   0.0000001
    2   0.0000024   0.0000043   0.0000074  -0.0000046  -0.0000085  -0.0000029
    3   0.0000074   0.0000161   0.0000117  -0.0000006   0.0000223   0.0000130
           25          26          27          28          29          30
    1  -0.0000057  -0.0000013  -0.0000002   0.0000073  -0.0000047  -0.0000004
    2  -0.0000037  -0.0000009   0.0000057   0.0000070   0.0000040   0.0000121
    3   0.0000153   0.0000198  -0.0000076  -0.0000003   0.0000160   0.0000042
           31          32          33          34          35          36
    1  -0.0000018  -0.0000882  -0.0000167   0.0000142   0.0000445  -0.0000130
    2   0.0000044  -0.0000871   0.0000523   0.0000002  -0.0000062  -0.0000122
    3  -0.0000295  -0.0000277  -0.0000261  -0.0000147  -0.0000262  -0.0000353
 Max gradient component =       8.824E-05
 RMS gradient           =       2.038E-05
 Gradient time:  CPU 194.60 s  wall 32.81 s
 Geometry Optimization Parameters
   NAtoms,    NIC,     NZ,  NCons,   NDum,   NFix, NCnnct, MaxDiis
       36     279       0       0       0       0       0       0

 Cartesian Hessian Update
 Hessian Updated using BFGS Update


** GEOMETRY OPTIMIZATION IN DELOCALIZED INTERNAL COORDINATES **
   Searching for a Minimum

   Optimization Cycle:  13

                       Coordinates (Angstroms)
     ATOM                X               Y               Z
      1  C         0.2911845852    1.5094371193    0.4112695281
      2  H         0.4310849047    1.4861299171    1.5009694709
      3  C         0.0836676675    0.0545086930   -0.0230680790
      4  H        -0.1202407158    0.0053605230   -1.0964671162
      5  O        -1.1287268876   -0.4328522892    0.6811669823
      6  C         1.2587104842   -0.8481898944    0.3427914995
      7  H         1.3410260929   -0.8796794193    1.4362855918
      8  H         1.0432694992   -1.8641082386    0.0029506310
      9  C         2.5773338878   -0.3378266187   -0.2598247012
     10  H         2.5040447040   -0.3864854048   -1.3546130982
     11  C         3.7643195647   -1.2194178838    0.1462208426
     12  O         3.7105452020   -2.5413727567   -0.3837219830
     13  H         4.6886313437   -0.7893567650   -0.2471122570
     14  H         3.8521823891   -1.2444863510    1.2424748113
     15  C         2.8073110112    1.1235559269    0.1499284739
     16  H         3.7132571042    1.5090748086   -0.3296727472
     17  H         2.9797180964    1.1748862052    1.2332930094
     18  C         1.6102662976    2.0107651847   -0.2145300234
     19  H         1.7979593807    3.0357936785    0.1141743581
     20  H         1.5107333825    2.0486702162   -1.3049351779
     21  C        -0.9339311678    2.4238093970    0.1424470272
     22  H        -1.7878965619    1.9211175643    0.6084265316
     23  C        -0.7813445540    3.7833764397    0.8420957455
     24  H        -1.7115646199    4.3540220336    0.7711935299
     25  H        -0.5445135804    3.6650039721    1.9040913601
     26  H         0.0058353774    4.3915555008    0.3871682129
     27  C        -1.2680187859    2.6109827006   -1.3461708971
     28  H        -1.4532639612    1.6599263460   -1.8507473272
     29  H        -0.4690928044    3.1337357359   -1.8810705577
     30  H        -2.1748433288    3.2132569242   -1.4525654760
     31  H         2.9976850492   -3.0261090465    0.0433497977
     32  S        -2.0365383791   -1.5455759650   -0.0582142083
     33  O        -1.3966950505   -2.8371968587   -0.0280755775
     34  O        -2.5500600385   -0.9891740432   -1.2961857081
     35  O        -3.2190000124   -1.6065593781    1.0430220000
     36  H        -3.7853852799   -0.8246772712    0.9559179158
   Point Group: c1    Number of degrees of freedom:   102


   Energy is  -1167.607749202

 Hessian Updated using BFGS Update

102 Hessian modes will be used to form the next step
  Hessian Eigenvalues:
     0.002420    0.003800    0.004516    0.004790    0.005206    0.006110
     0.006437    0.007596    0.007709    0.012931    0.015931    0.019718
     0.020782    0.034364    0.036963    0.038747    0.039827    0.041335
     0.044858    0.045819    0.047442    0.048934    0.049317    0.049332
     0.051688    0.052932    0.054520    0.054784    0.055019    0.056484
     0.056842    0.057349    0.059123    0.060810    0.067306    0.079450
     0.082766    0.082946    0.083703    0.092347    0.103184    0.116656
     0.131736    0.139391    0.148702    0.154762    0.156025    0.159007
     0.159668    0.159949    0.159973    0.160223    0.160534    0.161436
     0.162749    0.167874    0.172864    0.176401    0.181836    0.191545
     0.197797    0.203378    0.211659    0.218977    0.232857    0.253654
     0.265385    0.275821    0.277915    0.282683    0.288205    0.290540
     0.293399    0.296029    0.304721    0.308088    0.310610    0.336644
     0.338342    0.338630    0.339522    0.340316    0.340434    0.340952
     0.341432    0.341663    0.341827    0.341889    0.342377    0.342590
     0.342953    0.343914    0.345809    0.346510    0.347821    0.426524
     0.463366    0.495067    0.519013    0.530371    0.970674    0.982890

 Minimum Search - Taking Simple RFO Step
 Searching for Lamda that Minimizes Along All modes
 Value Taken    Lamda =   0.00000000
 Step Taken.  Stepsize is  0.005846

                             Maximum     Tolerance    Cnvgd?
         Gradient           0.000051      0.000300     YES
         Displacement       0.003423      0.001200      NO
         Energy change     -0.000000      0.000001     YES

 Final energy is   -1167.6077492022575     


 ******************************
 **  OPTIMIZATION CONVERGED  **
 ******************************

                       Coordinates (Angstroms)
     ATOM                X               Y               Z
      1  C         0.2911845852    1.5094371193    0.4112695281
      2  H         0.4310849047    1.4861299171    1.5009694709
      3  C         0.0836676675    0.0545086930   -0.0230680790
      4  H        -0.1202407158    0.0053605230   -1.0964671162
      5  O        -1.1287268876   -0.4328522892    0.6811669823
      6  C         1.2587104842   -0.8481898944    0.3427914995
      7  H         1.3410260929   -0.8796794193    1.4362855918
      8  H         1.0432694992   -1.8641082386    0.0029506310
      9  C         2.5773338878   -0.3378266187   -0.2598247012
     10  H         2.5040447040   -0.3864854048   -1.3546130982
     11  C         3.7643195647   -1.2194178838    0.1462208426
     12  O         3.7105452020   -2.5413727567   -0.3837219830
     13  H         4.6886313437   -0.7893567650   -0.2471122570
     14  H         3.8521823891   -1.2444863510    1.2424748113
     15  C         2.8073110112    1.1235559269    0.1499284739
     16  H         3.7132571042    1.5090748086   -0.3296727472
     17  H         2.9797180964    1.1748862052    1.2332930094
     18  C         1.6102662976    2.0107651847   -0.2145300234
     19  H         1.7979593807    3.0357936785    0.1141743581
     20  H         1.5107333825    2.0486702162   -1.3049351779
     21  C        -0.9339311678    2.4238093970    0.1424470272
     22  H        -1.7878965619    1.9211175643    0.6084265316
     23  C        -0.7813445540    3.7833764397    0.8420957455
     24  H        -1.7115646199    4.3540220336    0.7711935299
     25  H        -0.5445135804    3.6650039721    1.9040913601
     26  H         0.0058353774    4.3915555008    0.3871682129
     27  C        -1.2680187859    2.6109827006   -1.3461708971
     28  H        -1.4532639612    1.6599263460   -1.8507473272
     29  H        -0.4690928044    3.1337357359   -1.8810705577
     30  H        -2.1748433288    3.2132569242   -1.4525654760
     31  H         2.9976850492   -3.0261090465    0.0433497977
     32  S        -2.0365383791   -1.5455759650   -0.0582142083
     33  O        -1.3966950505   -2.8371968587   -0.0280755775
     34  O        -2.5500600385   -0.9891740432   -1.2961857081
     35  O        -3.2190000124   -1.6065593781    1.0430220000
     36  H        -3.7853852799   -0.8246772712    0.9559179158

Z-matrix Print:
$molecule
0 1
S 
O  1 1.441732
O  1 1.451159 2 121.223618
O  1 1.615228 2 110.987754 3 -129.786162 0
C  4 1.484375 1 117.908537 2 74.097547 0
H  5 1.093700 4 107.373150 1 30.756063 0
C  5 1.526251 4 108.717789 1 -88.958134 0
H  7 1.092702 5 108.877213 4 61.866594 0
H  7 1.097040 5 108.281227 4 -54.541571 0
C  5 1.532491 4 106.729107 1 148.963993 0
H  10 1.098891 5 106.149933 4 60.461560 0
C  7 1.537005 5 111.723373 4 -175.371357 0
H  12 1.098317 7 108.593606 5 -64.278769 0
C  12 1.533301 7 111.678723 5 178.129935 0
H  14 1.092710 12 109.464368 7 -176.395053 0
H  14 1.100055 12 109.806019 7 -58.645324 0
O  14 1.425235 12 113.930167 7 66.078695 0
H  17 0.962044 14 109.283537 12 -69.629396 0
C  12 1.535065 7 109.876051 5 54.319155 0
H  19 1.095162 12 110.008471 7 -176.425537 0
H  19 1.098197 12 109.350138 7 66.822863 0
C  19 1.533912 12 111.733917 7 -54.265995 0
H  22 1.092684 19 109.697805 12 178.547717 0
H  22 1.095594 19 109.110028 12 -65.242823 0
C  10 1.552176 5 113.785326 4 -56.382515 0
H  25 1.095031 10 105.747584 5 52.979106 0
C  25 1.536624 10 111.344825 5 168.671051 0
H  27 1.093605 25 110.346304 10 -171.381093 0
H  27 1.093843 25 111.964541 10 69.353030 0
H  27 1.094502 25 111.567014 10 -51.742928 0
C  25 1.537085 10 114.268749 5 -64.884228 0
H  31 1.092438 25 112.219829 10 57.419046 0
H  31 1.093794 25 109.965423 10 176.505312 0
H  31 1.094382 25 111.891592 10 -64.556811 0
O  1 1.616990 2 106.052391 3 125.739217 0
H  35 0.969391 1 109.611876 2 -169.801925 0
$end


 --------------------------------------------------------------

                    Orbital Energies (a.u.)
 --------------------------------------------------------------

 Alpha MOs
 -- Occupied --
-89.131 -19.209 -19.194 -19.153 -19.152 -19.130 -10.260 -10.225
-10.195 -10.189 -10.187 -10.187 -10.185 -10.183 -10.169 -10.165
 -8.188  -6.152  -6.151  -6.149  -1.205  -1.083  -1.067  -1.052
 -1.031  -0.868  -0.817  -0.779  -0.760  -0.702  -0.696  -0.688
 -0.640  -0.629  -0.600  -0.584  -0.568  -0.545  -0.526  -0.521
 -0.498  -0.480  -0.472  -0.468  -0.463  -0.446  -0.443  -0.437
 -0.425  -0.419  -0.412  -0.406  -0.394  -0.388  -0.386  -0.379
 -0.370  -0.368  -0.358  -0.354  -0.348  -0.344  -0.340  -0.333
 -0.329  -0.321  -0.311  -0.283
 -- Virtual --
 -0.032  -0.015  -0.007  -0.005   0.004   0.014   0.017   0.020
  0.022   0.031   0.032   0.039   0.041   0.046   0.051   0.054
  0.057   0.063   0.065   0.070   0.075   0.077   0.080   0.083
  0.085   0.088   0.092   0.097   0.100   0.104   0.105   0.109
  0.115   0.117   0.119   0.121   0.122   0.126   0.130   0.131
  0.135   0.137   0.139   0.140   0.144   0.149   0.150   0.153
  0.156   0.158   0.161   0.163   0.165   0.166   0.169   0.180
  0.182   0.184   0.187   0.190   0.193   0.194   0.199   0.200
  0.205   0.209   0.215   0.217   0.222   0.226   0.228   0.234
  0.235   0.239   0.247   0.249   0.253   0.254   0.257   0.263
  0.269   0.272   0.274   0.278   0.281   0.288   0.290   0.294
  0.298   0.304   0.305   0.308   0.310   0.314   0.318   0.319
  0.323   0.334   0.335   0.338   0.339   0.347   0.349   0.353
  0.357   0.358   0.365   0.371   0.377   0.383   0.393   0.400
  0.404   0.408   0.415   0.426   0.428   0.433   0.440   0.446
  0.457   0.459   0.469   0.479   0.488   0.498   0.505   0.516
  0.521   0.532   0.539   0.544   0.558   0.562   0.570   0.576
  0.583   0.597   0.605   0.610   0.618   0.636   0.645   0.647
  0.656   0.659   0.669   0.676   0.691   0.695   0.705   0.712
  0.714   0.725   0.731   0.736   0.744   0.751   0.757   0.765
  0.767   0.771   0.777   0.780   0.783   0.789   0.796   0.808
  0.811   0.820   0.826   0.847   0.853   0.875   0.888   0.902
  0.926   0.947   0.957   0.973   0.981   0.990   1.004   1.026
  1.035   1.049   1.064   1.071   1.084   1.090   1.097   1.110
  1.115   1.121   1.136   1.147   1.153   1.174   1.179   1.190
  1.192   1.200   1.208   1.212   1.226   1.237   1.244   1.259
  1.279   1.292   1.303   1.337   1.363   1.391   1.398   1.411
  1.427   1.441   1.457   1.464   1.471   1.489   1.502   1.511
  1.515   1.529   1.551   1.553   1.562   1.569   1.581   1.585
  1.595   1.599   1.602   1.608   1.615   1.620   1.626   1.629
  1.644   1.650   1.655   1.660   1.666   1.673   1.682   1.691
  1.693   1.703   1.732   1.736   1.747   1.753   1.760   1.766
  1.783   1.795   1.808   1.813   1.821   1.825   1.840   1.845
  1.863   1.878   1.880   1.889   1.900   1.934   1.944   1.962
  1.997   2.013   2.022   2.031   2.042   2.065   2.070   2.081
  2.090   2.105   2.125   2.142   2.157   2.175   2.182   2.184
  2.222   2.244   2.251   2.275   2.289   2.311   2.331   2.362
  2.368   2.382   2.399   2.407   2.409   2.425   2.474   2.476
  2.500   2.514   2.524   2.533   2.537   2.540   2.550   2.554
  2.579   2.585   2.607   2.613   2.626   2.642   2.652   2.668
  2.692   2.708   2.720   2.731   2.738   2.742   2.757   2.768
  2.773   2.778   2.797   2.802   2.819   2.827   2.831   2.840
  2.847   2.864   2.870   2.895   2.906   2.917   2.918   2.928
  2.955   2.965   2.986   2.995   3.005   3.019   3.028   3.034
  3.049   3.064   3.077   3.084   3.101   3.110   3.137   3.144
  3.169   3.178   3.194   3.239   3.244   3.258   3.303   3.317
  3.377   3.416   3.468   3.516   3.520   3.549   3.590   3.766
  3.780   3.789   3.795   3.802   3.829   3.832   3.840   3.858
  3.899   3.932   3.970   3.985   4.056   4.101   4.119   4.214
  4.252   4.281   4.294   4.336   4.394   4.955   4.976   5.001
  5.030   5.049   5.080   5.105   5.125   5.148   5.250   5.305
  5.394   5.411   5.480   5.657   8.174  17.311  17.333  17.446
 23.792  23.824  23.831  23.857  23.880  23.917  23.948  23.961
 23.978  24.002  49.831  49.858  49.889  49.920  49.928 189.273
 --------------------------------------------------------------

          Ground-State Mulliken Net Atomic Charges

     Atom                 Charge (a.u.)
  ----------------------------------------
      1 C                     0.640193
      2 H                     0.245741
      3 C                    -0.513125
      4 H                     0.254483
      5 O                    -0.024087
      6 C                    -1.310730
      7 H                     0.196611
      8 H                     0.149367
      9 C                     0.583287
     10 H                     0.209945
     11 C                    -0.635962
     12 O                    -0.220010
     13 H                     0.188989
     14 H                     0.156234
     15 C                    -0.633096
     16 H                     0.161416
     17 H                     0.161083
     18 C                    -0.378805
     19 H                     0.160446
     20 H                     0.167331
     21 C                     0.250449
     22 H                     0.192256
     23 C                    -0.625867
     24 H                     0.152815
     25 H                     0.127896
     26 H                     0.149001
     27 C                    -0.717553
     28 H                     0.168170
     29 H                     0.145256
     30 H                     0.162557
     31 H                     0.236462
     32 S                     0.357318
     33 O                    -0.138705
     34 O                    -0.115126
     35 O                    -0.205745
     36 H                     0.301507
  ----------------------------------------
  Sum of atomic charges =     0.000000

 -----------------------------------------------------------------
                    Cartesian Multipole Moments
 -----------------------------------------------------------------
    Charge (ESU x 10^10)
                 0.0000
    Dipole Moment (Debye)
         X       0.0189      Y       4.5151      Z       2.0063
       Tot       4.9409
    Quadrupole Moments (Debye-Ang)
        XX    -106.7160     XY       0.8864     YY    -116.8017
        XZ      -0.9526     YZ      -3.1399     ZZ    -110.2748
    Octopole Moments (Debye-Ang^2)
       XXX     -96.7961    XXY      39.1014    XYY      -9.6373
       YYY       3.0129    XXZ      31.3847    XYZ     -13.5199
       YYZ       5.8830    XZZ       0.0855    YZZ      -3.2070
       ZZZ       3.0015
    Hexadecapole Moments (Debye-Ang^3)
      XXXX   -3103.4894   XXXY     172.4864   XXYY   -1083.6490
      XYYY      10.8182   YYYY   -2664.1304   XXXZ     -32.7924
      XXYZ     -46.0749   XYYZ      40.7619   YYYZ     -28.5830
      XXZZ    -625.9450   XYZZ       2.3398   YYZZ    -521.5677
      XZZZ      -6.2272   YZZZ      -4.6070   ZZZZ    -453.4566
 -----------------------------------------------------------------
Archival summary:
1\1\november\OPT\ProcedureUnspecified\BasisUnspecified\151020\taweetha\MonMar2507:49:122019MonMar2507:49:122019\0\\#,OPT,ProcedureUnspecified,BasisUnspecified,\\0,1\S\O,1,1.44173\O,1,1.45116,2,121.224\O,1,1.61523,2,110.988,3,-129.786,0\C,4,1.48437,1,117.909,2,74.0975,0\H,5,1.0937,4,107.373,1,30.7561,0\C,5,1.52625,4,108.718,1,-88.9581,0\H,7,1.0927,5,108.877,4,61.8666,0\H,7,1.09704,5,108.281,4,-54.5416,0\C,5,1.53249,4,106.729,1,148.964,0\H,10,1.09889,5,106.15,4,60.4616,0\C,7,1.53701,5,111.723,4,-175.371,0\H,12,1.09832,7,108.594,5,-64.2788,0\C,12,1.5333,7,111.679,5,178.13,0\H,14,1.09271,12,109.464,7,-176.395,0\H,14,1.10006,12,109.806,7,-58.6453,0\O,14,1.42524,12,113.93,7,66.0787,0\H,17,0.962044,14,109.284,12,-69.6294,0\C,12,1.53507,7,109.876,5,54.3192,0\H,19,1.09516,12,110.008,7,-176.426,0\H,19,1.0982,12,109.35,7,66.8229,0\C,19,1.53391,12,111.734,7,-54.266,0\H,22,1.09268,19,109.698,12,178.548,0\H,22,1.09559,19,109.11,12,-65.2428,0\C,10,1.55218,5,113.785,4,-56.3825,0\H,25,1.09503,10,105.748,5,52.9791,0\C,25,1.53662,10,111.345,5,168.671,0\H,27,1.09361,25,110.346,10,-171.381,0\H,27,1.09384,25,111.965,10,69.353,0\H,27,1.0945,25,111.567,10,-51.7429,0\C,25,1.53709,10,114.269,5,-64.8842,0\H,31,1.09244,25,112.22,10,57.419,0\H,31,1.09379,25,109.965,10,176.505,0\H,31,1.09438,25,111.892,10,-64.5568,0\O,1,1.61699,2,106.052,3,125.739,0\H,35,0.969391,1,109.612,2,-169.802,0\\\@

 Total job time:  2007.34s(wall), 11482.33s(cpu) 
 Mon Mar 25 07:49:12 2019

        *************************************************************
        *                                                           *
        *  Thank you very much for using Q-Chem.  Have a nice day.  *
        *                                                           *
        *************************************************************


 
User input: 2 of 3 
 
Q-Chem Developer Version!
                  Welcome to Q-Chem
     A Quantum Leap Into The Future Of Chemistry


 Q-Chem 5.1, Q-Chem, Inc., Pleasanton, CA (2018)

 Yihan Shao,  Zhengting Gan,  E. Epifanovsky,  A. T. B. Gilbert,  M. Wormit,  
 J. Kussmann,  A. W. Lange,  A. Behn,  Jia Deng,  Xintian Feng,  D. Ghosh,  
 M. Goldey,  P. R. Horn,  L. D. Jacobson,  I. Kaliman,  T. Kus,  A. Landau,  
 Jie Liu,  E. I. Proynov,  R. M. Richard,  R. P. Steele,  E. J. Sundstrom,  
 H. L. Woodcock III,  P. M. Zimmerman,  D. Zuev,  B. Albrecht,  E. Alguire,  
 S. A. Baeppler,  D. Barton,  Z. Benda,  Y. A. Bernard,  E. J. Berquist,  
 K. B. Bravaya,  H. Burton,  D. Casanova,  Chun-Min Chang,  Yunqing Chen,  
 A. Chien,  K. D. Closser,  M. P. Coons,  S. Coriani,  S. Dasgupta,  
 A. L. Dempwolff,  M. Diedenhofen,  Hainam Do,  R. G. Edgar,  Po-Tung Fang,  
 S. Faraji,  S. Fatehi,  Qingguo Feng,  K. D. Fenk,  J. Fosso-Tande,  
 Qinghui Ge,  A. Ghysels,  G. Gidofalvi,  J. Gomes,  J. Gonthier,  A. Gunina,  
 D. Hait,  M. W. D. Hanson-Heine,  P. H. P. Harbach,  A. W. Hauser,  
 J. E. Herr,  E. G. Hohenstein,  Z. C. Holden,  Kerwin Hui,  B. C. Huynh,  
 T.-C. Jagau,  Hyunjun Ji,  B. Kaduk,  K. Khistyaev,  Jaehoon Kim,  
 P. Klunzinger,  K. Koh,  D. Kosenkov,  L. Koulias,  T. Kowalczyk,  
 C. M. Krauter,  A. Kunitsa,  Ka Un Lao,  A. Laurent,  K. V. Lawler,  
 Joonho Lee,  D. Lefrancois,  S. Lehtola,  D. S. Levine,  Yi-Pei Li,  
 You-Sheng Lin,  Fenglai Liu,  E. Livshits,  A. Luenser,  P. Manohar,  
 E. Mansoor,  S. F. Manzer,  Shan-Ping Mao,  Yuezhi Mao,  N. Mardirossian,  
 A. V. Marenich,  T. Markovich,  L. A. Martinez-Martinez,  S. A. Maurer,  
 N. J. Mayhall,  S. C. McKenzie,  J.-M. Mewes,  A. F. Morrison,  
 J. W. Mullinax,  K. Nanda,  T. S. Nguyen-Beck,  R. Olivares-Amaya,  
 J. A. Parkhill,  T. M. Perrine,  F. Plasser,  P. Pokhilko,  S. Prager,  
 A. Prociuk,  E. Ramos,  D. R. Rehn,  F. Rob,  M. Schneider,  N. Sergueev,  
 S. M. Sharada,  S. Sharma,  D. W. Small,  T. Stauch,  T. Stein,  
 Yu-Chuan Su,  A. J. W. Thom,  A. Tkatchenko,  T. Tsuchimochi,  N. M. Tubman,  
 L. Vogt,  M. L. Vidal,  O. Vydrov,  M. A. Watson,  J. Wenzel,  
 M. de Wergifosse,  T. A. Wesolowski,  A. White,  J. Witte,  A. Yamada,  
 Jun Yang,  K. Yao,  S. Yeganeh,  S. R. Yost,  Zhi-Qiang You,  A. Zech,  
 Igor Ying Zhang,  Xing Zhang,  Yan Zhao,  Ying Zhu,  B. R. Brooks,  
 G. K. L. Chan,  C. J. Cramer,  M. S. Gordon,  W. J. Hehre,  A. Klamt,  
 M. W. Schmidt,  C. D. Sherrill,  D. G. Truhlar,  A. Aspuru-Guzik,  R. Baer,  
 A. T. Bell,  N. A. Besley,  Jeng-Da Chai,  A. E. DePrince, III,  
 R. A. DiStasio Jr.,  A. Dreuw,  B. D. Dunietz,  T. R. Furlani,  
 Chao-Ping Hsu,  Yousung Jung,  Jing Kong,  D. S. Lambrecht,  WanZhen Liang,  
 C. Ochsenfeld,  V. A. Rassolov,  L. V. Slipchenko,  J. E. Subotnik,  
 T. Van Voorhis,  J. M. Herbert,  A. I. Krylov,  P. M. W. Gill,  M. Head-Gordon

 Contributors to earlier versions of Q-Chem not listed above: 
 R. D. Adamson,  B. Austin,  J. Baker,  G. J. O. Beran,  K. Brandhorst,  
 S. T. Brown,  E. F. C. Byrd,  A. K. Chakraborty,  C.-L. Cheng,  
 Siu Hung Chien,  D. M. Chipman,  D. L. Crittenden,  H. Dachsel,  
 R. J. Doerksen,  A. D. Dutoi,  L. Fusti-Molnar,  W. A. Goddard III,  
 A. Golubeva-Zadorozhnaya,  S. R. Gwaltney,  G. Hawkins,  A. Heyden,  
 S. Hirata,  G. Kedziora,  F. J. Keil,  C. Kelley,  Jihan Kim,  R. A. King,  
 R. Z. Khaliullin,  P. P. Korambath,  W. Kurlancheek,  A. M. Lee,  M. S. Lee,  
 S. V. Levchenko,  Ching Yeh Lin,  D. Liotard,  R. C. Lochan,  I. Lotan,  
 P. E. Maslen,  N. Nair,  D. P. O'Neill,  D. Neuhauser,  E. Neuscamman,  
 C. M. Oana,  R. Olson,  B. Peters,  R. Peverati,  P. A. Pieniazek,  
 Y. M. Rhee,  J. Ritchie,  M. A. Rohrdanz,  E. Rosta,  N. J. Russ,  
 H. F. Schaefer III,  N. E. Schultz,  N. Shenvi,  A. C. Simmonett,  A. Sodt,  
 D. Stuck,  K. S. Thanthiriwatte,  V. Vanovschi,  Tao Wang,  A. Warshel,  
 C. F. Williams,  Q. Wu,  X. Xu,  W. Zhang

 Please cite Q-Chem as follows:
 Y. Shao et al., Mol. Phys. 113, 184-215 (2015)
 DOI: 10.1080/00268976.2014.952696

 Q-Chem 5.1.2 for Intel X86 EM64T Linux

 Parts of Q-Chem use Armadillo 8.300.2 (Tropical Shenanigans).
 http://arma.sourceforge.net/

 Q-Chem begins on Mon Mar 25 07:49:12 2019  

Host: 
0

     Scratch files written to /scratch/taweetham/qchem3122//
The previous job contains 0 fragments, simply inherited here
Input Ideriv = 2
Curr. Ideriv = -1
Max.  Ideriv = 2

Checking the input file for inconsistencies... 	...done.

--------------------------------------------------------------
User input:
--------------------------------------------------------------

$molecule
read
$end

$rem
   job_type 	frequency
   basis 	6-311++g**
   mem_total	32000
   method 	b3lyp
$end

--------------------------------------------------------------
 ----------------------------------------------------------------
             Standard Nuclear Orientation (Angstroms)
    I     Atom           X                Y                Z
 ----------------------------------------------------------------
    1      C       0.2611636678     1.5333199468     0.3995266162
    2      H       0.3942243727     1.5153417531     1.4901837227
    3      C       0.0683993975     0.0750784757    -0.0304767578
    4      H      -0.1281762381     0.0201397957    -1.1049624141
    5      O      -1.1444678180    -0.4195447692     0.6678564497
    6      C       1.2484294956    -0.8165068936     0.3464159173
    7      H       1.3239513317    -0.8431266123     1.4405295414
    8      H       1.0435291730    -1.8354594623     0.0091500924
    9      C       2.5666760226    -0.2976182928    -0.2497093658
   10      H       2.5008463146    -0.3510742284    -1.3447479627
   11      C       3.7582160776    -1.1678448746     0.1673627303
   12      O       3.7187107426    -2.4922189586    -0.3577738050
   13      H       4.6814827033    -0.7316993106    -0.2217022292
   14      H       3.8392143357    -1.1879875543     1.2642467818
   15      C       2.7820047513     1.1671677208     0.1558292384
   16      H       3.6878283038     1.5582910610    -0.3194461420
   17      H       2.9469986644     1.2240672696     1.2400696025
   18      C       1.5800920597     2.0430886327    -0.2197433214
   19      H       1.7572429924     3.0708798530     0.1061729737
   20      H       1.4872812880     2.0759936860    -1.3109034434
   21      C      -0.9696578772     2.4365381824     0.1193017940
   22      H      -1.8224540186     1.9286224616     0.5817444750
   23      C      -0.8327481738     3.7999867810     0.8146270409
   24      H      -1.7671444318     4.3626788401     0.7355437389
   25      H      -0.6018032441     3.6876390708     1.8785716204
   26      H      -0.0476709229     4.4128779091     0.3623978401
   27      C      -1.2956692154     2.6152481687    -1.3721441672
   28      H      -1.4698460076     1.6607721597    -1.8741992752
   29      H      -0.4976299485     3.1425070021    -1.9039360040
   30      H      -2.2067020762     3.2096241381    -1.4866916773
   31      H       3.0071155472    -2.9811673065     0.0665974534
   32      S      -2.0383312655    -1.5425300340    -0.0730028220
   33      O      -1.3881154805    -2.8287144906    -0.0337430260
   34      O      -2.5484129392    -0.9951232860    -1.3163947820
   35      O      -3.2273256109    -1.6090253511     1.0208557139
   36      H      -3.7995362770    -0.8321722211     0.9270837039
 ----------------------------------------------------------------
 Molecular Point Group                 C1    NOp =  1
 Largest Abelian Subgroup              C1    NOp =  1
 Nuclear Repulsion Energy =  1430.6223194009 hartrees
 There are       68 alpha and       68 beta electrons
 Requested basis set is 6-311++G(d,p)
 There are 203 shells and 500 basis functions

 Total QAlloc Memory Limit  32000 MB
 Mega-Array Size       188 MB
 MEM_STATIC part       192 MB
 A cutoff of  1.0D-11 yielded  16583 shell pairs
 There are     99328 function pairs (    105223 Cartesian)

 -------------------------------------------------------
 OpenMP Integral Computing Module                       
 Release: version 1.0, May 2013, Q-Chem Inc. Pittsburgh 
 -------------------------------------------------------
 Integral Job Info:
 Integral job number is                      11
 Integral operator is                         1
 short-range coefficients                     0
 long-range coefficients              100000000
 Omega coefficients                           0
 if combine SR and LR in K                    0
 Integral screening is                        0
 Integral computing path is                   2
 max size of driver memory is            800000
 size of driver memory is                593474
 size of scratch memory is              4204008
 max col of scratch BK array               1296
 max len of scratch array in speh3          155
 max len of scratch index in speh4           18
 max int batch size is                      520
 min int batch size is                       52
 fixed nKL is                                52
 max L of basis functions is                  2
 order of int derivative is                   0
 number of shells is                        203
 number of basis is                         516
 number of cartesian basis is               516
 number of contracted shell pairs         16583
 number of primitive shell pairs          35306
 maxK2 (contraction) of shell pair           36
 max number of K2 of shell pair               1
 max number of CS2 of shell pair           2961
 max number of PS2 of shell pair           5130
 mem total for path MDJ                  641596
 -------------------------------------------------------
 Smallest overlap matrix eigenvalue = 1.17E-06

 Q-Chem warning in module stvman/mkSTV.C, line 306:

 Overlap eigenvalue is smaller than square root of threshold
 Use THRESH >= 12 to get rid of this warning

 Guess from superposition of atomic densities
 Warning:  Energy on first SCF cycle will be non-variational
 SAD guess density has 136.000000 electrons

 -----------------------------------------------------------------------
  General SCF calculation program by
  Eric Jon Sundstrom, Paul Horn, Yuezhi Mao, Dmitri Zuev, Alec White,
  David Stuck, Shaama M.S., Shane Yost, Joonho Lee, David Small,
  Daniel Levine, Susi Lehtola, Hugh Burton, Evgeny Epifanovsky
 -----------------------------------------------------------------------
 Exchange:     0.2000 Hartree-Fock + 0.0800 Slater + 0.7200 B88
 Correlation:  0.1900 VWN1RPA + 0.8100 LYP
 Using SG-1 standard quadrature grid
 using 6 threads for integral computing
 -------------------------------------------------------
 OpenMP Integral computing Module                
 Release: version 2.0, May 2017, Q-Chem Inc. Pleasanton 
 -------------------------------------------------------
 -------------------------------------------------------
 OpenMP BLAS3 based DFT computing Module                
 Release: version 1.0, May 2013, Q-Chem Inc. Pittsburgh 
 -------------------------------------------------------
 A restricted SCF calculation will be
 performed using DIIS
 SCF converges when DIIS error is below 1.0e-08
 ---------------------------------------
  Cycle       Energy         DIIS error
 ---------------------------------------
    1   -1171.0290874868      2.83e-02  
    2   -1167.0737603052      4.55e-03  
    3   -1166.3753747351      7.25e-03  
    4   -1167.5726006827      1.21e-03  
    5   -1167.6034483930      4.42e-04  
    6   -1167.6073424683      1.29e-04  
    7   -1167.6077262788      3.33e-05  
    8   -1167.6077538975      9.30e-06  
    9   -1167.6077558152      2.84e-06  
   10   -1167.6077559771      9.90e-07  
   11   -1167.6077559962      3.55e-07  
   12   -1167.6077559990      1.38e-07  
   13   -1167.6077559994      4.10e-08  
   14   -1167.6077559994      1.25e-08  
   15   -1167.6077559996      3.22e-09  Convergence criterion met
 ---------------------------------------
 SCF time:   CPU 964.87s  wall 169.00s 
 SCF   energy in the final basis set =    -1167.6077559996
 Total energy in the final basis set =    -1167.6077559996

 --------------------------------------------------------------

                    Orbital Energies (a.u.)
 --------------------------------------------------------------

 Alpha MOs
 -- Occupied --
-89.131 -19.209 -19.194 -19.153 -19.152 -19.130 -10.260 -10.225
-10.195 -10.189 -10.187 -10.187 -10.185 -10.183 -10.169 -10.165
 -8.188  -6.152  -6.151  -6.149  -1.205  -1.083  -1.067  -1.052
 -1.031  -0.868  -0.817  -0.779  -0.760  -0.702  -0.696  -0.688
 -0.640  -0.629  -0.600  -0.584  -0.568  -0.545  -0.526  -0.521
 -0.498  -0.480  -0.472  -0.468  -0.463  -0.446  -0.443  -0.437
 -0.425  -0.419  -0.412  -0.406  -0.394  -0.388  -0.386  -0.379
 -0.370  -0.368  -0.358  -0.354  -0.348  -0.344  -0.340  -0.333
 -0.329  -0.321  -0.311  -0.283
 -- Virtual --
 -0.032  -0.015  -0.007  -0.005   0.004   0.014   0.017   0.020
  0.022   0.031   0.032   0.039   0.041   0.046   0.051   0.054
  0.057   0.063   0.065   0.070   0.075   0.077   0.080   0.083
  0.085   0.088   0.092   0.097   0.100   0.104   0.105   0.109
  0.115   0.117   0.119   0.121   0.122   0.126   0.130   0.131
  0.135   0.137   0.139   0.140   0.144   0.149   0.150   0.153
  0.156   0.158   0.161   0.163   0.165   0.166   0.169   0.180
  0.182   0.184   0.187   0.190   0.193   0.194   0.199   0.200
  0.205   0.209   0.215   0.217   0.222   0.226   0.228   0.234
  0.235   0.239   0.247   0.249   0.253   0.254   0.257   0.263
  0.269   0.272   0.274   0.278   0.281   0.288   0.290   0.294
  0.298   0.304   0.305   0.308   0.310   0.314   0.318   0.319
  0.323   0.334   0.335   0.338   0.339   0.347   0.349   0.353
  0.357   0.358   0.365   0.371   0.377   0.383   0.393   0.400
  0.404   0.408   0.415   0.426   0.428   0.433   0.440   0.446
  0.457   0.459   0.469   0.479   0.488   0.498   0.505   0.516
  0.521   0.532   0.539   0.544   0.558   0.562   0.570   0.576
  0.583   0.597   0.605   0.610   0.618   0.636   0.645   0.647
  0.656   0.659   0.669   0.676   0.691   0.695   0.705   0.712
  0.714   0.725   0.731   0.736   0.744   0.751   0.757   0.765
  0.767   0.771   0.777   0.780   0.783   0.789   0.796   0.808
  0.811   0.820   0.826   0.847   0.853   0.875   0.888   0.902
  0.926   0.947   0.957   0.973   0.981   0.990   1.004   1.026
  1.035   1.049   1.064   1.071   1.084   1.090   1.097   1.110
  1.115   1.121   1.136   1.147   1.153   1.174   1.179   1.190
  1.192   1.200   1.208   1.212   1.226   1.237   1.244   1.259
  1.279   1.292   1.303   1.337   1.363   1.391   1.398   1.411
  1.427   1.441   1.457   1.464   1.471   1.489   1.502   1.511
  1.515   1.529   1.551   1.553   1.562   1.569   1.581   1.585
  1.595   1.599   1.602   1.608   1.615   1.620   1.626   1.629
  1.644   1.650   1.655   1.660   1.666   1.673   1.682   1.691
  1.693   1.703   1.732   1.736   1.747   1.753   1.760   1.766
  1.784   1.795   1.808   1.813   1.821   1.825   1.840   1.845
  1.863   1.878   1.880   1.889   1.900   1.934   1.944   1.962
  1.997   2.013   2.022   2.031   2.042   2.065   2.070   2.081
  2.090   2.105   2.125   2.142   2.157   2.175   2.182   2.184
  2.222   2.244   2.251   2.275   2.289   2.311   2.331   2.362
  2.368   2.382   2.399   2.407   2.409   2.425   2.474   2.476
  2.500   2.514   2.524   2.533   2.537   2.540   2.550   2.554
  2.579   2.585   2.607   2.613   2.626   2.642   2.652   2.668
  2.692   2.708   2.720   2.731   2.738   2.742   2.757   2.768
  2.773   2.778   2.797   2.802   2.819   2.827   2.831   2.840
  2.847   2.864   2.870   2.895   2.906   2.917   2.918   2.928
  2.955   2.965   2.986   2.995   3.005   3.019   3.028   3.034
  3.049   3.064   3.077   3.084   3.101   3.110   3.137   3.144
  3.169   3.178   3.194   3.239   3.244   3.258   3.303   3.317
  3.377   3.416   3.468   3.516   3.520   3.549   3.590   3.766
  3.780   3.789   3.795   3.802   3.829   3.832   3.840   3.858
  3.899   3.932   3.970   3.985   4.056   4.101   4.119   4.214
  4.252   4.281   4.294   4.336   4.394   4.955   4.976   5.001
  5.030   5.049   5.080   5.105   5.125   5.148   5.250   5.305
  5.394   5.411   5.480   5.657   8.174  17.311  17.333  17.446
 23.792  23.824  23.831  23.857  23.880  23.917  23.948  23.961
 23.978  24.002  49.831  49.858  49.889  49.920  49.928 189.273
 --------------------------------------------------------------

          Ground-State Mulliken Net Atomic Charges

     Atom                 Charge (a.u.)
  ----------------------------------------
      1 C                     0.639347
      2 H                     0.245726
      3 C                    -0.512961
      4 H                     0.254463
      5 O                    -0.023951
      6 C                    -1.310179
      7 H                     0.196581
      8 H                     0.149359
      9 C                     0.582981
     10 H                     0.209952
     11 C                    -0.635790
     12 O                    -0.219998
     13 H                     0.188973
     14 H                     0.156231
     15 C                    -0.632983
     16 H                     0.161426
     17 H                     0.161109
     18 C                    -0.378738
     19 H                     0.160483
     20 H                     0.167337
     21 C                     0.250259
     22 H                     0.192222
     23 C                    -0.625728
     24 H                     0.152811
     25 H                     0.127906
     26 H                     0.149029
     27 C                    -0.717493
     28 H                     0.168141
     29 H                     0.145257
     30 H                     0.162559
     31 H                     0.236465
     32 S                     0.357231
     33 O                    -0.138722
     34 O                    -0.115092
     35 O                    -0.205722
     36 H                     0.301509
  ----------------------------------------
  Sum of atomic charges =     0.000000

 -----------------------------------------------------------------
                    Cartesian Multipole Moments
 -----------------------------------------------------------------
    Charge (ESU x 10^10)
                 0.0000
    Dipole Moment (Debye)
         X      -0.0310      Y       4.5229      Z       1.9888
       Tot       4.9409
    Quadrupole Moments (Debye-Ang)
        XX    -106.7188     XY       0.9175     YY    -116.6297
        XZ      -0.9370     YZ      -3.1116     ZZ    -110.2933
    Octopole Moments (Debye-Ang^2)
       XXX     -93.5650    XXY      36.5851    XYY      -7.3770
       YYY      -4.1447    XXZ      31.6736    XYZ     -12.9811
       YYZ       6.3464    XZZ       2.2601    YZZ      -5.5611
       ZZZ       5.6048
    Hexadecapole Moments (Debye-Ang^3)
      XXXX   -3102.5133   XXXY     170.7791   XXYY   -1080.0314
      XYYY       6.1403   YYYY   -2664.2918   XXXZ     -40.9032
      XXYZ     -43.4309   XYYZ      36.0569   YYYZ     -22.9637
      XXZZ    -626.4769   XYZZ       0.8700   YYZZ    -521.1362
      XZZZ     -15.4786   YZZZ      -0.1941   ZZZZ    -453.8296
 -----------------------------------------------------------------
 Calculating MO derivatives via CPSCF
 D1JvT checksum  = 13312512 197271.0893867774
 D1KAT checksum  = 33679584 19154.3966032323
   1         3         108      0.238901    0.021665
   2         3         108      0.028154    0.002553
   3         3         108      0.001762    0.000161
   4        84          27      0.000067    0.000010
   5       111           0      0.000000    0.000000    Roots Converged
 Time for AOints: 3481.5 s (CPU) 594.3 s (wall)
 ------------------------------------------------------------------------------
                     AOints        : Timing summary (seconds)
 ------------------------------------------------------------------------------
     job step          cpu (% of tot)      sys (% of tot)     wall (% of tot)
 ------------------------------------------------------------------------------
  cpscf_lag         0.8369E+04 (24.5)   0.2060E-03 (12.5)   0.1420E+04 (24.2)
  iterzp            0.2231E+05 (65.3)   0.1346E-02 (81.5)   0.3838E+04 (65.4)
  make_fx           0.0000E+00 ( 0.0)   0.0000E+00 ( 0.0)   0.0000E+00 ( 0.0)
  AOints            0.3481E+04 (10.2)   0.6700E-04 ( 4.1)   0.5943E+03 (10.1)
 ------------------------------------------------------------------------------
   Grand Totals     0.3418E+05          0.1652E-02          0.5869E+04
 ------------------------------------------------------------------------------
 Calculating analytic Hessian of the SCF energy
 Polarizability Matrix (a.u.)
            1           2           3
    1-167.8349393   4.4456459  -1.1224441
    2   4.4456459-164.0714925   0.5345119
    3  -1.1224441   0.5345119-129.9734102

 Direct stationary perturbation theory relativistic correction:

 rels  =       0.837857947140
 relv  =      -3.614874710104
 rel2e =       1.309651867345
 E_rel =      -1.467364895620

 Hessian of the SCF Energy
            1           2           3           4           5           6
    1   0.4525400  -0.0058976   0.0092240  -0.0495011   0.0001861  -0.0295044
    2  -0.0058976   0.4504865   0.0046215   0.0007255  -0.0473761   0.0019070
    3   0.0092240   0.0046215   0.5758402  -0.0291295   0.0031115  -0.2870380
    4  -0.0495011   0.0007255  -0.0291295   0.0601521  -0.0025140   0.0315139
    5   0.0001861  -0.0473761   0.0031115  -0.0025140   0.0583750  -0.0012055
    6  -0.0295044   0.0019070  -0.2870380   0.0315139  -0.0012055   0.3154119
    7  -0.0686220  -0.0027565  -0.0126553  -0.0018678  -0.0046840  -0.0016275
    8   0.0022507  -0.1501290  -0.0384893  -0.0016985  -0.0057192  -0.0022029
    9  -0.0066041  -0.0276619  -0.0937313  -0.0060044  -0.0358960  -0.0143481
   10  -0.0001160  -0.0005323  -0.0045239   0.0003656  -0.0009194  -0.0000768
   11  -0.0058418  -0.0030529  -0.0316078  -0.0009542  -0.0057081  -0.0017428
   12  -0.0024628  -0.0029007  -0.0089061  -0.0002994  -0.0011382   0.0005987
   13  -0.0193090  -0.0135425   0.0116431   0.0010260   0.0013444  -0.0001139
   14  -0.0338912  -0.0157066   0.0198411   0.0006260   0.0018148   0.0001296
   15  -0.0050738   0.0011661   0.0054910  -0.0003003   0.0009123   0.0012416
   16   0.0057996   0.0048942   0.0020502   0.0001825  -0.0007337  -0.0005272
   17   0.0271074  -0.0230399   0.0078242   0.0003242   0.0022010   0.0010491
   18   0.0081775  -0.0057333   0.0039561   0.0006049  -0.0006699   0.0002695
   19   0.0007175  -0.0017115  -0.0003792   0.0003889   0.0003595   0.0006198
   20  -0.0003554   0.0013005   0.0014018   0.0004932  -0.0003045  -0.0004207
   21   0.0002478  -0.0011251   0.0001198   0.0002020   0.0006093   0.0007426
   22  -0.0049132   0.0019788  -0.0019776  -0.0001058  -0.0002302  -0.0000148
   23   0.0038084  -0.0001116   0.0019381   0.0000274   0.0001935  -0.0000286
   24  -0.0015576   0.0000841  -0.0000384   0.0000335   0.0004088   0.0004383
   25   0.0031229   0.0000859   0.0000443  -0.0001840  -0.0000676   0.0002942
   26  -0.0018856   0.0014890  -0.0004637   0.0001003  -0.0002445  -0.0000928
   27   0.0000586  -0.0006383  -0.0002238   0.0000556   0.0000382   0.0002224
   28  -0.0001864   0.0000553   0.0000751  -0.0000321  -0.0001022  -0.0001794
   29   0.0000807  -0.0001635   0.0000239  -0.0001361  -0.0000649   0.0001286
   30   0.0001308  -0.0001384   0.0001400  -0.0001516   0.0001149   0.0000676
   31  -0.0003704  -0.0001812   0.0001117   0.0000186   0.0000525   0.0000025
   32   0.0001065  -0.0003111   0.0000150   0.0000759   0.0000574  -0.0000096
   33  -0.0000206   0.0000631   0.0003146   0.0000334  -0.0000449  -0.0001170
   34  -0.0002098   0.0000142  -0.0002220  -0.0000019  -0.0000082   0.0000320
   35  -0.0004283  -0.0002466   0.0002323  -0.0000297   0.0000305  -0.0000169
   36  -0.0001599   0.0000017  -0.0000667  -0.0000230   0.0000264   0.0000466
   37   0.0000398  -0.0003245   0.0000487   0.0000055   0.0000253   0.0000098
   38   0.0000118   0.0000734   0.0000106   0.0000072  -0.0000066  -0.0000120
   39  -0.0000014   0.0000554  -0.0000506   0.0000002   0.0000091   0.0000120
   40   0.0000903  -0.0000166  -0.0000381  -0.0000224   0.0000226   0.0000316
   41  -0.0000369   0.0000405   0.0000102   0.0000254  -0.0000096  -0.0000230
   42  -0.0000065   0.0000105  -0.0001094  -0.0000319   0.0000211   0.0000539
   43  -0.0292017   0.0155518  -0.0053982   0.0020926   0.0008165  -0.0012551
   44  -0.0053632   0.0088369  -0.0048489  -0.0000545   0.0003923  -0.0001093
   45   0.0106849  -0.0090013   0.0041668   0.0008638  -0.0006016   0.0003933
   46  -0.0022950   0.0042559  -0.0026778   0.0003284   0.0001304  -0.0000152
   47   0.0028138  -0.0023745   0.0016328  -0.0002508  -0.0001472   0.0000975
   48  -0.0009639   0.0007753  -0.0002601  -0.0003045  -0.0000943   0.0004762
   49   0.0015708  -0.0002457  -0.0016662  -0.0002573   0.0000908   0.0007495
   50  -0.0011349   0.0003752   0.0001072   0.0001601   0.0003985  -0.0004300
   51   0.0009352  -0.0003823   0.0001890  -0.0009681  -0.0002112   0.0008120
   52  -0.1301091  -0.0248300   0.0317188  -0.0001524   0.0004123   0.0006064
   53  -0.0244279  -0.0918145   0.0132342  -0.0003883  -0.0005764   0.0008378
   54   0.0274297   0.0130754  -0.0960604   0.0296301   0.0136529  -0.0150204
   55  -0.0061559  -0.0276886  -0.0095857   0.0010545   0.0006339   0.0000258
   56  -0.0035457  -0.0104587  -0.0030594   0.0001859   0.0003018   0.0002996
   57   0.0029367   0.0149339   0.0039106  -0.0007063   0.0001261   0.0004989
   58   0.0018804  -0.0009557   0.0290629  -0.0047439  -0.0022848   0.0022004
   59   0.0006500  -0.0014938   0.0116216  -0.0018451  -0.0002402   0.0010835
   60   0.0010862   0.0006162  -0.0143572   0.0023696   0.0012148   0.0001860
   61  -0.1257777   0.0304657  -0.0136251  -0.0058842   0.0040406  -0.0020315
   62   0.0293993  -0.0963270   0.0115289   0.0034061  -0.0026076   0.0007162
   63  -0.0099082   0.0065502  -0.0817169  -0.0268353   0.0187329  -0.0084883
   64  -0.0254414  -0.0099730   0.0117029   0.0005514  -0.0004062  -0.0003986
   65   0.0160766   0.0082407  -0.0077997  -0.0006733   0.0006727  -0.0000604
   66  -0.0045529  -0.0022860   0.0020839   0.0000054  -0.0006101   0.0004403
   67   0.0021563   0.0269186   0.0122147   0.0006009   0.0002701   0.0007310
   68   0.0042822  -0.0235662  -0.0076128  -0.0009085   0.0003175  -0.0007768
   69   0.0029453   0.0011811   0.0016538  -0.0007930   0.0020676   0.0004544
   70   0.0008082  -0.0007590  -0.0003898   0.0000008  -0.0001760   0.0000329
   71  -0.0023108  -0.0047695  -0.0035644  -0.0003587   0.0001995  -0.0001167
   72  -0.0009724  -0.0017188  -0.0015623   0.0001594  -0.0002183   0.0004346
   73   0.0003544   0.0002783   0.0008482   0.0001702   0.0001725   0.0002297
   74  -0.0006504   0.0015806  -0.0012500   0.0002855  -0.0003711   0.0004551
   75  -0.0007062   0.0013829  -0.0000707   0.0005653  -0.0006386   0.0006511
   76  -0.0001001   0.0002128  -0.0004897  -0.0000109   0.0000270  -0.0000170
   77  -0.0010665   0.0007501   0.0004160   0.0000302  -0.0000673  -0.0000350
   78   0.0002638   0.0006159   0.0001238   0.0001605  -0.0000315   0.0000333
   79  -0.0062279   0.0036185  -0.0269670  -0.0037623   0.0032514  -0.0013018
   80   0.0043286  -0.0024128   0.0191851   0.0030811  -0.0019407   0.0005066
   81  -0.0070520   0.0050872  -0.0063020   0.0008389  -0.0005360   0.0016484
   82   0.0002951  -0.0003210   0.0006133   0.0000830   0.0000581   0.0001065
   83   0.0002418  -0.0001511  -0.0006471  -0.0002126   0.0000730  -0.0000170
   84   0.0007305  -0.0004351   0.0016130   0.0002424  -0.0000145   0.0000719
   85   0.0002582   0.0006322   0.0000055   0.0000816  -0.0002072   0.0001801
   86  -0.0010925   0.0000328   0.0003438   0.0001908   0.0000391  -0.0000744
   87   0.0010546  -0.0003860   0.0008682  -0.0000849  -0.0001626   0.0001213
   88   0.0011546  -0.0004944  -0.0010754  -0.0003218   0.0003269  -0.0001562
   89  -0.0007677   0.0004725   0.0007276   0.0003236  -0.0000537   0.0001268
   90   0.0001246  -0.0006324  -0.0065173  -0.0015665   0.0012002  -0.0004896
   91   0.0003829   0.0000736   0.0001509  -0.0000006  -0.0000056  -0.0000084
   92  -0.0003234   0.0000102  -0.0001247   0.0000140  -0.0000046  -0.0000013
   93   0.0000969  -0.0000437   0.0000598  -0.0000001  -0.0000170  -0.0000222
   94  -0.0002204  -0.0005885  -0.0001566  -0.0003802   0.0003923  -0.0002086
   95   0.0007385  -0.0008227  -0.0004467  -0.0002000   0.0003724   0.0003089
   96   0.0055871   0.0009841  -0.0060695  -0.0006353  -0.0008545  -0.0003445
   97   0.0007086   0.0000606  -0.0001880   0.0000300  -0.0000377   0.0001158
   98  -0.0022623   0.0002112   0.0017858   0.0001959   0.0001852  -0.0000120
   99  -0.0011730  -0.0000269   0.0011484   0.0001111   0.0001748   0.0000811
  100  -0.0004813   0.0005350  -0.0004157   0.0000996  -0.0002348   0.0001044
  101   0.0002303   0.0001379  -0.0003370  -0.0001018  -0.0001418  -0.0001794
  102  -0.0013256   0.0002188   0.0014422   0.0003776   0.0004198   0.0003458
  103  -0.0027247   0.0005326   0.0021068   0.0000334  -0.0000155  -0.0001510
  104  -0.0007380   0.0000481   0.0004854   0.0000515  -0.0000239  -0.0000620
  105   0.0003870  -0.0002110  -0.0000408   0.0001372   0.0001162   0.0001810
  106   0.0000865  -0.0000734  -0.0000631  -0.0000367   0.0000140   0.0000012
  107  -0.0002916   0.0002419   0.0001524  -0.0000037  -0.0000162  -0.0000171
  108  -0.0000549  -0.0000109  -0.0000012  -0.0000709  -0.0000121  -0.0000666
            7           8           9          10          11          12
    1  -0.0686220   0.0022507  -0.0066041  -0.0001160  -0.0058418  -0.0024628
    2  -0.0027565  -0.1501290  -0.0276619  -0.0005323  -0.0030529  -0.0029007
    3  -0.0126553  -0.0384893  -0.0937313  -0.0045239  -0.0316078  -0.0089061
    4  -0.0018678  -0.0016985  -0.0060044   0.0003656  -0.0009542  -0.0002994
    5  -0.0046840  -0.0057192  -0.0358960  -0.0009194  -0.0057081  -0.0011382
    6  -0.0016275  -0.0022029  -0.0143481  -0.0000768  -0.0017428   0.0005987
    7   0.3967720  -0.0271232   0.0700661  -0.0594686  -0.0016185  -0.0486385
    8  -0.0271232   0.4463576   0.0323074  -0.0024636  -0.0523229  -0.0140896
    9   0.0700661   0.0323074   0.5855134  -0.0582283  -0.0193891  -0.2953207
   10  -0.0594686  -0.0024636  -0.0582283   0.0720278   0.0054887   0.0498983
   11  -0.0016185  -0.0523229  -0.0193891   0.0054887   0.0601358   0.0122119
   12  -0.0486385  -0.0140896  -0.2953207   0.0498983   0.0122119   0.3220184
   13  -0.0790951  -0.0027842   0.0353019  -0.0105778  -0.0065312   0.0087491
   14  -0.0028171  -0.0469040  -0.0003846  -0.0063599  -0.0030571   0.0053637
   15   0.0320206  -0.0012233  -0.1007458   0.0345624   0.0149031  -0.0144768
   16  -0.1192954   0.0433327  -0.0259650  -0.0037135   0.0057032  -0.0027147
   17   0.0547712  -0.1220435   0.0178067  -0.0005926   0.0009566  -0.0003870
   18  -0.0340136   0.0204383  -0.0914196  -0.0255308   0.0196047  -0.0059123
   19  -0.0056302   0.0021449  -0.0285694  -0.0036174   0.0031980  -0.0005056
   20   0.0026530  -0.0017014   0.0218453   0.0029366  -0.0015207   0.0005313
   21  -0.0011342   0.0010359  -0.0114366  -0.0010039   0.0011128   0.0008179
   22   0.0038301   0.0281283   0.0089017   0.0009047  -0.0008229   0.0002454
   23  -0.0037261  -0.0211704  -0.0065315  -0.0000656   0.0010223   0.0001232
   24   0.0017597   0.0103994   0.0023648   0.0007304   0.0000870   0.0005377
   25  -0.0277802  -0.0059539   0.0094528   0.0015124  -0.0008958   0.0000322
   26   0.0082264   0.0108306  -0.0083384  -0.0000435   0.0003447  -0.0000682
   27  -0.0006777  -0.0064358   0.0027910  -0.0008181   0.0002656  -0.0001238
   28   0.0011541  -0.0004178   0.0016470   0.0000251   0.0004326  -0.0006367
   29   0.0005883   0.0002175  -0.0002564  -0.0000420   0.0001546  -0.0001381
   30  -0.0011731   0.0004241  -0.0004501   0.0007070  -0.0004251   0.0006144
   31  -0.0021067  -0.0033555   0.0018774  -0.0001389   0.0000847  -0.0001864
   32   0.0000400  -0.0032494   0.0007952   0.0001813  -0.0001032   0.0000384
   33   0.0006025   0.0017378  -0.0020611   0.0000184  -0.0000525   0.0003884
   34   0.0013148   0.0007621   0.0002576   0.0000189  -0.0000302  -0.0000025
   35  -0.0015582   0.0005473   0.0004385   0.0000082  -0.0000381  -0.0000442
   36  -0.0002673   0.0001795   0.0002838   0.0001249  -0.0001058   0.0000178
   37   0.0001574  -0.0013748   0.0006659  -0.0000227   0.0000359  -0.0000657
   38   0.0002304   0.0007583  -0.0003910   0.0000066  -0.0000152   0.0000443
   39  -0.0000475  -0.0001480   0.0005606   0.0000908  -0.0000858   0.0000101
   40   0.0000789   0.0001807  -0.0000145   0.0001209  -0.0001163   0.0001889
   41  -0.0001366  -0.0000587   0.0000940  -0.0000732   0.0000431  -0.0000886
   42   0.0001825  -0.0000452   0.0004888   0.0002545  -0.0001422   0.0000255
   43   0.0005657  -0.0008664  -0.0009865  -0.0002030  -0.0000428  -0.0000795
   44  -0.0009684   0.0013327  -0.0005421  -0.0000247  -0.0001366  -0.0000134
   45  -0.0012697  -0.0007001   0.0003453   0.0000555   0.0000493   0.0001032
   46   0.0006978   0.0006266   0.0000452  -0.0000546  -0.0000569  -0.0000186
   47   0.0008990  -0.0008291  -0.0000163  -0.0000452   0.0000660   0.0000067
   48   0.0001252   0.0000709   0.0000028  -0.0000179  -0.0000027   0.0000050
   49  -0.0001827  -0.0000162  -0.0000742   0.0000926   0.0001060   0.0001404
   50   0.0000830  -0.0003206  -0.0000049   0.0000813  -0.0001121   0.0000349
   51   0.0002359   0.0000900   0.0001306   0.0001649   0.0000582  -0.0000058
   52  -0.0113608  -0.0143539   0.0022142   0.0006181   0.0012666   0.0002129
   53  -0.0284251  -0.0120134   0.0137241   0.0003097   0.0017871   0.0002920
   54  -0.0053330   0.0021550   0.0034818  -0.0007287  -0.0004942   0.0002209
   55  -0.0033414   0.0015810   0.0027074  -0.0000085   0.0003131   0.0000290
   56  -0.0009512   0.0014663   0.0015941   0.0000195   0.0000854  -0.0000325
   57   0.0019748  -0.0004626  -0.0010938   0.0000877   0.0003141   0.0003194
   58   0.0010773   0.0011604   0.0009751   0.0000066  -0.0004519  -0.0004667
   59   0.0002638   0.0006635   0.0016001  -0.0002017  -0.0002577  -0.0001155
   60  -0.0005397  -0.0013220  -0.0002824   0.0001588   0.0007808   0.0005586
   61   0.0093831   0.0050749   0.0030165  -0.0000112  -0.0003605  -0.0006520
   62   0.0231180  -0.0244645   0.0061313   0.0001406   0.0015164   0.0007298
   63   0.0095121  -0.0047530   0.0020260   0.0007630  -0.0002424  -0.0000685
   64  -0.0022768  -0.0016389   0.0009257  -0.0000403   0.0003039   0.0000555
   65   0.0008669   0.0002280  -0.0005936   0.0000426  -0.0002680  -0.0000638
   66   0.0016738   0.0001645   0.0000891   0.0000526  -0.0001286  -0.0000472
   67  -0.0066482   0.0016000  -0.0008813   0.0000083  -0.0000048   0.0000794
   68   0.0022065  -0.0000630   0.0004731   0.0000216  -0.0000387  -0.0000330
   69  -0.0011654   0.0013001  -0.0007277  -0.0001381   0.0000466  -0.0000382
   70  -0.0000348  -0.0004537   0.0000341   0.0000185   0.0000897   0.0000219
   71   0.0021760  -0.0002292   0.0002612  -0.0000161  -0.0000564  -0.0000467
   72   0.0007407  -0.0003064   0.0006486   0.0000375   0.0001084   0.0000056
   73   0.0001390   0.0000467  -0.0000532  -0.0000099   0.0000095   0.0000345
   74  -0.0003048   0.0000933   0.0002002  -0.0000179   0.0001662   0.0000187
   75  -0.0000460  -0.0002025   0.0004619   0.0000140   0.0002723   0.0001073
   76   0.0000381   0.0000503   0.0001185   0.0000008  -0.0000217  -0.0000135
   77  -0.0004428  -0.0002506   0.0000421   0.0000010   0.0000156  -0.0000165
   78  -0.0002155   0.0000411   0.0000644   0.0000105   0.0000152   0.0000114
   79  -0.0007132  -0.0002882   0.0006188   0.0000911  -0.0000989  -0.0005410
   80   0.0005450   0.0010262   0.0013172   0.0005954  -0.0007114   0.0002097
   81   0.0002836   0.0006586   0.0010033   0.0001699  -0.0001263  -0.0003185
   82   0.0003541   0.0002606  -0.0013052  -0.0002207   0.0007153  -0.0000986
   83   0.0006471  -0.0008325   0.0001228   0.0004562  -0.0001669   0.0012754
   84  -0.0005478  -0.0000755  -0.0007890  -0.0007121   0.0014431   0.0008162
   85  -0.0000599   0.0000617   0.0000190  -0.0000139   0.0000109   0.0000270
   86  -0.0002820  -0.0003139   0.0001756  -0.0001665  -0.0000383   0.0000442
   87   0.0001510  -0.0000073  -0.0001949  -0.0000229   0.0000676   0.0000297
   88  -0.0001591  -0.0004044   0.0000680  -0.0000470   0.0000113   0.0000220
   89   0.0003317   0.0002645  -0.0005066  -0.0001572   0.0003761   0.0002486
   90  -0.0001051  -0.0008060  -0.0005250   0.0000495   0.0002132   0.0002415
   91  -0.0005978  -0.0004541  -0.0004231   0.0000153   0.0000208   0.0000190
   92   0.0012003   0.0003737   0.0001357  -0.0000614   0.0000242  -0.0000102
   93  -0.0001396  -0.0000733  -0.0003137  -0.0001247   0.0001150  -0.0000482
   94  -0.0402365  -0.0287934  -0.0010653   0.0036903  -0.0001383  -0.0017865
   95  -0.0398109  -0.0273133   0.0112494   0.0015518   0.0017620  -0.0022824
   96  -0.0209427  -0.0031067   0.0221342   0.0076339   0.0046835  -0.0049501
   97  -0.0005424   0.0026812   0.0001147  -0.0003764   0.0001775   0.0000003
   98   0.0114796   0.0016847  -0.0048564  -0.0007070  -0.0002498   0.0007773
   99   0.0035413  -0.0011294  -0.0028260  -0.0007774  -0.0005177   0.0005927
  100   0.0059609   0.0024557  -0.0018552  -0.0006080  -0.0000508  -0.0009754
  101   0.0015947   0.0007872  -0.0001924   0.0007508  -0.0004662  -0.0009253
  102   0.0088283   0.0054336  -0.0079501  -0.0019392  -0.0007673   0.0018169
  103   0.0096619   0.0015385  -0.0077810  -0.0003993   0.0000247   0.0005116
  104   0.0029060   0.0035639  -0.0040383  -0.0001188  -0.0001862   0.0004087
  105  -0.0014795  -0.0009302   0.0018614  -0.0010551  -0.0005368   0.0004331
  106  -0.0011690  -0.0014915   0.0007848   0.0001304   0.0000449  -0.0001232
  107   0.0007783  -0.0002668  -0.0007162   0.0000167   0.0000505   0.0000354
  108   0.0003169   0.0000775  -0.0000311   0.0001138   0.0000145  -0.0000741
           13          14          15          16          17          18
    1  -0.0193090  -0.0338912  -0.0050738   0.0057996   0.0271074   0.0081775
    2  -0.0135425  -0.0157066   0.0011661   0.0048942  -0.0230399  -0.0057333
    3   0.0116431   0.0198411   0.0054910   0.0020502   0.0078242   0.0039561
    4   0.0010260   0.0006260  -0.0003003   0.0001825   0.0003242   0.0006049
    5   0.0013444   0.0018148   0.0009123  -0.0007337   0.0022010  -0.0006699
    6  -0.0001139   0.0001296   0.0012416  -0.0005272   0.0010491   0.0002695
    7  -0.0790951  -0.0028171   0.0320206  -0.1192954   0.0547712  -0.0340136
    8  -0.0027842  -0.0469040  -0.0012233   0.0433327  -0.1220435   0.0204383
    9   0.0353019  -0.0003846  -0.1007458  -0.0259650   0.0178067  -0.0914196
   10  -0.0105778  -0.0063599   0.0345624  -0.0037135  -0.0005926  -0.0255308
   11  -0.0065312  -0.0030571   0.0149031   0.0057032   0.0009566   0.0196047
   12   0.0087491   0.0053637  -0.0144768  -0.0027147  -0.0003870  -0.0059123
   13   0.2709272   0.1122829  -0.0311917  -0.0445294  -0.0175882   0.0241394
   14   0.1122829   0.2008625   0.0420305   0.0052642   0.0041606  -0.0039946
   15  -0.0311917   0.0420305   0.2053081   0.0010050  -0.0019678   0.0029223
   16  -0.0445294   0.0052642   0.0010050   0.4448110   0.0213984   0.0198523
   17  -0.0175882   0.0041606  -0.0019678   0.0213984   0.5632506   0.0329990
   18   0.0241394  -0.0039946   0.0029223   0.0198523   0.0329990   0.5666547
   19   0.0026563  -0.0001389   0.0003637  -0.0468279   0.0000420  -0.0172718
   20  -0.0013918   0.0002681  -0.0008200   0.0003385  -0.0507063   0.0001823
   21   0.0001142  -0.0006653   0.0017760  -0.0204626   0.0020074  -0.2951540
   22   0.0017996  -0.0015283  -0.0000527  -0.0559509  -0.0471815  -0.0173013
   23  -0.0002678   0.0017617   0.0001663  -0.0418889  -0.2714845  -0.0773946
   24   0.0005076  -0.0001039  -0.0004513  -0.0171446  -0.0790718  -0.0780133
   25  -0.0031522   0.0009451  -0.0005834  -0.1382837  -0.0250421   0.0319484
   26   0.0104474   0.0012013  -0.0000604  -0.0256062  -0.0914757   0.0148986
   27  -0.0063207  -0.0001161   0.0009291   0.0290913   0.0139180  -0.0974284
   28  -0.0000124  -0.0000427  -0.0006711  -0.0003168   0.0006776   0.0301695
   29  -0.0001404  -0.0001547  -0.0001867  -0.0002592  -0.0000957   0.0126310
   30   0.0003919   0.0000361   0.0005334   0.0009735   0.0002049  -0.0135566
   31  -0.0016387   0.0003236   0.0000003  -0.0336259   0.0171052  -0.0064816
   32  -0.0052221  -0.0012883   0.0001951  -0.0048804   0.0111399  -0.0057533
   33   0.0020668   0.0001594   0.0001242   0.0115425  -0.0086141   0.0039096
   34  -0.0002462  -0.0002021   0.0000100   0.0002585  -0.0014633  -0.0003398
   35   0.0022399   0.0013401   0.0000692  -0.0024511  -0.0003942   0.0004721
   36   0.0003095   0.0002465   0.0001089  -0.0007597  -0.0005864   0.0000842
   37  -0.0013898  -0.0000945  -0.0000248  -0.0026556   0.0042798  -0.0028655
   38   0.0008732   0.0001033  -0.0000122   0.0028256  -0.0025932   0.0014739
   39  -0.0003590  -0.0000011   0.0000120  -0.0008384   0.0012301  -0.0002498
   40  -0.0000025  -0.0000310   0.0001380   0.0020616  -0.0003132  -0.0018588
   41   0.0001700   0.0000743  -0.0000365  -0.0010854   0.0001838  -0.0001732
   42  -0.0002316   0.0000316   0.0000663   0.0010613  -0.0004030   0.0005881
   43   0.0008559   0.0008627   0.0002794  -0.0086409  -0.0328586  -0.0071281
   44   0.0008688  -0.0001800   0.0000207  -0.0095704  -0.0174367  -0.0012624
   45   0.0005028   0.0002481  -0.0000572   0.0018634   0.0133350   0.0045457
   46  -0.0004016  -0.0003811  -0.0000324   0.0007217  -0.0009264  -0.0011116
   47  -0.0003266   0.0002641   0.0000174   0.0003873  -0.0060809  -0.0029308
   48   0.0000421   0.0000444   0.0000287  -0.0001461  -0.0014384   0.0000345
   49   0.0000321  -0.0000278   0.0000804   0.0003844   0.0005248  -0.0008854
   50  -0.0000727   0.0000898   0.0000355   0.0010544   0.0019696  -0.0006578
   51  -0.0002967  -0.0001663   0.0000661   0.0004093   0.0007002   0.0004052
   52   0.0025879   0.0017570  -0.0004588   0.0011321  -0.0000861  -0.0002219
   53  -0.0049418  -0.0078990  -0.0019183   0.0013641   0.0018794   0.0008378
   54  -0.0033453  -0.0044015  -0.0003429  -0.0000740   0.0007866   0.0000223
   55  -0.0019663  -0.0027698  -0.0003395  -0.0003091   0.0000165   0.0000535
   56  -0.0008412  -0.0009294  -0.0002728   0.0001441   0.0006538  -0.0001237
   57   0.0006681   0.0008216   0.0004321  -0.0001112  -0.0001639  -0.0000960
   58   0.0000323   0.0001995  -0.0003719  -0.0000927  -0.0000072   0.0000414
   59   0.0002541   0.0001689  -0.0002994  -0.0000684  -0.0001996   0.0000243
   60   0.0001781   0.0000247   0.0005330   0.0000008   0.0002166   0.0001140
   61  -0.0033665   0.0012605   0.0009822  -0.0005920  -0.0034865  -0.0009690
   62   0.0024514  -0.0002046   0.0001943  -0.0022502  -0.0040265  -0.0023025
   63   0.0001699  -0.0009091   0.0001302  -0.0009412  -0.0017889  -0.0010311
   64   0.0020025  -0.0021421  -0.0007860   0.0001179   0.0000077  -0.0000885
   65   0.0006835  -0.0028786  -0.0001087   0.0000045   0.0001868   0.0002048
   66  -0.0011054   0.0013759   0.0004012  -0.0001083  -0.0001479  -0.0000072
   67   0.0013347  -0.0009467  -0.0001878   0.0007634   0.0016012   0.0005784
   68   0.0000357   0.0000075  -0.0001202  -0.0002232  -0.0004853  -0.0002830
   69  -0.0001847   0.0010101   0.0002711   0.0002024   0.0005273   0.0003900
   70   0.0002376   0.0002739   0.0000411  -0.0000105  -0.0000055   0.0000577
   71  -0.0004872  -0.0001359  -0.0000122  -0.0003255  -0.0005935  -0.0002403
   72  -0.0000718  -0.0000027  -0.0000630  -0.0000942  -0.0002542  -0.0001147
   73  -0.0001464  -0.0000860   0.0000739  -0.0000291  -0.0000213   0.0000088
   74   0.0001316   0.0000956   0.0000930   0.0000475   0.0000634   0.0000466
   75   0.0001519  -0.0000672   0.0000959  -0.0000311  -0.0000504  -0.0000127
   76  -0.0000197  -0.0002453  -0.0000696  -0.0000361  -0.0000662  -0.0000358
   77   0.0005019  -0.0004090  -0.0001420  -0.0000398  -0.0000390   0.0000046
   78   0.0000454  -0.0002296  -0.0000099   0.0000241   0.0000405  -0.0000189
   79   0.0007437  -0.0001917  -0.0004744   0.0001184  -0.0001137  -0.0004352
   80  -0.0007629  -0.0004294  -0.0007265   0.0000225  -0.0001171  -0.0000667
   81  -0.0001336  -0.0005868  -0.0002960  -0.0001970  -0.0005099  -0.0002817
   82  -0.0007509  -0.0003373   0.0000428  -0.0001294   0.0000579   0.0002733
   83  -0.0001307   0.0001926   0.0000118   0.0000203   0.0001663   0.0002269
   84   0.0002261  -0.0001012   0.0002885  -0.0000200   0.0001641   0.0003892
   85   0.0000650  -0.0000799   0.0000446  -0.0000206  -0.0000006   0.0000269
   86   0.0004731   0.0001596  -0.0000564  -0.0000181  -0.0000158   0.0000683
   87  -0.0001197   0.0003331   0.0002286   0.0000336   0.0000622   0.0000220
   88   0.0002968   0.0002536   0.0000278   0.0000225   0.0000948   0.0000529
   89  -0.0004295  -0.0003125   0.0001104  -0.0000658   0.0000281   0.0002329
   90   0.0001936   0.0001050   0.0001676   0.0000543   0.0002047   0.0001230
   91   0.0002479  -0.0000286  -0.0000018   0.0009844   0.0012441   0.0010146
   92  -0.0008506  -0.0005082  -0.0000509  -0.0001776  -0.0005997  -0.0006455
   93   0.0001072  -0.0000315  -0.0001114   0.0001652   0.0005455   0.0006830
   94  -0.0966265  -0.0382273  -0.0225338   0.0007454  -0.0009566  -0.0023931
   95  -0.0340031  -0.1122511  -0.0438061   0.0051404   0.0087142  -0.0026991
   96  -0.0193013  -0.0405190  -0.1079623   0.0037828   0.0030778  -0.0036755
   97   0.0131466  -0.0161782  -0.0043905  -0.0016092   0.0019681   0.0010011
   98   0.0015569  -0.0238613  -0.0026651  -0.0007836  -0.0012410   0.0003333
   99  -0.0009681  -0.0177146   0.0104096  -0.0004217  -0.0001098   0.0005554
  100  -0.0041945  -0.0015322  -0.0222382  -0.0004339  -0.0002788  -0.0000452
  101  -0.0148679   0.0094464  -0.0190882  -0.0002181  -0.0011670  -0.0005528
  102  -0.0202962  -0.0009986  -0.0128601  -0.0019030  -0.0011478   0.0016014
  103  -0.0331710  -0.0155710   0.0208585  -0.0013920  -0.0006770   0.0012425
  104  -0.0251210  -0.0023051   0.0125297  -0.0012429  -0.0016590   0.0007474
  105  -0.0004002  -0.0008425   0.0074008   0.0004090   0.0000934  -0.0002747
  106   0.0026044  -0.0001983  -0.0007484   0.0003932   0.0004432  -0.0002660
  107  -0.0040116  -0.0025968   0.0011181  -0.0000564  -0.0000629   0.0000585
  108  -0.0010685   0.0000343  -0.0015899  -0.0000591  -0.0001550  -0.0000280
           19          20          21          22          23          24
    1   0.0007175  -0.0003554   0.0002478  -0.0049132   0.0038084  -0.0015576
    2  -0.0017115   0.0013005  -0.0011251   0.0019788  -0.0001116   0.0000841
    3  -0.0003792   0.0014018   0.0001198  -0.0019776   0.0019381  -0.0000384
    4   0.0003889   0.0004932   0.0002020  -0.0001058   0.0000274   0.0000335
    5   0.0003595  -0.0003045   0.0006093  -0.0002302   0.0001935   0.0004088
    6   0.0006198  -0.0004207   0.0007426  -0.0000148  -0.0000286   0.0004383
    7  -0.0056302   0.0026530  -0.0011342   0.0038301  -0.0037261   0.0017597
    8   0.0021449  -0.0017014   0.0010359   0.0281283  -0.0211704   0.0103994
    9  -0.0285694   0.0218453  -0.0114366   0.0089017  -0.0065315   0.0023648
   10  -0.0036174   0.0029366  -0.0010039   0.0009047  -0.0000656   0.0007304
   11   0.0031980  -0.0015207   0.0011128  -0.0008229   0.0010223   0.0000870
   12  -0.0005056   0.0005313   0.0008179   0.0002454   0.0001232   0.0005377
   13   0.0026563  -0.0013918   0.0001142   0.0017996  -0.0002678   0.0005076
   14  -0.0001389   0.0002681  -0.0006653  -0.0015283   0.0017617  -0.0001039
   15   0.0003637  -0.0008200   0.0017760  -0.0000527   0.0001663  -0.0004513
   16  -0.0468279   0.0003385  -0.0204626  -0.0559509  -0.0418889  -0.0171446
   17   0.0000420  -0.0507063   0.0020074  -0.0471815  -0.2714845  -0.0790718
   18  -0.0172718   0.0001823  -0.2951540  -0.0173013  -0.0773946  -0.0780133
   19   0.0555785  -0.0022071   0.0198690  -0.0010880   0.0002430  -0.0057429
   20  -0.0022071   0.0514053  -0.0041434  -0.0020868   0.0021025  -0.0298095
   21   0.0198690  -0.0041434   0.3242694  -0.0005330   0.0002876  -0.0096647
   22  -0.0010880  -0.0020868  -0.0005330   0.0659051   0.0462048   0.0184720
   23   0.0002430   0.0021025   0.0002876   0.0462048   0.2968610   0.0834202
   24  -0.0057429  -0.0298095  -0.0096647   0.0184720   0.0834202   0.0791214
   25  -0.0001741   0.0000146   0.0014395  -0.0048561  -0.0033518   0.0022086
   26  -0.0007570  -0.0015076   0.0003429  -0.0264962  -0.0084976   0.0140783
   27   0.0300416   0.0112523  -0.0147216  -0.0102999  -0.0024783   0.0038594
   28  -0.0047781  -0.0017269   0.0021075   0.0011373  -0.0000331  -0.0006672
   29  -0.0022489  -0.0000816   0.0012275   0.0003926   0.0004401   0.0001575
   30   0.0020895   0.0008631   0.0002919   0.0001093   0.0002152   0.0005055
   31   0.0021379   0.0005025  -0.0014456   0.0008463   0.0003078  -0.0005192
   32  -0.0000856   0.0004085   0.0003982  -0.0020105  -0.0016577  -0.0008662
   33   0.0018601  -0.0008684   0.0003099  -0.0010760  -0.0001648   0.0002171
   34  -0.0001528   0.0002993   0.0004290   0.0008833   0.0017157   0.0000562
   35   0.0000065  -0.0002087  -0.0003750   0.0011710   0.0006808   0.0001245
   36  -0.0004434   0.0003052   0.0002868   0.0005563   0.0003074  -0.0002525
   37   0.0002877   0.0001260   0.0000239   0.0002352  -0.0000485  -0.0000814
   38  -0.0001599  -0.0001233   0.0000174   0.0000062   0.0000822   0.0001341
   39  -0.0003415  -0.0000261   0.0004585   0.0001052  -0.0000678  -0.0000261
   40  -0.0003145   0.0001127   0.0008673  -0.0000495  -0.0000816   0.0000666
   41   0.0001519   0.0002415  -0.0004247   0.0001991   0.0000690  -0.0000528
   42  -0.0010723  -0.0000676   0.0006128   0.0000954   0.0000729   0.0000162
   43   0.0014646   0.0006126  -0.0006740  -0.0051562  -0.0016605   0.0023053
   44   0.0012562   0.0007608  -0.0008001  -0.0004651   0.0006227   0.0003060
   45   0.0001471   0.0011257   0.0003764   0.0031276   0.0015167  -0.0006958
   46   0.0000486   0.0000631   0.0000670  -0.0002940   0.0000250   0.0002962
   47   0.0003444   0.0001293  -0.0000131  -0.0018719  -0.0005413   0.0006142
   48  -0.0002965  -0.0002284   0.0003744  -0.0002099  -0.0002612   0.0004483
   49   0.0000877  -0.0002913  -0.0000038   0.0000496   0.0000405   0.0001825
   50  -0.0001982   0.0000156   0.0004899   0.0003434   0.0000925   0.0003564
   51  -0.0005388  -0.0000951   0.0005181   0.0000249  -0.0000716   0.0003191
   52  -0.0001986   0.0000383   0.0001474  -0.0004662   0.0001295   0.0000226
   53  -0.0000196  -0.0002608   0.0001927   0.0001044   0.0005134  -0.0002584
   54   0.0000279  -0.0000149   0.0001469   0.0000317  -0.0001825   0.0000020
   55   0.0001073  -0.0000287   0.0000022   0.0001318  -0.0000366  -0.0000114
   56  -0.0000203  -0.0000582   0.0000508   0.0000255  -0.0000475  -0.0000200
   57  -0.0000191   0.0000203  -0.0000241  -0.0000048  -0.0000015  -0.0000309
   58  -0.0001536   0.0000071  -0.0000248   0.0001033  -0.0000234  -0.0000122
   59   0.0000292   0.0000569  -0.0002016  -0.0000171  -0.0000349  -0.0000366
   60  -0.0000045  -0.0001893   0.0000658  -0.0000131   0.0000784  -0.0000416
   61  -0.0001030   0.0001707  -0.0000750   0.0009875  -0.0009906   0.0000587
   62  -0.0001031   0.0000762   0.0001031   0.0013749  -0.0007327   0.0003965
   63   0.0001224  -0.0002058   0.0003557   0.0004986  -0.0004924   0.0005914
   64  -0.0000447  -0.0000160  -0.0000151   0.0000180   0.0000776  -0.0000011
   65   0.0000027   0.0000016   0.0000068  -0.0000733   0.0000483  -0.0000026
   66  -0.0000102   0.0000266  -0.0000111   0.0000587  -0.0000344  -0.0000167
   67  -0.0000196  -0.0000235  -0.0000513  -0.0005334   0.0004351  -0.0001488
   68   0.0000135  -0.0000209   0.0000407   0.0001603  -0.0000963   0.0000955
   69   0.0000209  -0.0000071  -0.0000288  -0.0001905   0.0001782  -0.0000787
   70   0.0000020  -0.0000186  -0.0000010  -0.0000049   0.0000085   0.0000003
   71   0.0000080   0.0000171   0.0000146   0.0002124  -0.0001641   0.0000624
   72  -0.0000022  -0.0000043   0.0000098   0.0000739  -0.0000613   0.0000224
   73   0.0000075   0.0000073   0.0000026   0.0000089  -0.0000185  -0.0000074
   74   0.0000152  -0.0000257   0.0000114  -0.0000328   0.0000258  -0.0000105
   75   0.0000210  -0.0000290   0.0000265   0.0000115  -0.0000076   0.0000022
   76   0.0000004   0.0000059  -0.0000024   0.0000264  -0.0000268   0.0000068
   77  -0.0000012  -0.0000079  -0.0000068   0.0000311  -0.0000005   0.0000047
   78   0.0000013  -0.0000007   0.0000051  -0.0000176   0.0000035   0.0000040
   79  -0.0001011   0.0000334   0.0000575  -0.0000504   0.0000521   0.0001080
   80  -0.0000929   0.0000549  -0.0001749   0.0000368  -0.0000704  -0.0000659
   81  -0.0000927   0.0000738  -0.0000711   0.0001390  -0.0001093   0.0000261
   82   0.0001073  -0.0000651   0.0000585   0.0000250  -0.0000131  -0.0000158
   83   0.0000791  -0.0000514   0.0000495  -0.0000391   0.0000315  -0.0000134
   84   0.0001373  -0.0001225   0.0000473  -0.0000340   0.0000299  -0.0000095
   85   0.0000121  -0.0000026  -0.0000005   0.0000046  -0.0000103  -0.0000030
   86   0.0000196  -0.0000262  -0.0000055   0.0000092   0.0000027   0.0000062
   87   0.0000081  -0.0000005   0.0000113  -0.0000327   0.0000084  -0.0000023
   88   0.0000078  -0.0000265   0.0000065  -0.0000271   0.0000367   0.0000034
   89   0.0000921  -0.0000623   0.0000205   0.0000244  -0.0000142  -0.0000176
   90   0.0000559  -0.0000531   0.0000770  -0.0000682   0.0000623   0.0000226
   91   0.0000154  -0.0000738  -0.0000614  -0.0015317   0.0000081  -0.0003084
   92   0.0001320  -0.0000449  -0.0000355   0.0015658   0.0010934   0.0002804
   93   0.0002094  -0.0005780  -0.0006211  -0.0005200  -0.0002051   0.0006714
   94  -0.0004108   0.0002056   0.0001469  -0.0033741   0.0013684   0.0004253
   95  -0.0002646  -0.0002996   0.0001232   0.0031399  -0.0014075  -0.0012303
   96  -0.0013663  -0.0002013  -0.0007017   0.0001294  -0.0004360   0.0010134
   97   0.0000453  -0.0002993  -0.0001438   0.0007521  -0.0019759  -0.0008704
   98   0.0000350   0.0000031  -0.0000805  -0.0012974  -0.0001266   0.0000643
   99   0.0003173   0.0003414   0.0002735  -0.0001458  -0.0000663  -0.0005636
  100  -0.0000437   0.0000145  -0.0000106   0.0002598  -0.0001145   0.0000311
  101  -0.0002192   0.0001137  -0.0000520  -0.0005896   0.0002845   0.0003248
  102   0.0006003  -0.0001507   0.0003128   0.0002496   0.0000029  -0.0003087
  103  -0.0000055  -0.0000103  -0.0001593   0.0005146  -0.0001386  -0.0001621
  104   0.0000346   0.0000447  -0.0000335  -0.0004318   0.0002561   0.0001812
  105   0.0001545   0.0000373   0.0001597  -0.0002899   0.0001559  -0.0000124
  106  -0.0000090  -0.0000110   0.0000136  -0.0000217  -0.0000164  -0.0000213
  107   0.0000204   0.0000118  -0.0000056   0.0000656  -0.0000263  -0.0000273
  108  -0.0000108   0.0000299  -0.0000112  -0.0000486   0.0000279   0.0000232
           25          26          27          28          29          30
    1   0.0031229  -0.0018856   0.0000586  -0.0001864   0.0000807   0.0001308
    2   0.0000859   0.0014890  -0.0006383   0.0000553  -0.0001635  -0.0001384
    3   0.0000443  -0.0004637  -0.0002238   0.0000751   0.0000239   0.0001400
    4  -0.0001840   0.0001003   0.0000556  -0.0000321  -0.0001361  -0.0001516
    5  -0.0000676  -0.0002445   0.0000382  -0.0001022  -0.0000649   0.0001149
    6   0.0002942  -0.0000928   0.0002224  -0.0001794   0.0001286   0.0000676
    7  -0.0277802   0.0082264  -0.0006777   0.0011541   0.0005883  -0.0011731
    8  -0.0059539   0.0108306  -0.0064358  -0.0004178   0.0002175   0.0004241
    9   0.0094528  -0.0083384   0.0027910   0.0016470  -0.0002564  -0.0004501
   10   0.0015124  -0.0000435  -0.0008181   0.0000251  -0.0000420   0.0007070
   11  -0.0008958   0.0003447   0.0002656   0.0004326   0.0001546  -0.0004251
   12   0.0000322  -0.0000682  -0.0001238  -0.0006367  -0.0001381   0.0006144
   13  -0.0031522   0.0104474  -0.0063207  -0.0000124  -0.0001404   0.0003919
   14   0.0009451   0.0012013  -0.0001161  -0.0000427  -0.0001547   0.0000361
   15  -0.0005834  -0.0000604   0.0009291  -0.0006711  -0.0001867   0.0005334
   16  -0.1382837  -0.0256062   0.0290913  -0.0003168  -0.0002592   0.0009735
   17  -0.0250421  -0.0914757   0.0139180   0.0006776  -0.0000957   0.0002049
   18   0.0319484   0.0148986  -0.0974284   0.0301695   0.0126310  -0.0135566
   19  -0.0001741  -0.0007570   0.0300416  -0.0047781  -0.0022489   0.0020895
   20   0.0000146  -0.0015076   0.0112523  -0.0017269  -0.0000816   0.0008631
   21   0.0014395   0.0003429  -0.0147216   0.0021075   0.0012275   0.0002919
   22  -0.0048561  -0.0264962  -0.0102999   0.0011373   0.0003926   0.0001093
   23  -0.0033518  -0.0084976  -0.0024783  -0.0000331   0.0004401   0.0002152
   24   0.0022086   0.0140783   0.0038594  -0.0006672   0.0001575   0.0005055
   25   0.4671879  -0.0034484   0.0119025  -0.0494490  -0.0005735  -0.0140212
   26  -0.0034484   0.4616015   0.0096495  -0.0000794  -0.0484915  -0.0109306
   27   0.0119025   0.0096495   0.5841938  -0.0133771  -0.0123968  -0.2918840
   28  -0.0494490  -0.0000794  -0.0133771   0.0583299   0.0010944   0.0157314
   29  -0.0005735  -0.0484915  -0.0123968   0.0010944   0.0557976   0.0123290
   30  -0.0140212  -0.0109306  -0.2918840   0.0157314   0.0123290   0.3197757
   31  -0.1430172   0.0307287  -0.0276146  -0.0041903   0.0035773  -0.0021391
   32   0.0361743  -0.0902312   0.0204136   0.0003124  -0.0010339  -0.0006438
   33  -0.0272928   0.0178360  -0.0914568  -0.0288890   0.0201240  -0.0128376
   34   0.0060487   0.0253656   0.0114804   0.0014123  -0.0014067   0.0012119
   35   0.0005480  -0.0390586  -0.0144562  -0.0018415   0.0020160   0.0001401
   36   0.0022637   0.0018454   0.0044016   0.0018477  -0.0007460   0.0024012
   37  -0.0232475  -0.0084590   0.0108720   0.0008556  -0.0004819  -0.0004143
   38   0.0143638   0.0067642  -0.0066326  -0.0006709   0.0005225   0.0000254
   39  -0.0105495  -0.0027359   0.0038819   0.0001833  -0.0006362   0.0006860
   40  -0.0034104   0.0038088  -0.0267926  -0.0034261   0.0028592  -0.0017668
   41   0.0019843   0.0000512   0.0181798   0.0032624  -0.0019344   0.0006557
   42  -0.0002130   0.0017139  -0.0114330  -0.0016265   0.0011772   0.0005741
   43  -0.0806023  -0.0131888  -0.0053357  -0.0011412  -0.0022898  -0.0012171
   44  -0.0176267  -0.1584378  -0.0261776  -0.0006906  -0.0045720  -0.0015649
   45  -0.0066666  -0.0246646  -0.0898132  -0.0054524  -0.0326358  -0.0089813
   46  -0.0042321  -0.0022702   0.0017614   0.0000431  -0.0001193  -0.0003631
   47  -0.0253950  -0.0116194   0.0154610   0.0001462   0.0012067  -0.0003386
   48  -0.0086810  -0.0040695   0.0036192  -0.0004371   0.0004417   0.0005764
   49  -0.0017814  -0.0009033  -0.0045960   0.0004319  -0.0006459  -0.0004671
   50  -0.0041600  -0.0039361  -0.0333619  -0.0010099  -0.0059081  -0.0013155
   51  -0.0005007  -0.0027029  -0.0110235  -0.0005468  -0.0019001   0.0009027
   52   0.0045349   0.0031132   0.0029180   0.0002052  -0.0007654  -0.0001086
   53   0.0289808  -0.0267176   0.0082299   0.0000100   0.0023800   0.0008215
   54   0.0084734  -0.0048662   0.0031025   0.0006442  -0.0006359   0.0002621
   55  -0.0048804   0.0022148  -0.0022190  -0.0000700  -0.0002879   0.0000200
   56   0.0043310  -0.0006094   0.0019119  -0.0000172   0.0002601  -0.0000381
   57  -0.0012957   0.0006239  -0.0002136  -0.0000460   0.0003730   0.0004009
   58   0.0007747  -0.0014595  -0.0003420   0.0000760   0.0005490   0.0005685
   59  -0.0005136   0.0014493   0.0014843   0.0004849  -0.0005147  -0.0003565
   60   0.0005864  -0.0006765   0.0002036   0.0001484   0.0004969   0.0003661
   61  -0.0003922  -0.0002695   0.0001916   0.0000393   0.0000550  -0.0000149
   62  -0.0004363  -0.0004907   0.0000913   0.0000482   0.0000460  -0.0000120
   63  -0.0001711   0.0001482   0.0002328   0.0000252   0.0000026  -0.0000489
   64  -0.0001266  -0.0002827  -0.0000480   0.0000159   0.0000168   0.0000099
   65  -0.0000164   0.0001748  -0.0000328  -0.0000075  -0.0000133  -0.0000031
   66   0.0000040   0.0000294  -0.0000448   0.0000014   0.0000050   0.0000078
   67   0.0002311   0.0000849  -0.0001344  -0.0000087  -0.0000063   0.0000300
   68   0.0001527  -0.0000974   0.0001615   0.0000074   0.0000181  -0.0000024
   69  -0.0000496   0.0000376  -0.0001983  -0.0000142  -0.0000209   0.0000078
   70  -0.0001284   0.0000307  -0.0000819   0.0000046  -0.0000019   0.0000056
   71  -0.0001777   0.0000173   0.0000462   0.0000090   0.0000020  -0.0000151
   72  -0.0000046  -0.0000332   0.0000548   0.0000040   0.0000080  -0.0000042
   73   0.0000151   0.0000082  -0.0000030  -0.0000043  -0.0000078  -0.0000030
   74  -0.0000010   0.0000042  -0.0000369  -0.0000070  -0.0000012   0.0000069
   75   0.0000079  -0.0000109   0.0000172  -0.0000018   0.0000160   0.0000177
   76  -0.0000587   0.0000266   0.0000087  -0.0000020  -0.0000071  -0.0000082
   77  -0.0002910   0.0000276  -0.0000858   0.0000137  -0.0000030  -0.0000048
   78   0.0001033  -0.0000032   0.0000421  -0.0000038  -0.0000050  -0.0000021
   79   0.0001459   0.0000087  -0.0000099   0.0000053   0.0000092   0.0000107
   80   0.0000645   0.0001400   0.0000396   0.0000122   0.0000090  -0.0000193
   81  -0.0000942   0.0000560   0.0000375   0.0000203  -0.0000193  -0.0000408
   82  -0.0000359  -0.0000275  -0.0000718  -0.0000234   0.0000189   0.0000385
   83  -0.0000363  -0.0000289  -0.0000613  -0.0000087   0.0000086   0.0000232
   84  -0.0000656  -0.0000725   0.0000451  -0.0000039   0.0000106   0.0000024
   85  -0.0000119  -0.0000145   0.0000384   0.0000007  -0.0000018  -0.0000110
   86  -0.0000859  -0.0000605   0.0000761   0.0000240  -0.0000222  -0.0000377
   87   0.0001198   0.0000415   0.0000190  -0.0000123   0.0000031   0.0000052
   88  -0.0000337  -0.0000334  -0.0000240   0.0000072  -0.0000101  -0.0000046
   89  -0.0000477  -0.0000356   0.0000096  -0.0000087   0.0000061   0.0000062
   90   0.0000568  -0.0000336  -0.0000551  -0.0000180   0.0000134   0.0000294
   91   0.0016630   0.0019156  -0.0000630  -0.0001231   0.0001128  -0.0000950
   92  -0.0007613   0.0000389   0.0010951   0.0000792  -0.0001251   0.0000109
   93   0.0006915  -0.0001183  -0.0000609  -0.0000220   0.0003743  -0.0002568
   94  -0.0004563  -0.0006608   0.0020955   0.0001069   0.0001002  -0.0002256
   95   0.0021751  -0.0052366   0.0012969  -0.0000642   0.0002848  -0.0000356
   96   0.0006174  -0.0020627   0.0016917   0.0003211   0.0001972  -0.0004766
   97   0.0007333  -0.0010517  -0.0007199  -0.0000665   0.0000184   0.0000981
   98  -0.0003983   0.0010413  -0.0004059   0.0000133  -0.0001005   0.0000226
   99   0.0001258   0.0000039  -0.0002214  -0.0001025  -0.0000721   0.0001283
  100   0.0001430   0.0003563  -0.0002849  -0.0000225  -0.0000328   0.0000302
  101  -0.0002585   0.0006008   0.0000360   0.0000327  -0.0000567  -0.0000331
  102  -0.0000246   0.0007655  -0.0006432  -0.0001917  -0.0000833   0.0002051
  103   0.0001394   0.0007672  -0.0008343  -0.0000027  -0.0000267   0.0000391
  104  -0.0003145   0.0009391  -0.0003122   0.0000182  -0.0000319   0.0000163
  105  -0.0001299  -0.0001286   0.0001933  -0.0000350  -0.0000022   0.0000511
  106   0.0000429  -0.0002668   0.0001530   0.0000054   0.0000187  -0.0000116
  107   0.0000351   0.0000608  -0.0000273  -0.0000051  -0.0000008  -0.0000017
  108  -0.0000277   0.0000622   0.0000081   0.0000083  -0.0000056  -0.0000138
           31          32          33          34          35          36
    1  -0.0003704   0.0001065  -0.0000206  -0.0002098  -0.0004283  -0.0001599
    2  -0.0001812  -0.0003111   0.0000631   0.0000142  -0.0002466   0.0000017
    3   0.0001117   0.0000150   0.0003146  -0.0002220   0.0002323  -0.0000667
    4   0.0000186   0.0000759   0.0000334  -0.0000019  -0.0000297  -0.0000230
    5   0.0000525   0.0000574  -0.0000449  -0.0000082   0.0000305   0.0000264
    6   0.0000025  -0.0000096  -0.0001170   0.0000320  -0.0000169   0.0000466
    7  -0.0021067   0.0000400   0.0006025   0.0013148  -0.0015582  -0.0002673
    8  -0.0033555  -0.0032494   0.0017378   0.0007621   0.0005473   0.0001795
    9   0.0018774   0.0007952  -0.0020611   0.0002576   0.0004385   0.0002838
   10  -0.0001389   0.0001813   0.0000184   0.0000189   0.0000082   0.0001249
   11   0.0000847  -0.0001032  -0.0000525  -0.0000302  -0.0000381  -0.0001058
   12  -0.0001864   0.0000384   0.0003884  -0.0000025  -0.0000442   0.0000178
   13  -0.0016387  -0.0052221   0.0020668  -0.0002462   0.0022399   0.0003095
   14   0.0003236  -0.0012883   0.0001594  -0.0002021   0.0013401   0.0002465
   15   0.0000003   0.0001951   0.0001242   0.0000100   0.0000692   0.0001089
   16  -0.0336259  -0.0048804   0.0115425   0.0002585  -0.0024511  -0.0007597
   17   0.0171052   0.0111399  -0.0086141  -0.0014633  -0.0003942  -0.0005864
   18  -0.0064816  -0.0057533   0.0039096  -0.0003398   0.0004721   0.0000842
   19   0.0021379  -0.0000856   0.0018601  -0.0001528   0.0000065  -0.0004434
   20   0.0005025   0.0004085  -0.0008684   0.0002993  -0.0002087   0.0003052
   21  -0.0014456   0.0003982   0.0003099   0.0004290  -0.0003750   0.0002868
   22   0.0008463  -0.0020105  -0.0010760   0.0008833   0.0011710   0.0005563
   23   0.0003078  -0.0016577  -0.0001648   0.0017157   0.0006808   0.0003074
   24  -0.0005192  -0.0008662   0.0002171   0.0000562   0.0001245  -0.0002525
   25  -0.1430172   0.0361743  -0.0272928   0.0060487   0.0005480   0.0022637
   26   0.0307287  -0.0902312   0.0178360   0.0253656  -0.0390586   0.0018454
   27  -0.0276146   0.0204136  -0.0914568   0.0114804  -0.0144562   0.0044016
   28  -0.0041903   0.0003124  -0.0288890   0.0014123  -0.0018415   0.0018477
   29   0.0035773  -0.0010339   0.0201240  -0.0014067   0.0020160  -0.0007460
   30  -0.0021391  -0.0006438  -0.0128376   0.0012119   0.0001401   0.0024012
   31   0.5455829   0.0635074  -0.0445265  -0.0802834   0.0039144   0.0201217
   32   0.0635074   0.4549385  -0.0299439  -0.0285336  -0.1913320  -0.0371554
   33  -0.0445265  -0.0299439   0.5695835   0.0064692  -0.0649763  -0.0979497
   34  -0.0802834  -0.0285336   0.0064692   0.3603060   0.1948355  -0.1938820
   35   0.0039144  -0.1913320  -0.0649763   0.1948355   0.4268683  -0.0148729
   36   0.0201217  -0.0371554  -0.0979497  -0.1938820  -0.0148729   0.2168753
   37  -0.2346961  -0.0849434   0.0813707   0.0015458  -0.0041716  -0.0007711
   38  -0.0775637  -0.0792882   0.0351345  -0.0306776  -0.0295102   0.0096418
   39   0.0861778   0.0410952  -0.0909511  -0.0126155  -0.0091501   0.0069404
   40  -0.0548469  -0.0003537  -0.0124523   0.0030229  -0.0012316  -0.0018546
   41  -0.0020441  -0.0496142   0.0204837  -0.0021952  -0.0155232  -0.0417331
   42  -0.0138774   0.0171654  -0.2855705  -0.0018430  -0.0134869  -0.0105173
   43   0.0074916   0.0214968   0.0090048  -0.0044679   0.0083720  -0.0007071
   44   0.0026308  -0.0257414  -0.0055149   0.0014002  -0.0003874   0.0010406
   45   0.0041893   0.0062338   0.0022888  -0.0015789   0.0028924   0.0006702
   46   0.0001394   0.0009095  -0.0001892   0.0003572  -0.0001276  -0.0001244
   47  -0.0022282   0.0005042   0.0007083   0.0006347   0.0005199  -0.0003233
   48   0.0003415   0.0002213  -0.0000371  -0.0002842   0.0001606   0.0000178
   49   0.0003197   0.0003060   0.0005756  -0.0002130  -0.0000841  -0.0000442
   50  -0.0009463   0.0013901  -0.0016482   0.0002720   0.0001474   0.0008508
   51  -0.0008283   0.0012266  -0.0002693   0.0002277  -0.0001181   0.0005790
   52  -0.0012180  -0.0010948  -0.0006058   0.0008049  -0.0017803  -0.0002743
   53  -0.0039927  -0.0034594  -0.0020622   0.0016124  -0.0019790   0.0001352
   54  -0.0010700  -0.0011057  -0.0015931   0.0004974  -0.0014472   0.0004830
   55   0.0011892   0.0007466   0.0005227  -0.0004710   0.0009704  -0.0000126
   56  -0.0010637  -0.0002941  -0.0005894   0.0003780  -0.0008068   0.0000253
   57   0.0001061   0.0002494   0.0005931  -0.0001586   0.0002061  -0.0000490
   58  -0.0001694  -0.0001558  -0.0000819   0.0000264   0.0000982   0.0001611
   59   0.0002419  -0.0000032   0.0000656  -0.0000764   0.0000521  -0.0001384
   60  -0.0000237   0.0000225   0.0004141  -0.0000628   0.0001588   0.0000363
   61  -0.0000613   0.0001062  -0.0000317   0.0002169  -0.0000545  -0.0000100
   62   0.0000917  -0.0001492  -0.0000344   0.0000929   0.0003264   0.0000521
   63  -0.0000429   0.0000346  -0.0001220   0.0000705  -0.0001052   0.0000116
   64   0.0001219  -0.0000749   0.0000109  -0.0000221   0.0002447   0.0000223
   65  -0.0000454   0.0000034   0.0000183  -0.0000164  -0.0000749  -0.0000129
   66  -0.0000035  -0.0000020   0.0000143  -0.0000053  -0.0000094  -0.0000004
   67   0.0000511  -0.0000651   0.0000510  -0.0001110   0.0000660   0.0000002
   68  -0.0000950   0.0000223  -0.0000431   0.0000486  -0.0000929  -0.0000043
   69   0.0000661  -0.0000431   0.0000812  -0.0000662   0.0001000  -0.0000083
   70   0.0000815  -0.0000573   0.0000163  -0.0000420   0.0001285   0.0000123
   71  -0.0000032   0.0000628  -0.0000162   0.0000476  -0.0000408  -0.0000006
   72  -0.0000160  -0.0000016  -0.0000179   0.0000187  -0.0000121   0.0000012
   73  -0.0000233   0.0000322   0.0000040   0.0000125  -0.0000477  -0.0000045
   74   0.0000167  -0.0000242   0.0000085  -0.0000169   0.0000336   0.0000029
   75  -0.0000034  -0.0000164  -0.0000278   0.0000122   0.0000151   0.0000220
   76   0.0000044   0.0000310  -0.0000071   0.0000127  -0.0000134  -0.0000018
   77   0.0001113  -0.0000082   0.0000192  -0.0000264   0.0001403   0.0000133
   78  -0.0000325   0.0000093  -0.0000068   0.0000034  -0.0000478  -0.0000063
   79   0.0000111  -0.0000781  -0.0000073  -0.0000457   0.0000413   0.0000102
   80  -0.0000783   0.0000752   0.0000062   0.0000155  -0.0001610  -0.0000321
   81   0.0000062  -0.0000023  -0.0000157   0.0000074  -0.0000066  -0.0000046
   82  -0.0000242   0.0000599   0.0000166   0.0000263  -0.0000446   0.0000047
   83   0.0000118   0.0000085   0.0000096   0.0000034   0.0000237   0.0000154
   84   0.0000086   0.0000487  -0.0000213   0.0000279  -0.0000054   0.0000047
   85  -0.0000089   0.0000262  -0.0000131   0.0000213  -0.0000245  -0.0000017
   86   0.0000590  -0.0000379  -0.0000213  -0.0000073   0.0000895   0.0000028
   87  -0.0000530   0.0000119   0.0000004   0.0000099  -0.0000750  -0.0000098
   88   0.0000606  -0.0000732   0.0000011  -0.0000388   0.0001138   0.0000104
   89  -0.0000140   0.0000619  -0.0000039   0.0000293  -0.0000487  -0.0000001
   90  -0.0000010  -0.0000141   0.0000101  -0.0000100   0.0000177   0.0000055
   91  -0.0017504   0.0025719   0.0011083  -0.2901191  -0.1981492   0.1740719
   92  -0.0320496  -0.0222173   0.0185271  -0.1628693  -0.1521406   0.0812071
   93  -0.0143324  -0.0135586   0.0050776   0.1901367   0.1147115  -0.1243402
   94  -0.0003369   0.0016259  -0.0006547   0.0010769  -0.0011489   0.0000761
   95   0.0005997   0.0038722  -0.0003749  -0.0001602  -0.0028396  -0.0006994
   96   0.0003897   0.0015512  -0.0002437  -0.0000845  -0.0008707  -0.0005649
   97   0.0002949   0.0001184   0.0001835  -0.0004085  -0.0000784  -0.0001373
   98  -0.0000465  -0.0013008   0.0000021   0.0000585   0.0011387   0.0002877
   99  -0.0000201  -0.0001879  -0.0000346   0.0000589   0.0001361   0.0001914
  100   0.0000889  -0.0003844   0.0001264  -0.0002369   0.0002716  -0.0000130
  101  -0.0000187  -0.0005901  -0.0000265   0.0000548   0.0005468   0.0001203
  102  -0.0001089  -0.0005230   0.0001557  -0.0000542   0.0002662   0.0001735
  103   0.0000718  -0.0006398   0.0003138  -0.0003581   0.0003947  -0.0000844
  104  -0.0001310  -0.0006209   0.0000672   0.0000737   0.0004280   0.0001253
  105  -0.0000666   0.0001260  -0.0001718   0.0002008  -0.0000819   0.0001419
  106  -0.0000052   0.0002247  -0.0000503   0.0000620  -0.0001593  -0.0000168
  107  -0.0000093   0.0000114   0.0000297  -0.0000244  -0.0000462  -0.0000221
  108  -0.0000069  -0.0000245   0.0000219  -0.0000085   0.0000164  -0.0000150
           37          38          39          40          41          42
    1   0.0000398   0.0000118  -0.0000014   0.0000903  -0.0000369  -0.0000065
    2  -0.0003245   0.0000734   0.0000554  -0.0000166   0.0000405   0.0000105
    3   0.0000487   0.0000106  -0.0000506  -0.0000381   0.0000102  -0.0001094
    4   0.0000055   0.0000072   0.0000002  -0.0000224   0.0000254  -0.0000319
    5   0.0000253  -0.0000066   0.0000091   0.0000226  -0.0000096   0.0000211
    6   0.0000098  -0.0000120   0.0000120   0.0000316  -0.0000230   0.0000539
    7   0.0001574   0.0002304  -0.0000475   0.0000789  -0.0001366   0.0001825
    8  -0.0013748   0.0007583  -0.0001480   0.0001807  -0.0000587  -0.0000452
    9   0.0006659  -0.0003910   0.0005606  -0.0000145   0.0000940   0.0004888
   10  -0.0000227   0.0000066   0.0000908   0.0001209  -0.0000732   0.0002545
   11   0.0000359  -0.0000152  -0.0000858  -0.0001163   0.0000431  -0.0001422
   12  -0.0000657   0.0000443   0.0000101   0.0001889  -0.0000886   0.0000255
   13  -0.0013898   0.0008732  -0.0003590  -0.0000025   0.0001700  -0.0002316
   14  -0.0000945   0.0001033  -0.0000011  -0.0000310   0.0000743   0.0000316
   15  -0.0000248  -0.0000122   0.0000120   0.0001380  -0.0000365   0.0000663
   16  -0.0026556   0.0028256  -0.0008384   0.0020616  -0.0010854   0.0010613
   17   0.0042798  -0.0025932   0.0012301  -0.0003132   0.0001838  -0.0004030
   18  -0.0028655   0.0014739  -0.0002498  -0.0018588  -0.0001732   0.0005881
   19   0.0002877  -0.0001599  -0.0003415  -0.0003145   0.0001519  -0.0010723
   20   0.0001260  -0.0001233  -0.0000261   0.0001127   0.0002415  -0.0000676
   21   0.0000239   0.0000174   0.0004585   0.0008673  -0.0004247   0.0006128
   22   0.0002352   0.0000062   0.0001052  -0.0000495   0.0001991   0.0000954
   23  -0.0000485   0.0000822  -0.0000678  -0.0000816   0.0000690   0.0000729
   24  -0.0000814   0.0001341  -0.0000261   0.0000666  -0.0000528   0.0000162
   25  -0.0232475   0.0143638  -0.0105495  -0.0034104   0.0019843  -0.0002130
   26  -0.0084590   0.0067642  -0.0027359   0.0038088   0.0000512   0.0017139
   27   0.0108720  -0.0066326   0.0038819  -0.0267926   0.0181798  -0.0114330
   28   0.0008556  -0.0006709   0.0001833  -0.0034261   0.0032624  -0.0016265
   29  -0.0004819   0.0005225  -0.0006362   0.0028592  -0.0019344   0.0011772
   30  -0.0004143   0.0000254   0.0006860  -0.0017668   0.0006557   0.0005741
   31  -0.2346961  -0.0775637   0.0861778  -0.0548469  -0.0020441  -0.0138774
   32  -0.0849434  -0.0792882   0.0410952  -0.0003537  -0.0496142   0.0171654
   33   0.0813707   0.0351345  -0.0909511  -0.0124523   0.0204837  -0.2855705
   34   0.0015458  -0.0306776  -0.0126155   0.0030229  -0.0021952  -0.0018430
   35  -0.0041716  -0.0295102  -0.0091501  -0.0012316  -0.0155232  -0.0134869
   36  -0.0007711   0.0096418   0.0069404  -0.0018546  -0.0417331  -0.0105173
   37   0.2530160   0.0924462  -0.0875604   0.0031484   0.0015568  -0.0005381
   38   0.0924462   0.1070173  -0.0373869  -0.0015864   0.0011816   0.0020775
   39  -0.0875604  -0.0373869   0.0896326   0.0266637   0.0119537  -0.0112213
   40   0.0031484  -0.0015864   0.0266637   0.0528990  -0.0027092   0.0174224
   41   0.0015568   0.0011816   0.0119537  -0.0027092   0.0618756  -0.0085202
   42  -0.0005381   0.0020775  -0.0112213   0.0174224  -0.0085202   0.3145222
   43   0.0003524   0.0011001   0.0003285   0.0001452  -0.0003590  -0.0002207
   44  -0.0016199   0.0012550  -0.0003486  -0.0013055   0.0014797  -0.0003700
   45   0.0004266  -0.0003085   0.0003262  -0.0004879   0.0010797  -0.0004422
   46   0.0005405  -0.0000486   0.0001610   0.0000360   0.0000389  -0.0000550
   47   0.0012210  -0.0005587  -0.0001504   0.0001152  -0.0000111  -0.0001075
   48  -0.0001944   0.0002139   0.0002264   0.0000977   0.0000188   0.0000439
   49  -0.0000808   0.0000260   0.0002109   0.0003034   0.0001762   0.0000190
   50   0.0001763  -0.0000876   0.0001017   0.0004223  -0.0003742   0.0009061
   51   0.0000670  -0.0001515  -0.0001630   0.0005510  -0.0004171   0.0007496
   52   0.0002207   0.0000181  -0.0001154  -0.0000304   0.0001295   0.0000390
   53   0.0003214   0.0001302  -0.0003092   0.0001596  -0.0000481   0.0003518
   54  -0.0003416  -0.0000283  -0.0001055   0.0001515  -0.0000534   0.0006029
   55   0.0000099  -0.0000368   0.0000767  -0.0000560   0.0000028  -0.0001310
   56   0.0000508   0.0000164  -0.0000409   0.0000612  -0.0000217   0.0001305
   57  -0.0000114   0.0000041   0.0000037   0.0000955  -0.0000571  -0.0000049
   58  -0.0000215  -0.0000125  -0.0000440   0.0000883  -0.0000793   0.0002332
   59  -0.0000180   0.0000214   0.0000338  -0.0000981   0.0000191  -0.0002037
   60  -0.0000000  -0.0000011  -0.0000267   0.0001518  -0.0001813   0.0000773
   61   0.0001257  -0.0000509  -0.0000151  -0.0000134  -0.0000091  -0.0000023
   62   0.0001282  -0.0000312  -0.0000229  -0.0000159   0.0000035   0.0000016
   63   0.0000011  -0.0000018   0.0000203   0.0000001  -0.0000042   0.0000340
   64   0.0000585  -0.0000166  -0.0000072  -0.0000093   0.0000042  -0.0000063
   65  -0.0000392   0.0000208   0.0000035   0.0000042  -0.0000003  -0.0000018
   66  -0.0000085   0.0000010  -0.0000026   0.0000009  -0.0000016  -0.0000008
   67  -0.0000501   0.0000138   0.0000065   0.0000079   0.0000028  -0.0000063
   68   0.0000106  -0.0000030  -0.0000022   0.0000059  -0.0000057   0.0000104
   69  -0.0000140   0.0000025  -0.0000014  -0.0000009   0.0000075  -0.0000198
   70  -0.0000010  -0.0000030   0.0000019  -0.0000029   0.0000030  -0.0000036
   71   0.0000242  -0.0000070  -0.0000022  -0.0000069  -0.0000026   0.0000017
   72   0.0000057  -0.0000010  -0.0000004   0.0000003  -0.0000010   0.0000037
   73  -0.0000007   0.0000002  -0.0000002   0.0000017  -0.0000001  -0.0000005
   74  -0.0000056   0.0000010   0.0000032   0.0000031   0.0000014   0.0000002
   75   0.0000024  -0.0000010  -0.0000019   0.0000017  -0.0000033   0.0000138
   76   0.0000099  -0.0000018   0.0000000  -0.0000034  -0.0000009  -0.0000014
   77   0.0000216  -0.0000105  -0.0000004  -0.0000096   0.0000026  -0.0000056
   78  -0.0000066   0.0000030   0.0000022   0.0000040  -0.0000009   0.0000010
   79  -0.0000319   0.0000099   0.0000084   0.0000112   0.0000022   0.0000104
   80  -0.0000226   0.0000089  -0.0000006  -0.0000016  -0.0000041  -0.0000077
   81   0.0000015   0.0000002   0.0000006  -0.0000076   0.0000062  -0.0000050
   82   0.0000119  -0.0000038  -0.0000041   0.0000069  -0.0000091   0.0000084
   83   0.0000041  -0.0000038  -0.0000046   0.0000022  -0.0000056   0.0000045
   84   0.0000299  -0.0000085  -0.0000033  -0.0000041  -0.0000032   0.0000034
   85   0.0000122  -0.0000020  -0.0000017  -0.0000033  -0.0000013  -0.0000010
   86   0.0000207  -0.0000074   0.0000016  -0.0000111   0.0000086  -0.0000080
   87  -0.0000140   0.0000067   0.0000007   0.0000046  -0.0000014  -0.0000001
   88  -0.0000027  -0.0000023   0.0000027  -0.0000019   0.0000059  -0.0000030
   89   0.0000166  -0.0000060  -0.0000035  -0.0000012  -0.0000050   0.0000021
   90  -0.0000047   0.0000016  -0.0000001   0.0000071  -0.0000042   0.0000045
   91   0.0013515  -0.0009715  -0.0015104   0.0001911   0.0010854   0.0005596
   92   0.0008311  -0.0055016  -0.0034133   0.0001302   0.0023952  -0.0003238
   93  -0.0008351  -0.0037186  -0.0000042  -0.0011474  -0.0006759   0.0008254
   94   0.0006873  -0.0001877  -0.0000355  -0.0000980  -0.0000915   0.0001323
   95   0.0005355  -0.0005251   0.0000986   0.0000529  -0.0002003  -0.0000317
   96   0.0004011  -0.0002200   0.0000465  -0.0001083  -0.0000804  -0.0001328
   97  -0.0001429  -0.0000262   0.0000242   0.0000473  -0.0000081  -0.0000535
   98  -0.0001137   0.0001611  -0.0000173  -0.0000209   0.0000851   0.0000351
   99  -0.0000528   0.0000179   0.0000069   0.0000392   0.0000266   0.0000514
  100  -0.0001543   0.0000374   0.0000116   0.0000185   0.0000225  -0.0000250
  101  -0.0000208   0.0000710  -0.0000076  -0.0000227   0.0000387   0.0000104
  102  -0.0001858   0.0000753  -0.0000191   0.0000504   0.0000213   0.0000386
  103  -0.0002324   0.0000718  -0.0000069   0.0000192   0.0000285  -0.0000738
  104  -0.0000741   0.0000881  -0.0000242  -0.0000078   0.0000269   0.0000103
  105   0.0000682  -0.0000152  -0.0000000   0.0000027  -0.0000021   0.0000701
  106   0.0000581  -0.0000260   0.0000004  -0.0000076  -0.0000128   0.0000059
  107  -0.0000201   0.0000023  -0.0000001   0.0000002  -0.0000024  -0.0000098
  108  -0.0000047   0.0000045  -0.0000004  -0.0000031   0.0000020  -0.0000106
           43          44          45          46          47          48
    1  -0.0292017  -0.0053632   0.0106849  -0.0022950   0.0028138  -0.0009639
    2   0.0155518   0.0088369  -0.0090013   0.0042559  -0.0023745   0.0007753
    3  -0.0053982  -0.0048489   0.0041668  -0.0026778   0.0016328  -0.0002601
    4   0.0020926  -0.0000545   0.0008638   0.0003284  -0.0002508  -0.0003045
    5   0.0008165   0.0003923  -0.0006016   0.0001304  -0.0001472  -0.0000943
    6  -0.0012551  -0.0001093   0.0003933  -0.0000152   0.0000975   0.0004762
    7   0.0005657  -0.0009684  -0.0012697   0.0006978   0.0008990   0.0001252
    8  -0.0008664   0.0013327  -0.0007001   0.0006266  -0.0008291   0.0000709
    9  -0.0009865  -0.0005421   0.0003453   0.0000452  -0.0000163   0.0000028
   10  -0.0002030  -0.0000247   0.0000555  -0.0000546  -0.0000452  -0.0000179
   11  -0.0000428  -0.0001366   0.0000493  -0.0000569   0.0000660  -0.0000027
   12  -0.0000795  -0.0000134   0.0001032  -0.0000186   0.0000067   0.0000050
   13   0.0008559   0.0008688   0.0005028  -0.0004016  -0.0003266   0.0000421
   14   0.0008627  -0.0001800   0.0002481  -0.0003811   0.0002641   0.0000444
   15   0.0002794   0.0000207  -0.0000572  -0.0000324   0.0000174   0.0000287
   16  -0.0086409  -0.0095704   0.0018634   0.0007217   0.0003873  -0.0001461
   17  -0.0328586  -0.0174367   0.0133350  -0.0009264  -0.0060809  -0.0014384
   18  -0.0071281  -0.0012624   0.0045457  -0.0011116  -0.0029308   0.0000345
   19   0.0014646   0.0012562   0.0001471   0.0000486   0.0003444  -0.0002965
   20   0.0006126   0.0007608   0.0011257   0.0000631   0.0001293  -0.0002284
   21  -0.0006740  -0.0008001   0.0003764   0.0000670  -0.0000131   0.0003744
   22  -0.0051562  -0.0004651   0.0031276  -0.0002940  -0.0018719  -0.0002099
   23  -0.0016605   0.0006227   0.0015167   0.0000250  -0.0005413  -0.0002612
   24   0.0023053   0.0003060  -0.0006958   0.0002962   0.0006142   0.0004483
   25  -0.0806023  -0.0176267  -0.0066666  -0.0042321  -0.0253950  -0.0086810
   26  -0.0131888  -0.1584378  -0.0246646  -0.0022702  -0.0116194  -0.0040695
   27  -0.0053357  -0.0261776  -0.0898132   0.0017614   0.0154610   0.0036192
   28  -0.0011412  -0.0006906  -0.0054524   0.0000431   0.0001462  -0.0004371
   29  -0.0022898  -0.0045720  -0.0326358  -0.0001193   0.0012067   0.0004417
   30  -0.0012171  -0.0015649  -0.0089813  -0.0003631  -0.0003386   0.0005764
   31   0.0074916   0.0026308   0.0041893   0.0001394  -0.0022282   0.0003415
   32   0.0214968  -0.0257414   0.0062338   0.0009095   0.0005042   0.0002213
   33   0.0090048  -0.0055149   0.0022888  -0.0001892   0.0007083  -0.0000371
   34  -0.0044679   0.0014002  -0.0015789   0.0003572   0.0006347  -0.0002842
   35   0.0083720  -0.0003874   0.0028924  -0.0001276   0.0005199   0.0001606
   36  -0.0007071   0.0010406   0.0006702  -0.0001244  -0.0003233   0.0000178
   37   0.0003524  -0.0016199   0.0004266   0.0005405   0.0012210  -0.0001944
   38   0.0011001   0.0012550  -0.0003085  -0.0000486  -0.0005587   0.0002139
   39   0.0003285  -0.0003486   0.0003262   0.0001610  -0.0001504   0.0002264
   40   0.0001452  -0.0013055  -0.0004879   0.0000360   0.0001152   0.0000977
   41  -0.0003590   0.0014797   0.0010797   0.0000389  -0.0000111   0.0000188
   42  -0.0002207  -0.0003700  -0.0004422  -0.0000550  -0.0001075   0.0000439
   43   0.5311505   0.0391609  -0.0293204  -0.2177913  -0.0742366   0.0943182
   44   0.0391609   0.4507928  -0.0172017  -0.0739557  -0.0790715   0.0407479
   45  -0.0293204  -0.0172017   0.5677611   0.0929714   0.0396623  -0.0998189
   46  -0.2177913  -0.0739557   0.0929714   0.2393809   0.0793169  -0.1015726
   47  -0.0742366  -0.0790715   0.0396623   0.0793169   0.0893006  -0.0435457
   48   0.0943182   0.0407479  -0.0998189  -0.1015726  -0.0435457   0.1042342
   49  -0.0538350  -0.0026469  -0.0323445   0.0042242   0.0016230   0.0265445
   50  -0.0033982  -0.0484976  -0.0119646   0.0020489   0.0002300   0.0112394
   51  -0.0335751  -0.0117271  -0.2874123  -0.0014185  -0.0004083  -0.0143934
   52  -0.1387557   0.0445402  -0.0219074  -0.0217081   0.0170766  -0.0086522
   53   0.0436372  -0.1106921   0.0158105  -0.0086189   0.0068533  -0.0032626
   54  -0.0210658   0.0167174  -0.0859183   0.0116710  -0.0094825   0.0033372
   55   0.0039537   0.0262230   0.0088353   0.0008147  -0.0004967   0.0005715
   56  -0.0024698  -0.0172603  -0.0057091   0.0002411   0.0006353  -0.0003254
   57   0.0012700   0.0098973   0.0021851   0.0003707  -0.0005451   0.0000521
   58  -0.0046984   0.0015161  -0.0277599   0.0007558  -0.0007714   0.0001291
   59   0.0028743  -0.0017148   0.0192833  -0.0005766   0.0006349  -0.0005988
   60  -0.0021127   0.0003768  -0.0086226  -0.0004961  -0.0000530   0.0006361
   61  -0.0023367  -0.0028045   0.0025038  -0.0008656   0.0008429  -0.0003640
   62  -0.0035297  -0.0018005   0.0020302  -0.0012980   0.0008325  -0.0000222
   63   0.0018876   0.0013132  -0.0020107   0.0007816  -0.0003919   0.0004737
   64  -0.0010774  -0.0010086   0.0010690  -0.0005277   0.0004011  -0.0001150
   65   0.0008530   0.0006380  -0.0005309   0.0003585  -0.0002286   0.0000793
   66  -0.0002056  -0.0000035   0.0002388  -0.0000982   0.0000229  -0.0000372
   67   0.0001535  -0.0000385   0.0001069  -0.0000655  -0.0000078   0.0000070
   68  -0.0007055  -0.0004836   0.0000626  -0.0001394   0.0001213  -0.0000136
   69   0.0000506   0.0000964   0.0004001  -0.0000820   0.0000150  -0.0000335
   70   0.0001947   0.0001705   0.0001083  -0.0000157  -0.0000050   0.0000098
   71   0.0001779   0.0001919   0.0000072   0.0000764  -0.0000258  -0.0000020
   72  -0.0000647  -0.0000389  -0.0000882   0.0000138   0.0000034   0.0000092
   73  -0.0000064   0.0000260   0.0000067   0.0000146  -0.0000099  -0.0000072
   74   0.0000523   0.0000158   0.0000224  -0.0000081  -0.0000028   0.0000124
   75   0.0000070   0.0000033  -0.0000671   0.0000149  -0.0000030   0.0000084
   76   0.0001815   0.0001665  -0.0000528   0.0000638  -0.0000326   0.0000101
   77   0.0004569   0.0003940   0.0001522   0.0000426  -0.0000324   0.0000063
   78  -0.0001155  -0.0001548  -0.0000972  -0.0000176   0.0000142   0.0000081
   79  -0.0000136  -0.0000697  -0.0002330  -0.0000596   0.0000030   0.0001093
   80  -0.0002714   0.0001260   0.0005522   0.0000072  -0.0000138  -0.0000882
   81   0.0005432   0.0003222  -0.0003911   0.0001672  -0.0001047   0.0000276
   82   0.0000011   0.0000409   0.0000680   0.0000061   0.0000022  -0.0000115
   83   0.0000177   0.0000043   0.0000180  -0.0000154   0.0000061   0.0000019
   84  -0.0000164  -0.0000513   0.0000233  -0.0000047   0.0000320  -0.0000031
   85   0.0001517   0.0000740  -0.0002457   0.0000687  -0.0000284   0.0000084
   86   0.0001894  -0.0000913  -0.0004458   0.0000363  -0.0000060   0.0000284
   87  -0.0002411  -0.0000864   0.0003655  -0.0000525   0.0000343  -0.0000272
   88   0.0000737  -0.0000634  -0.0002534  -0.0000166   0.0000054   0.0000281
   89   0.0000869   0.0000020  -0.0001492   0.0000398  -0.0000123  -0.0000019
   90  -0.0001878  -0.0000361   0.0002139  -0.0000773   0.0000462   0.0000263
   91  -0.0008101   0.0002431   0.0001634  -0.0000775  -0.0001707  -0.0000348
   92  -0.0000385  -0.0001880  -0.0001492   0.0001608   0.0002885  -0.0000517
   93   0.0001384   0.0001154   0.0001748  -0.0000368   0.0000097  -0.0000466
   94   0.0004892  -0.0004213  -0.0007560   0.0004504   0.0005697  -0.0000600
   95  -0.0009547  -0.0000449  -0.0000215   0.0004635  -0.0002593  -0.0001134
   96  -0.0002164  -0.0001853  -0.0003200   0.0002396   0.0001002   0.0000090
   97  -0.0005421   0.0001335   0.0003327  -0.0000697  -0.0003135  -0.0000108
   98   0.0002074  -0.0000753   0.0000727  -0.0001812   0.0000980   0.0000242
   99  -0.0000479   0.0000317   0.0000958  -0.0000465  -0.0000338  -0.0000095
  100  -0.0000135   0.0001151   0.0001141  -0.0001076  -0.0000990   0.0000194
  101   0.0001657  -0.0000749  -0.0000520  -0.0000726   0.0000940   0.0000212
  102  -0.0000278   0.0000966   0.0001581  -0.0001074  -0.0000910  -0.0000016
  103  -0.0000124   0.0001406   0.0002339  -0.0001602  -0.0001255   0.0000140
  104   0.0001601  -0.0000055  -0.0000085  -0.0000573   0.0000550   0.0000106
  105   0.0000463  -0.0000523  -0.0001007   0.0000396   0.0000568  -0.0000056
  106  -0.0000128  -0.0000091  -0.0000457   0.0000506   0.0000123  -0.0000123
  107   0.0000173   0.0000473  -0.0000097   0.0000120  -0.0000250   0.0000015
  108   0.0000195   0.0000047   0.0000041  -0.0000032   0.0000042  -0.0000017
           49          50          51          52          53          54
    1   0.0015708  -0.0011349   0.0009352  -0.1301091  -0.0244279   0.0274297
    2  -0.0002457   0.0003752  -0.0003823  -0.0248300  -0.0918145   0.0130754
    3  -0.0016662   0.0001072   0.0001890   0.0317188   0.0132342  -0.0960604
    4  -0.0002573   0.0001601  -0.0009681  -0.0001524  -0.0003883   0.0296301
    5   0.0000908   0.0003985  -0.0002112   0.0004123  -0.0005764   0.0136529
    6   0.0007495  -0.0004300   0.0008120   0.0006064   0.0008378  -0.0150204
    7  -0.0001827   0.0000830   0.0002359  -0.0113608  -0.0284251  -0.0053330
    8  -0.0000162  -0.0003206   0.0000900  -0.0143539  -0.0120134   0.0021550
    9  -0.0000742  -0.0000049   0.0001306   0.0022142   0.0137241   0.0034818
   10   0.0000926   0.0000813   0.0001649   0.0006181   0.0003097  -0.0007287
   11   0.0001060  -0.0001121   0.0000582   0.0012666   0.0017871  -0.0004942
   12   0.0001404   0.0000349  -0.0000058   0.0002129   0.0002920   0.0002209
   13   0.0000321  -0.0000727  -0.0002967   0.0025879  -0.0049418  -0.0033453
   14  -0.0000278   0.0000898  -0.0001663   0.0017570  -0.0078990  -0.0044015
   15   0.0000804   0.0000355   0.0000661  -0.0004588  -0.0019183  -0.0003429
   16   0.0003844   0.0010544   0.0004093   0.0011321   0.0013641  -0.0000740
   17   0.0005248   0.0019696   0.0007002  -0.0000861   0.0018794   0.0007866
   18  -0.0008854  -0.0006578   0.0004052  -0.0002219   0.0008378   0.0000223
   19   0.0000877  -0.0001982  -0.0005388  -0.0001986  -0.0000196   0.0000279
   20  -0.0002913   0.0000156  -0.0000951   0.0000383  -0.0002608  -0.0000149
   21  -0.0000038   0.0004899   0.0005181   0.0001474   0.0001927   0.0001469
   22   0.0000496   0.0003434   0.0000249  -0.0004662   0.0001044   0.0000317
   23   0.0000405   0.0000925  -0.0000716   0.0001295   0.0005134  -0.0001825
   24   0.0001825   0.0003564   0.0003191   0.0000226  -0.0002584   0.0000020
   25  -0.0017814  -0.0041600  -0.0005007   0.0045349   0.0289808   0.0084734
   26  -0.0009033  -0.0039361  -0.0027029   0.0031132  -0.0267176  -0.0048662
   27  -0.0045960  -0.0333619  -0.0110235   0.0029180   0.0082299   0.0031025
   28   0.0004319  -0.0010099  -0.0005468   0.0002052   0.0000100   0.0006442
   29  -0.0006459  -0.0059081  -0.0019001  -0.0007654   0.0023800  -0.0006359
   30  -0.0004671  -0.0013155   0.0009027  -0.0001086   0.0008215   0.0002621
   31   0.0003197  -0.0009463  -0.0008283  -0.0012180  -0.0039927  -0.0010700
   32   0.0003060   0.0013901   0.0012266  -0.0010948  -0.0034594  -0.0011057
   33   0.0005756  -0.0016482  -0.0002693  -0.0006058  -0.0020622  -0.0015931
   34  -0.0002130   0.0002720   0.0002277   0.0008049   0.0016124   0.0004974
   35  -0.0000841   0.0001474  -0.0001181  -0.0017803  -0.0019790  -0.0014472
   36  -0.0000442   0.0008508   0.0005790  -0.0002743   0.0001352   0.0004830
   37  -0.0000808   0.0001763   0.0000670   0.0002207   0.0003214  -0.0003416
   38   0.0000260  -0.0000876  -0.0001515   0.0000181   0.0001302  -0.0000283
   39   0.0002109   0.0001017  -0.0001630  -0.0001154  -0.0003092  -0.0001055
   40   0.0003034   0.0004223   0.0005510  -0.0000304   0.0001596   0.0001515
   41   0.0001762  -0.0003742  -0.0004171   0.0001295  -0.0000481  -0.0000534
   42   0.0000190   0.0009061   0.0007496   0.0000390   0.0003518   0.0006029
   43  -0.0538350  -0.0033982  -0.0335751  -0.1387557   0.0436372  -0.0210658
   44  -0.0026469  -0.0484976  -0.0117271   0.0445402  -0.1106921   0.0167174
   45  -0.0323445  -0.0119646  -0.2874123  -0.0219074   0.0158105  -0.0859183
   46   0.0042242   0.0020489  -0.0014185  -0.0217081  -0.0086189   0.0116710
   47   0.0016230   0.0002300  -0.0004083   0.0170766   0.0068533  -0.0094825
   48   0.0265445   0.0112394  -0.0143934  -0.0086522  -0.0032626   0.0033372
   49   0.0567773  -0.0004644   0.0389623  -0.0052553  -0.0002813  -0.0269474
   50  -0.0004644   0.0560632   0.0140092   0.0037570  -0.0003116   0.0205704
   51   0.0389623   0.0140092   0.3154717  -0.0014426   0.0005512  -0.0088086
   52  -0.0052553   0.0037570  -0.0014426   0.4284808   0.0146004   0.0221612
   53  -0.0002813  -0.0003116   0.0005512   0.0146004   0.5587577   0.0334511
   54  -0.0269474   0.0205704  -0.0088086   0.0221612   0.0334511   0.5611416
   55   0.0010566  -0.0006871  -0.0000339  -0.0527931  -0.0402856  -0.0140407
   56  -0.0003658   0.0004555   0.0004871  -0.0405327  -0.2741530  -0.0758057
   57   0.0005775   0.0000926   0.0005292  -0.0143906  -0.0772632  -0.0741968
   58  -0.0037159   0.0037644  -0.0012961  -0.0485183  -0.0002333  -0.0206793
   59   0.0029724  -0.0015862   0.0011439  -0.0008758  -0.0499506   0.0029269
   60  -0.0013112   0.0008012   0.0010712  -0.0209444   0.0032837  -0.2969551
   61   0.0001040  -0.0001276  -0.0000850  -0.0256468   0.0144130  -0.0038548
   62   0.0002555  -0.0001167   0.0000298  -0.0044673   0.0102918  -0.0053635
   63   0.0001632   0.0000153   0.0003391   0.0088720  -0.0089337   0.0037821
   64   0.0000157  -0.0000031  -0.0000625  -0.0021616   0.0046581  -0.0027024
   65  -0.0000205   0.0000003   0.0000282   0.0022582  -0.0029263   0.0010495
   66   0.0000329  -0.0000346   0.0000094  -0.0006642   0.0007313   0.0003452
   67   0.0000321  -0.0000088  -0.0000072   0.0003830   0.0007918   0.0002567
   68   0.0000455  -0.0000138   0.0000519   0.0005998   0.0012892   0.0000717
   69  -0.0000499   0.0000327  -0.0000834  -0.0003940  -0.0001660  -0.0002804
   70   0.0000098  -0.0000107  -0.0000075  -0.0000888  -0.0003642  -0.0002096
   71  -0.0000162  -0.0000086  -0.0000026  -0.0007588  -0.0003196   0.0001152
   72   0.0000211  -0.0000189   0.0000281   0.0000001  -0.0000463   0.0001855
   73  -0.0000170   0.0000238  -0.0000188  -0.0000326   0.0000164  -0.0000868
   74   0.0000213   0.0000042  -0.0000019   0.0001270  -0.0000034   0.0000520
   75   0.0000566  -0.0000512   0.0000638   0.0003090  -0.0001647   0.0000143
   76  -0.0000222   0.0000157  -0.0000116  -0.0007150   0.0001708   0.0002101
   77  -0.0000326   0.0000025  -0.0000413  -0.0002186  -0.0006358  -0.0003090
   78  -0.0000112   0.0000355  -0.0000137   0.0005522   0.0003157   0.0002057
   79   0.0000246  -0.0000093   0.0001890   0.0005083   0.0001210  -0.0010078
   80   0.0001314  -0.0001677   0.0000400   0.0000754  -0.0005125  -0.0012303
   81  -0.0001112   0.0000801  -0.0000817  -0.0000525  -0.0002847   0.0014574
   82   0.0000206  -0.0000177   0.0000182  -0.0000996   0.0000544  -0.0001974
   83   0.0000012  -0.0000038   0.0000124  -0.0000550   0.0000693  -0.0001654
   84   0.0000103  -0.0000101   0.0000114  -0.0001608   0.0001418   0.0000149
   85  -0.0000481   0.0000418  -0.0000406  -0.0009905   0.0004770   0.0003225
   86  -0.0001477   0.0001285  -0.0000930  -0.0001893   0.0003337   0.0009496
   87   0.0001492  -0.0000985   0.0000460   0.0001219   0.0000168  -0.0001030
   88  -0.0000894   0.0000835  -0.0000281   0.0002152   0.0002347   0.0003544
   89  -0.0000578   0.0000296  -0.0000150  -0.0002886   0.0001559   0.0001292
   90   0.0000930  -0.0000580   0.0000867   0.0007114   0.0000319  -0.0006357
   91   0.0000224  -0.0000795  -0.0000910   0.0001118   0.0001593  -0.0000012
   92  -0.0000370   0.0000309   0.0000274   0.0001024   0.0001074  -0.0000346
   93  -0.0000326  -0.0000961  -0.0001087  -0.0000315  -0.0000423  -0.0000623
   94  -0.0001616  -0.0000077   0.0001442  -0.0004569   0.0012408   0.0008467
   95  -0.0000425  -0.0000465   0.0001760  -0.0007232   0.0009827   0.0007673
   96  -0.0001189  -0.0000338  -0.0000648  -0.0005531   0.0027126   0.0020858
   97   0.0000442  -0.0000011  -0.0000239  -0.0000706   0.0001137  -0.0000360
   98   0.0000195   0.0000390  -0.0000580   0.0005892  -0.0009192  -0.0005945
   99   0.0000278   0.0000168   0.0000243   0.0001694  -0.0005119  -0.0004036
  100   0.0000456   0.0000014  -0.0000353   0.0003546  -0.0003358  -0.0001726
  101  -0.0000132   0.0000253  -0.0000409   0.0000847   0.0001700   0.0000502
  102   0.0000595   0.0000087   0.0000227   0.0004183  -0.0006379  -0.0004758
  103   0.0000209   0.0000113  -0.0000883   0.0007487  -0.0012869  -0.0008895
  104   0.0000004   0.0000077  -0.0000221   0.0002390  -0.0002619  -0.0002537
  105   0.0000160  -0.0000058   0.0000674  -0.0002273   0.0001669   0.0000537
  106  -0.0000105  -0.0000034   0.0000160  -0.0000787   0.0000505   0.0000755
  107  -0.0000005  -0.0000039  -0.0000055   0.0001066  -0.0002455  -0.0000526
  108  -0.0000083   0.0000054  -0.0000143   0.0000109  -0.0000094   0.0000144
           55          56          57          58          59          60
    1  -0.0061559  -0.0035457   0.0029367   0.0018804   0.0006500   0.0010862
    2  -0.0276886  -0.0104587   0.0149339  -0.0009557  -0.0014938   0.0006162
    3  -0.0095857  -0.0030594   0.0039106   0.0290629   0.0116216  -0.0143572
    4   0.0010545   0.0001859  -0.0007063  -0.0047439  -0.0018451   0.0023696
    5   0.0006339   0.0003018   0.0001261  -0.0022848  -0.0002402   0.0012148
    6   0.0000258   0.0002996   0.0004989   0.0022004   0.0010835   0.0001860
    7  -0.0033414  -0.0009512   0.0019748   0.0010773   0.0002638  -0.0005397
    8   0.0015810   0.0014663  -0.0004626   0.0011604   0.0006635  -0.0013220
    9   0.0027074   0.0015941  -0.0010938   0.0009751   0.0016001  -0.0002824
   10  -0.0000085   0.0000195   0.0000877   0.0000066  -0.0002017   0.0001588
   11   0.0003131   0.0000854   0.0003141  -0.0004519  -0.0002577   0.0007808
   12   0.0000290  -0.0000325   0.0003194  -0.0004667  -0.0001155   0.0005586
   13  -0.0019663  -0.0008412   0.0006681   0.0000323   0.0002541   0.0001781
   14  -0.0027698  -0.0009294   0.0008216   0.0001995   0.0001689   0.0000247
   15  -0.0003395  -0.0002728   0.0004321  -0.0003719  -0.0002994   0.0005330
   16  -0.0003091   0.0001441  -0.0001112  -0.0000927  -0.0000684   0.0000008
   17   0.0000165   0.0006538  -0.0001639  -0.0000072  -0.0001996   0.0002166
   18   0.0000535  -0.0001237  -0.0000960   0.0000414   0.0000243   0.0001140
   19   0.0001073  -0.0000203  -0.0000191  -0.0001536   0.0000292  -0.0000045
   20  -0.0000287  -0.0000582   0.0000203   0.0000071   0.0000569  -0.0001893
   21   0.0000022   0.0000508  -0.0000241  -0.0000248  -0.0002016   0.0000658
   22   0.0001318   0.0000255  -0.0000048   0.0001033  -0.0000171  -0.0000131
   23  -0.0000366  -0.0000475  -0.0000015  -0.0000234  -0.0000349   0.0000784
   24  -0.0000114  -0.0000200  -0.0000309  -0.0000122  -0.0000366  -0.0000416
   25  -0.0048804   0.0043310  -0.0012957   0.0007747  -0.0005136   0.0005864
   26   0.0022148  -0.0006094   0.0006239  -0.0014595   0.0014493  -0.0006765
   27  -0.0022190   0.0019119  -0.0002136  -0.0003420   0.0014843   0.0002036
   28  -0.0000700  -0.0000172  -0.0000460   0.0000760   0.0004849   0.0001484
   29  -0.0002879   0.0002601   0.0003730   0.0005490  -0.0005147   0.0004969
   30   0.0000200  -0.0000381   0.0004009   0.0005685  -0.0003565   0.0003661
   31   0.0011892  -0.0010637   0.0001061  -0.0001694   0.0002419  -0.0000237
   32   0.0007466  -0.0002941   0.0002494  -0.0001558  -0.0000032   0.0000225
   33   0.0005227  -0.0005894   0.0005931  -0.0000819   0.0000656   0.0004141
   34  -0.0004710   0.0003780  -0.0001586   0.0000264  -0.0000764  -0.0000628
   35   0.0009704  -0.0008068   0.0002061   0.0000982   0.0000521   0.0001588
   36  -0.0000126   0.0000253  -0.0000490   0.0001611  -0.0001384   0.0000363
   37   0.0000099   0.0000508  -0.0000114  -0.0000215  -0.0000180  -0.0000000
   38  -0.0000368   0.0000164   0.0000041  -0.0000125   0.0000214  -0.0000011
   39   0.0000767  -0.0000409   0.0000037  -0.0000440   0.0000338  -0.0000267
   40  -0.0000560   0.0000612   0.0000955   0.0000883  -0.0000981   0.0001518
   41   0.0000028  -0.0000217  -0.0000571  -0.0000793   0.0000191  -0.0001813
   42  -0.0001310   0.0001305  -0.0000049   0.0002332  -0.0002037   0.0000773
   43   0.0039537  -0.0024698   0.0012700  -0.0046984   0.0028743  -0.0021127
   44   0.0262230  -0.0172603   0.0098973   0.0015161  -0.0017148   0.0003768
   45   0.0088353  -0.0057091   0.0021851  -0.0277599   0.0192833  -0.0086226
   46   0.0008147   0.0002411   0.0003707   0.0007558  -0.0005766  -0.0004961
   47  -0.0004967   0.0006353  -0.0005451  -0.0007714   0.0006349  -0.0000530
   48   0.0005715  -0.0003254   0.0000521   0.0001291  -0.0005988   0.0006361
   49   0.0010566  -0.0003658   0.0005775  -0.0037159   0.0029724  -0.0013112
   50  -0.0006871   0.0004555   0.0000926   0.0037644  -0.0015862   0.0008012
   51  -0.0000339   0.0004871   0.0005292  -0.0012961   0.0011439   0.0010712
   52  -0.0527931  -0.0405327  -0.0143906  -0.0485183  -0.0008758  -0.0209444
   53  -0.0402856  -0.2741530  -0.0772632  -0.0002333  -0.0499506   0.0032837
   54  -0.0140407  -0.0758057  -0.0741968  -0.0206793   0.0029269  -0.2969551
   55   0.0627044   0.0413792   0.0137817  -0.0011546  -0.0024981  -0.0009209
   56   0.0413792   0.2997414   0.0822487   0.0001589   0.0013802  -0.0002766
   57   0.0137817   0.0822487   0.0768316  -0.0053480  -0.0306951  -0.0100626
   58  -0.0011546   0.0001589  -0.0053480   0.0593748  -0.0020104   0.0239140
   59  -0.0024981   0.0013802  -0.0306951  -0.0020104   0.0516482  -0.0061721
   60  -0.0009209  -0.0002766  -0.0100626   0.0239140  -0.0061721   0.3259951
   61   0.0013765   0.0005540  -0.0005006   0.0014492   0.0000588  -0.0008094
   62  -0.0010114  -0.0006060  -0.0006453  -0.0000106   0.0002088   0.0006075
   63  -0.0007669   0.0000251   0.0004093   0.0003783  -0.0003674  -0.0003770
   64   0.0003348  -0.0000780  -0.0001985   0.0001872   0.0000721   0.0001478
   65   0.0000254   0.0000576   0.0001485  -0.0000875  -0.0000435  -0.0000786
   66   0.0001247  -0.0000510  -0.0000870  -0.0002841   0.0000784   0.0001370
   67  -0.0005424   0.0006234   0.0001032  -0.0001388   0.0001728   0.0001979
   68  -0.0001601  -0.0006075  -0.0005030   0.0000728  -0.0002057  -0.0000752
   69   0.0005078   0.0001041   0.0003584  -0.0000207   0.0000280   0.0000864
   70   0.0003846   0.0003338   0.0000502  -0.0000196   0.0000889   0.0001008
   71   0.0002076   0.0003110   0.0001048   0.0000813   0.0000346  -0.0000502
   72  -0.0001269  -0.0000390  -0.0001390   0.0000110  -0.0000132  -0.0000059
   73  -0.0000766  -0.0000708   0.0000993   0.0000238  -0.0001151  -0.0000773
   74   0.0000210  -0.0000553   0.0000879  -0.0001377  -0.0000378   0.0000775
   75   0.0000906   0.0000177  -0.0002711  -0.0001320   0.0001146   0.0001842
   76  -0.0012732   0.0015080   0.0005192  -0.0000002  -0.0000085   0.0000077
   77   0.0014495   0.0001933  -0.0000527   0.0000527   0.0000786   0.0000061
   78   0.0001156  -0.0006619  -0.0000338   0.0000103  -0.0001403  -0.0001014
   79  -0.0001992  -0.0001637  -0.0001683  -0.0009083   0.0005021  -0.0002130
   80   0.0001539   0.0001215  -0.0000774   0.0003217   0.0004205   0.0009474
   81  -0.0000006   0.0000369   0.0001419   0.0000237  -0.0002077  -0.0005614
   82   0.0001607   0.0000714   0.0001686  -0.0003921  -0.0001946   0.0000454
   83   0.0000635   0.0000309   0.0001062  -0.0001022  -0.0000981   0.0000240
   84   0.0001744   0.0000644  -0.0000337  -0.0001529  -0.0000053  -0.0000209
   85   0.0000386  -0.0001050   0.0000456  -0.0013495   0.0006205  -0.0011554
   86  -0.0000977  -0.0000491  -0.0001006   0.0007621  -0.0002118  -0.0004643
   87  -0.0000922  -0.0001453  -0.0002047  -0.0004651   0.0001536   0.0003922
   88  -0.0000206  -0.0000558  -0.0000103   0.0002153  -0.0001023  -0.0003784
   89   0.0000603   0.0000163   0.0000651   0.0000246  -0.0001114  -0.0002010
   90  -0.0000715  -0.0000379   0.0000361  -0.0001151  -0.0000067   0.0004416
   91  -0.0000744   0.0000133  -0.0000080  -0.0000224   0.0000185  -0.0000012
   92  -0.0000421   0.0000817  -0.0000032  -0.0000084  -0.0000164  -0.0000163
   93   0.0000282  -0.0000447  -0.0000028  -0.0000082   0.0000237  -0.0000120
   94   0.0007758   0.0007121  -0.0000815   0.0001390  -0.0002341  -0.0002139
   95   0.0007835   0.0004028  -0.0000752   0.0000173  -0.0001353   0.0000178
   96   0.0010903   0.0004611  -0.0003363   0.0001317  -0.0000354  -0.0003842
   97   0.0000270  -0.0001120  -0.0000214  -0.0000089   0.0000366   0.0000576
   98  -0.0004699  -0.0001844   0.0001654  -0.0000503  -0.0000098   0.0000632
   99  -0.0002007  -0.0000852   0.0000879  -0.0000454  -0.0000022   0.0000877
  100  -0.0002150  -0.0001700   0.0000328  -0.0001073   0.0000409   0.0000780
  101  -0.0000107   0.0000081  -0.0000147   0.0000551  -0.0000043  -0.0000791
  102  -0.0002963  -0.0001622   0.0001243  -0.0001880  -0.0000410   0.0002014
  103  -0.0005716  -0.0002750   0.0002001  -0.0000045   0.0000900   0.0000650
  104  -0.0001497  -0.0000361   0.0000517   0.0000035   0.0000208   0.0000225
  105   0.0001056   0.0000771  -0.0000385  -0.0000066  -0.0000227   0.0000469
  106   0.0000592   0.0000468  -0.0000075   0.0000098  -0.0000180  -0.0000165
  107  -0.0000885  -0.0000420   0.0000199  -0.0000028   0.0000120  -0.0000010
  108  -0.0000132  -0.0000137   0.0000040   0.0000041  -0.0000059  -0.0000237
           61          62          63          64          65          66
    1  -0.1257777   0.0293993  -0.0099082  -0.0254414   0.0160766  -0.0045529
    2   0.0304657  -0.0963270   0.0065502  -0.0099730   0.0082407  -0.0022860
    3  -0.0136251   0.0115289  -0.0817169   0.0117029  -0.0077997   0.0020839
    4  -0.0058842   0.0034061  -0.0268353   0.0005514  -0.0006733   0.0000054
    5   0.0040406  -0.0026076   0.0187329  -0.0004062   0.0006727  -0.0006101
    6  -0.0020315   0.0007162  -0.0084883  -0.0003986  -0.0000604   0.0004403
    7   0.0093831   0.0231180   0.0095121  -0.0022768   0.0008669   0.0016738
    8   0.0050749  -0.0244645  -0.0047530  -0.0016389   0.0002280   0.0001645
    9   0.0030165   0.0061313   0.0020260   0.0009257  -0.0005936   0.0000891
   10  -0.0000112   0.0001406   0.0007630  -0.0000403   0.0000426   0.0000526
   11  -0.0003605   0.0015164  -0.0002424   0.0003039  -0.0002680  -0.0001286
   12  -0.0006520   0.0007298  -0.0000685   0.0000555  -0.0000638  -0.0000472
   13  -0.0033665   0.0024514   0.0001699   0.0020025   0.0006835  -0.0011054
   14   0.0012605  -0.0002046  -0.0009091  -0.0021421  -0.0028786   0.0013759
   15   0.0009822   0.0001943   0.0001302  -0.0007860  -0.0001087   0.0004012
   16  -0.0005920  -0.0022502  -0.0009412   0.0001179   0.0000045  -0.0001083
   17  -0.0034865  -0.0040265  -0.0017889   0.0000077   0.0001868  -0.0001479
   18  -0.0009690  -0.0023025  -0.0010311  -0.0000885   0.0002048  -0.0000072
   19  -0.0001030  -0.0001031   0.0001224  -0.0000447   0.0000027  -0.0000102
   20   0.0001707   0.0000762  -0.0002058  -0.0000160   0.0000016   0.0000266
   21  -0.0000750   0.0001031   0.0003557  -0.0000151   0.0000068  -0.0000111
   22   0.0009875   0.0013749   0.0004986   0.0000180  -0.0000733   0.0000587
   23  -0.0009906  -0.0007327  -0.0004924   0.0000776   0.0000483  -0.0000344
   24   0.0000587   0.0003965   0.0005914  -0.0000011  -0.0000026  -0.0000167
   25  -0.0003922  -0.0004363  -0.0001711  -0.0001266  -0.0000164   0.0000040
   26  -0.0002695  -0.0004907   0.0001482  -0.0002827   0.0001748   0.0000294
   27   0.0001916   0.0000913   0.0002328  -0.0000480  -0.0000328  -0.0000448
   28   0.0000393   0.0000482   0.0000252   0.0000159  -0.0000075   0.0000014
   29   0.0000550   0.0000460   0.0000026   0.0000168  -0.0000133   0.0000050
   30  -0.0000149  -0.0000120  -0.0000489   0.0000099  -0.0000031   0.0000078
   31  -0.0000613   0.0000917  -0.0000429   0.0001219  -0.0000454  -0.0000035
   32   0.0001062  -0.0001492   0.0000346  -0.0000749   0.0000034  -0.0000020
   33  -0.0000317  -0.0000344  -0.0001220   0.0000109   0.0000183   0.0000143
   34   0.0002169   0.0000929   0.0000705  -0.0000221  -0.0000164  -0.0000053
   35  -0.0000545   0.0003264  -0.0001052   0.0002447  -0.0000749  -0.0000094
   36  -0.0000100   0.0000521   0.0000116   0.0000223  -0.0000129  -0.0000004
   37   0.0001257   0.0001282   0.0000011   0.0000585  -0.0000392  -0.0000085
   38  -0.0000509  -0.0000312  -0.0000018  -0.0000166   0.0000208   0.0000010
   39  -0.0000151  -0.0000229   0.0000203  -0.0000072   0.0000035  -0.0000026
   40  -0.0000134  -0.0000159   0.0000001  -0.0000093   0.0000042   0.0000009
   41  -0.0000091   0.0000035  -0.0000042   0.0000042  -0.0000003  -0.0000016
   42  -0.0000023   0.0000016   0.0000340  -0.0000063  -0.0000018  -0.0000008
   43  -0.0023367  -0.0035297   0.0018876  -0.0010774   0.0008530  -0.0002056
   44  -0.0028045  -0.0018005   0.0013132  -0.0010086   0.0006380  -0.0000035
   45   0.0025038   0.0020302  -0.0020107   0.0010690  -0.0005309   0.0002388
   46  -0.0008656  -0.0012980   0.0007816  -0.0005277   0.0003585  -0.0000982
   47   0.0008429   0.0008325  -0.0003919   0.0004011  -0.0002286   0.0000229
   48  -0.0003640  -0.0000222   0.0004737  -0.0001150   0.0000793  -0.0000372
   49   0.0001040   0.0002555   0.0001632   0.0000157  -0.0000205   0.0000329
   50  -0.0001276  -0.0001167   0.0000153  -0.0000031   0.0000003  -0.0000346
   51  -0.0000850   0.0000298   0.0003391  -0.0000625   0.0000282   0.0000094
   52  -0.0256468  -0.0044673   0.0088720  -0.0021616   0.0022582  -0.0006642
   53   0.0144130   0.0102918  -0.0089337   0.0046581  -0.0029263   0.0007313
   54  -0.0038548  -0.0053635   0.0037821  -0.0027024   0.0010495   0.0003452
   55   0.0013765  -0.0010114  -0.0007669   0.0003348   0.0000254   0.0001247
   56   0.0005540  -0.0006060   0.0000251  -0.0000780   0.0000576  -0.0000510
   57  -0.0005006  -0.0006453   0.0004093  -0.0001985   0.0001485  -0.0000870
   58   0.0014492  -0.0000106   0.0003783   0.0001872  -0.0000875  -0.0002841
   59   0.0000588   0.0002088  -0.0003674   0.0000721  -0.0000435   0.0000784
   60  -0.0008094   0.0006075  -0.0003770   0.0001478  -0.0000786   0.0001370
   61   0.5176766   0.0568666  -0.0388582  -0.2012922  -0.0931367   0.0824944
   62   0.0568666   0.4831427  -0.0278994  -0.0912366  -0.0997873   0.0487326
   63  -0.0388582  -0.0278994   0.4830327   0.0820807   0.0500715  -0.0924664
   64  -0.2012922  -0.0912366   0.0820807   0.2209997   0.0983274  -0.0870191
   65  -0.0931367  -0.0997873   0.0500715   0.0983274   0.1181236  -0.0527537
   66   0.0824944   0.0487326  -0.0924664  -0.0870191  -0.0527537   0.1049720
   67  -0.0786083  -0.0108293  -0.0043502  -0.0024111  -0.0237242  -0.0124470
   68  -0.0119235  -0.1559087  -0.0379622  -0.0018782  -0.0185551  -0.0090888
   69  -0.0039408  -0.0376516  -0.0948502   0.0007735   0.0106012   0.0060072
   70   0.0029645  -0.0029364  -0.0004286   0.0009987   0.0004419   0.0001453
   71   0.0256846  -0.0157439   0.0029340  -0.0000958   0.0010064   0.0009250
   72   0.0130507  -0.0066315   0.0000208  -0.0002274   0.0007674   0.0004900
   73  -0.0022338   0.0008392  -0.0026942  -0.0001298   0.0001128  -0.0001862
   74  -0.0051526   0.0038991  -0.0288131  -0.0001333   0.0011061   0.0006569
   75  -0.0023908   0.0026647  -0.0138843  -0.0002930  -0.0001874   0.0006080
   76  -0.0021370  -0.0020440   0.0004659   0.0012728  -0.0003699  -0.0007318
   77  -0.0233696  -0.0167120   0.0129868  -0.0000218  -0.0048395  -0.0032938
   78  -0.0122688  -0.0077203   0.0059268  -0.0006638  -0.0032073  -0.0007764
   79  -0.0818359   0.0010013  -0.0165391   0.0056853  -0.0020951   0.0250003
   80   0.0013424  -0.0804972   0.0140299   0.0036756  -0.0014789   0.0160084
   81  -0.0142092   0.0090200  -0.1702358  -0.0033711   0.0022168  -0.0185225
   82  -0.0028775  -0.0059103  -0.0024137   0.0002533   0.0002884   0.0001502
   83   0.0008821   0.0062729   0.0025156  -0.0000876   0.0004841  -0.0006141
   84  -0.0044066  -0.0286186  -0.0122293   0.0006001  -0.0001786   0.0009223
   85   0.0056162   0.0036248  -0.0026925   0.0009704   0.0004546  -0.0018347
   86  -0.0020433  -0.0029896   0.0017611   0.0005604   0.0007537   0.0007085
   87   0.0250896   0.0156541  -0.0163149  -0.0020338   0.0003162  -0.0062734
   88  -0.0056943   0.0032373   0.0000691   0.0008438  -0.0000663  -0.0002590
   89   0.0028846  -0.0031297   0.0004541   0.0000028  -0.0001849   0.0001575
   90  -0.0285051   0.0183292  -0.0040844   0.0004885   0.0002207   0.0013681
   91  -0.0001393  -0.0001044  -0.0000513  -0.0000239   0.0000254   0.0000068
   92   0.0001684   0.0000719   0.0000563  -0.0000232  -0.0000094   0.0000018
   93  -0.0000276  -0.0000085  -0.0000197   0.0000093   0.0000029   0.0000012
   94   0.0020136   0.0002825   0.0009766   0.0011765  -0.0008233   0.0001910
   95  -0.0015007  -0.0009078   0.0011535   0.0015089  -0.0012122  -0.0012819
   96   0.0001895  -0.0009005   0.0019676   0.0007573  -0.0002456   0.0002997
   97  -0.0004701  -0.0001705  -0.0001982  -0.0000759   0.0000742  -0.0001177
   98   0.0002243   0.0004914  -0.0003342  -0.0006481   0.0003746   0.0002948
   99  -0.0001745   0.0001560  -0.0002811  -0.0001364   0.0000444  -0.0000663
  100  -0.0006031   0.0000729  -0.0000972  -0.0002237   0.0002242  -0.0002360
  101   0.0004505   0.0000784   0.0003865  -0.0001268   0.0001968   0.0004869
  102  -0.0001453   0.0004235  -0.0008255  -0.0003029   0.0001215  -0.0001009
  103  -0.0007649   0.0000695  -0.0000321   0.0000556   0.0002740   0.0000046
  104   0.0003242   0.0002317  -0.0002575  -0.0001256   0.0001079   0.0001091
  105   0.0004790   0.0003373  -0.0004265  -0.0002141   0.0000579  -0.0001335
  106  -0.0002460  -0.0001468   0.0001839   0.0002047  -0.0002040  -0.0000692
  107  -0.0005914  -0.0002543   0.0002909   0.0001557   0.0000745  -0.0001748
  108  -0.0000887  -0.0000966   0.0001281   0.0000374  -0.0000981   0.0001588
           67          68          69          70          71          72
    1   0.0021563   0.0042822   0.0029453   0.0008082  -0.0023108  -0.0009724
    2   0.0269186  -0.0235662   0.0011811  -0.0007590  -0.0047695  -0.0017188
    3   0.0122147  -0.0076128   0.0016538  -0.0003898  -0.0035644  -0.0015623
    4   0.0006009  -0.0009085  -0.0007930   0.0000008  -0.0003587   0.0001594
    5   0.0002701   0.0003175   0.0020676  -0.0001760   0.0001995  -0.0002183
    6   0.0007310  -0.0007768   0.0004544   0.0000329  -0.0001167   0.0004346
    7  -0.0066482   0.0022065  -0.0011654  -0.0000348   0.0021760   0.0007407
    8   0.0016000  -0.0000630   0.0013001  -0.0004537  -0.0002292  -0.0003064
    9  -0.0008813   0.0004731  -0.0007277   0.0000341   0.0002612   0.0006486
   10   0.0000083   0.0000216  -0.0001381   0.0000185  -0.0000161   0.0000375
   11  -0.0000048  -0.0000387   0.0000466   0.0000897  -0.0000564   0.0001084
   12   0.0000794  -0.0000330  -0.0000382   0.0000219  -0.0000467   0.0000056
   13   0.0013347   0.0000357  -0.0001847   0.0002376  -0.0004872  -0.0000718
   14  -0.0009467   0.0000075   0.0010101   0.0002739  -0.0001359  -0.0000027
   15  -0.0001878  -0.0001202   0.0002711   0.0000411  -0.0000122  -0.0000630
   16   0.0007634  -0.0002232   0.0002024  -0.0000105  -0.0003255  -0.0000942
   17   0.0016012  -0.0004853   0.0005273  -0.0000055  -0.0005935  -0.0002542
   18   0.0005784  -0.0002830   0.0003900   0.0000577  -0.0002403  -0.0001147
   19  -0.0000196   0.0000135   0.0000209   0.0000020   0.0000080  -0.0000022
   20  -0.0000235  -0.0000209  -0.0000071  -0.0000186   0.0000171  -0.0000043
   21  -0.0000513   0.0000407  -0.0000288  -0.0000010   0.0000146   0.0000098
   22  -0.0005334   0.0001603  -0.0001905  -0.0000049   0.0002124   0.0000739
   23   0.0004351  -0.0000963   0.0001782   0.0000085  -0.0001641  -0.0000613
   24  -0.0001488   0.0000955  -0.0000787   0.0000003   0.0000624   0.0000224
   25   0.0002311   0.0001527  -0.0000496  -0.0001284  -0.0001777  -0.0000046
   26   0.0000849  -0.0000974   0.0000376   0.0000307   0.0000173  -0.0000332
   27  -0.0001344   0.0001615  -0.0001983  -0.0000819   0.0000462   0.0000548
   28  -0.0000087   0.0000074  -0.0000142   0.0000046   0.0000090   0.0000040
   29  -0.0000063   0.0000181  -0.0000209  -0.0000019   0.0000020   0.0000080
   30   0.0000300  -0.0000024   0.0000078   0.0000056  -0.0000151  -0.0000042
   31   0.0000511  -0.0000950   0.0000661   0.0000815  -0.0000032  -0.0000160
   32  -0.0000651   0.0000223  -0.0000431  -0.0000573   0.0000628  -0.0000016
   33   0.0000510  -0.0000431   0.0000812   0.0000163  -0.0000162  -0.0000179
   34  -0.0001110   0.0000486  -0.0000662  -0.0000420   0.0000476   0.0000187
   35   0.0000660  -0.0000929   0.0001000   0.0001285  -0.0000408  -0.0000121
   36   0.0000002  -0.0000043  -0.0000083   0.0000123  -0.0000006   0.0000012
   37  -0.0000501   0.0000106  -0.0000140  -0.0000010   0.0000242   0.0000057
   38   0.0000138  -0.0000030   0.0000025  -0.0000030  -0.0000070  -0.0000010
   39   0.0000065  -0.0000022  -0.0000014   0.0000019  -0.0000022  -0.0000004
   40   0.0000079   0.0000059  -0.0000009  -0.0000029  -0.0000069   0.0000003
   41   0.0000028  -0.0000057   0.0000075   0.0000030  -0.0000026  -0.0000010
   42  -0.0000063   0.0000104  -0.0000198  -0.0000036   0.0000017   0.0000037
   43   0.0001535  -0.0007055   0.0000506   0.0001947   0.0001779  -0.0000647
   44  -0.0000385  -0.0004836   0.0000964   0.0001705   0.0001919  -0.0000389
   45   0.0001069   0.0000626   0.0004001   0.0001083   0.0000072  -0.0000882
   46  -0.0000655  -0.0001394  -0.0000820  -0.0000157   0.0000764   0.0000138
   47  -0.0000078   0.0001213   0.0000150  -0.0000050  -0.0000258   0.0000034
   48   0.0000070  -0.0000136  -0.0000335   0.0000098  -0.0000020   0.0000092
   49   0.0000321   0.0000455  -0.0000499   0.0000098  -0.0000162   0.0000211
   50  -0.0000088  -0.0000138   0.0000327  -0.0000107  -0.0000086  -0.0000189
   51  -0.0000072   0.0000519  -0.0000834  -0.0000075  -0.0000026   0.0000281
   52   0.0003830   0.0005998  -0.0003940  -0.0000888  -0.0007588   0.0000001
   53   0.0007918   0.0012892  -0.0001660  -0.0003642  -0.0003196  -0.0000463
   54   0.0002567   0.0000717  -0.0002804  -0.0002096   0.0001152   0.0001855
   55  -0.0005424  -0.0001601   0.0005078   0.0003846   0.0002076  -0.0001269
   56   0.0006234  -0.0006075   0.0001041   0.0003338   0.0003110  -0.0000390
   57   0.0001032  -0.0005030   0.0003584   0.0000502   0.0001048  -0.0001390
   58  -0.0001388   0.0000728  -0.0000207  -0.0000196   0.0000813   0.0000110
   59   0.0001728  -0.0002057   0.0000280   0.0000889   0.0000346  -0.0000132
   60   0.0001979  -0.0000752   0.0000864   0.0001008  -0.0000502  -0.0000059
   61  -0.0786083  -0.0119235  -0.0039408   0.0029645   0.0256846   0.0130507
   62  -0.0108293  -0.1559087  -0.0376516  -0.0029364  -0.0157439  -0.0066315
   63  -0.0043502  -0.0379622  -0.0948502  -0.0004286   0.0029340   0.0000208
   64  -0.0024111  -0.0018782   0.0007735   0.0009987  -0.0000958  -0.0002274
   65  -0.0237242  -0.0185551   0.0106012   0.0004419   0.0010064   0.0007674
   66  -0.0124470  -0.0090888   0.0060072   0.0001453   0.0009250   0.0004900
   67   0.5627808  -0.0087420   0.0002845  -0.2400414   0.1128112  -0.0173368
   68  -0.0087420   0.4810496  -0.0441485   0.1137063  -0.1126971   0.0092738
   69   0.0002845  -0.0441485   0.5451352  -0.0168517   0.0093150  -0.0490626
   70  -0.2400414   0.1137063  -0.0168517   0.2596780  -0.1236197   0.0200207
   71   0.1128112  -0.1126971   0.0093150  -0.1236197   0.1240929  -0.0088890
   72  -0.0173368   0.0092738  -0.0490626   0.0200207  -0.0088890   0.0497054
   73  -0.0584975   0.0059735  -0.0521401  -0.0052648   0.0027110  -0.0277438
   74   0.0060009  -0.0507172   0.0300721   0.0021617  -0.0024457   0.0156892
   75  -0.0520218   0.0290664  -0.2891210  -0.0005127   0.0005725  -0.0014696
   76  -0.1806273  -0.1022901   0.0781814  -0.0202221  -0.0156297   0.0124729
   77  -0.1011024  -0.1231873   0.0596537   0.0115849   0.0095106  -0.0077151
   78   0.0782593   0.0602234  -0.0940935  -0.0023982  -0.0022905   0.0005696
   79  -0.0007894  -0.0016232  -0.0062088   0.0001181   0.0005709   0.0010237
   80  -0.0064568   0.0019590  -0.0327717  -0.0002609   0.0008088  -0.0001111
   81  -0.0040124  -0.0039825  -0.0229084   0.0000970   0.0012064   0.0007780
   82   0.0000387   0.0006565  -0.0011909   0.0002636  -0.0003731  -0.0001575
   83   0.0003155   0.0006912   0.0004645  -0.0001346   0.0001336   0.0002327
   84  -0.0014437   0.0027201  -0.0062203   0.0001901   0.0002545   0.0001751
   85   0.0004345   0.0003579   0.0001284  -0.0000986  -0.0001098   0.0000337
   86   0.0008963   0.0006620  -0.0006234   0.0000739   0.0000099  -0.0000584
   87   0.0009246   0.0013679   0.0017106  -0.0000607  -0.0000485  -0.0000525
   88   0.0000406   0.0002154   0.0008448   0.0003128  -0.0006908  -0.0008850
   89  -0.0007460   0.0004476  -0.0007271  -0.0001411   0.0006555   0.0000370
   90  -0.0006474   0.0009705   0.0014152   0.0000723  -0.0006471  -0.0006191
   91   0.0000667  -0.0000105   0.0000332   0.0000072  -0.0000356  -0.0000086
   92  -0.0000849   0.0000270  -0.0000412  -0.0000277   0.0000443   0.0000097
   93   0.0000156  -0.0000082   0.0000164   0.0000076  -0.0000091  -0.0000024
   94  -0.0006879   0.0003263  -0.0008805  -0.0003338   0.0007386   0.0000608
   95   0.0004595   0.0001150  -0.0007628  -0.0002627   0.0002735  -0.0000044
   96  -0.0003042   0.0003825  -0.0008646  -0.0001558   0.0002443   0.0001925
   97   0.0001776  -0.0000860   0.0001584   0.0000494  -0.0001267  -0.0000201
   98  -0.0001349   0.0000190   0.0002452   0.0000870  -0.0000854  -0.0000011
   99   0.0000623  -0.0000625   0.0001338   0.0000285  -0.0000565  -0.0000303
  100   0.0002017  -0.0000722   0.0001226   0.0000930  -0.0001957  -0.0000187
  101  -0.0002290   0.0001029  -0.0001185   0.0000197   0.0000308   0.0000558
  102   0.0001520  -0.0002178   0.0004148   0.0000781  -0.0001332  -0.0000783
  103   0.0002381  -0.0000222   0.0001306   0.0001258  -0.0002512   0.0000033
  104  -0.0000517   0.0000011   0.0000743   0.0000308   0.0000045  -0.0000181
  105  -0.0000640  -0.0000388   0.0000945  -0.0000378   0.0000898  -0.0000504
  106   0.0000798  -0.0000196  -0.0000745  -0.0000442   0.0000525  -0.0000015
  107   0.0001393  -0.0000049  -0.0000788   0.0000043  -0.0000821   0.0000147
  108  -0.0000164   0.0000069  -0.0000118   0.0000061  -0.0000119   0.0000263
           73          74          75          76          77          78
    1   0.0003544  -0.0006504  -0.0007062  -0.0001001  -0.0010665   0.0002638
    2   0.0002783   0.0015806   0.0013829   0.0002128   0.0007501   0.0006159
    3   0.0008482  -0.0012500  -0.0000707  -0.0004897   0.0004160   0.0001238
    4   0.0001702   0.0002855   0.0005653  -0.0000109   0.0000302   0.0001605
    5   0.0001725  -0.0003711  -0.0006386   0.0000270  -0.0000673  -0.0000315
    6   0.0002297   0.0004551   0.0006511  -0.0000170  -0.0000350   0.0000333
    7   0.0001390  -0.0003048  -0.0000460   0.0000381  -0.0004428  -0.0002155
    8   0.0000467   0.0000933  -0.0002025   0.0000503  -0.0002506   0.0000411
    9  -0.0000532   0.0002002   0.0004619   0.0001185   0.0000421   0.0000644
   10  -0.0000099  -0.0000179   0.0000140   0.0000008   0.0000010   0.0000105
   11   0.0000095   0.0001662   0.0002723  -0.0000217   0.0000156   0.0000152
   12   0.0000345   0.0000187   0.0001073  -0.0000135  -0.0000165   0.0000114
   13  -0.0001464   0.0001316   0.0001519  -0.0000197   0.0005019   0.0000454
   14  -0.0000860   0.0000956  -0.0000672  -0.0002453  -0.0004090  -0.0002296
   15   0.0000739   0.0000930   0.0000959  -0.0000696  -0.0001420  -0.0000099
   16  -0.0000291   0.0000475  -0.0000311  -0.0000361  -0.0000398   0.0000241
   17  -0.0000213   0.0000634  -0.0000504  -0.0000662  -0.0000390   0.0000405
   18   0.0000088   0.0000466  -0.0000127  -0.0000358   0.0000046  -0.0000189
   19   0.0000075   0.0000152   0.0000210   0.0000004  -0.0000012   0.0000013
   20   0.0000073  -0.0000257  -0.0000290   0.0000059  -0.0000079  -0.0000007
   21   0.0000026   0.0000114   0.0000265  -0.0000024  -0.0000068   0.0000051
   22   0.0000089  -0.0000328   0.0000115   0.0000264   0.0000311  -0.0000176
   23  -0.0000185   0.0000258  -0.0000076  -0.0000268  -0.0000005   0.0000035
   24  -0.0000074  -0.0000105   0.0000022   0.0000068   0.0000047   0.0000040
   25   0.0000151  -0.0000010   0.0000079  -0.0000587  -0.0002910   0.0001033
   26   0.0000082   0.0000042  -0.0000109   0.0000266   0.0000276  -0.0000032
   27  -0.0000030  -0.0000369   0.0000172   0.0000087  -0.0000858   0.0000421
   28  -0.0000043  -0.0000070  -0.0000018  -0.0000020   0.0000137  -0.0000038
   29  -0.0000078  -0.0000012   0.0000160  -0.0000071  -0.0000030  -0.0000050
   30  -0.0000030   0.0000069   0.0000177  -0.0000082  -0.0000048  -0.0000021
   31  -0.0000233   0.0000167  -0.0000034   0.0000044   0.0001113  -0.0000325
   32   0.0000322  -0.0000242  -0.0000164   0.0000310  -0.0000082   0.0000093
   33   0.0000040   0.0000085  -0.0000278  -0.0000071   0.0000192  -0.0000068
   34   0.0000125  -0.0000169   0.0000122   0.0000127  -0.0000264   0.0000034
   35  -0.0000477   0.0000336   0.0000151  -0.0000134   0.0001403  -0.0000478
   36  -0.0000045   0.0000029   0.0000220  -0.0000018   0.0000133  -0.0000063
   37  -0.0000007  -0.0000056   0.0000024   0.0000099   0.0000216  -0.0000066
   38   0.0000002   0.0000010  -0.0000010  -0.0000018  -0.0000105   0.0000030
   39  -0.0000002   0.0000032  -0.0000019   0.0000000  -0.0000004   0.0000022
   40   0.0000017   0.0000031   0.0000017  -0.0000034  -0.0000096   0.0000040
   41  -0.0000001   0.0000014  -0.0000033  -0.0000009   0.0000026  -0.0000009
   42  -0.0000005   0.0000002   0.0000138  -0.0000014  -0.0000056   0.0000010
   43  -0.0000064   0.0000523   0.0000070   0.0001815   0.0004569  -0.0001155
   44   0.0000260   0.0000158   0.0000033   0.0001665   0.0003940  -0.0001548
   45   0.0000067   0.0000224  -0.0000671  -0.0000528   0.0001522  -0.0000972
   46   0.0000146  -0.0000081   0.0000149   0.0000638   0.0000426  -0.0000176
   47  -0.0000099  -0.0000028  -0.0000030  -0.0000326  -0.0000324   0.0000142
   48  -0.0000072   0.0000124   0.0000084   0.0000101   0.0000063   0.0000081
   49  -0.0000170   0.0000213   0.0000566  -0.0000222  -0.0000326  -0.0000112
   50   0.0000238   0.0000042  -0.0000512   0.0000157   0.0000025   0.0000355
   51  -0.0000188  -0.0000019   0.0000638  -0.0000116  -0.0000413  -0.0000137
   52  -0.0000326   0.0001270   0.0003090  -0.0007150  -0.0002186   0.0005522
   53   0.0000164  -0.0000034  -0.0001647   0.0001708  -0.0006358   0.0003157
   54  -0.0000868   0.0000520   0.0000143   0.0002101  -0.0003090   0.0002057
   55  -0.0000766   0.0000210   0.0000906  -0.0012732   0.0014495   0.0001156
   56  -0.0000708  -0.0000553   0.0000177   0.0015080   0.0001933  -0.0006619
   57   0.0000993   0.0000879  -0.0002711   0.0005192  -0.0000527  -0.0000338
   58   0.0000238  -0.0001377  -0.0001320  -0.0000002   0.0000527   0.0000103
   59  -0.0001151  -0.0000378   0.0001146  -0.0000085   0.0000786  -0.0001403
   60  -0.0000773   0.0000775   0.0001842   0.0000077   0.0000061  -0.0001014
   61  -0.0022338  -0.0051526  -0.0023908  -0.0021370  -0.0233696  -0.0122688
   62   0.0008392   0.0038991   0.0026647  -0.0020440  -0.0167120  -0.0077203
   63  -0.0026942  -0.0288131  -0.0138843   0.0004659   0.0129868   0.0059268
   64  -0.0001298  -0.0001333  -0.0002930   0.0012728  -0.0000218  -0.0006638
   65   0.0001128   0.0011061  -0.0001874  -0.0003699  -0.0048395  -0.0032073
   66  -0.0001862   0.0006569   0.0006080  -0.0007318  -0.0032938  -0.0007764
   67  -0.0584975   0.0060009  -0.0520218  -0.1806273  -0.1011024   0.0782593
   68   0.0059735  -0.0507172   0.0290664  -0.1022901  -0.1231873   0.0602234
   69  -0.0521401   0.0300721  -0.2891210   0.0781814   0.0596537  -0.0940935
   70  -0.0052648   0.0021617  -0.0005127  -0.0202221   0.0115849  -0.0023982
   71   0.0027110  -0.0024457   0.0005725  -0.0156297   0.0095106  -0.0022905
   72  -0.0277438   0.0156892  -0.0014696   0.0124729  -0.0077151   0.0005696
   73   0.0589068  -0.0068366   0.0584126   0.0056583  -0.0022122   0.0237408
   74  -0.0068366   0.0546732  -0.0303815   0.0051178  -0.0025534   0.0165554
   75   0.0584126  -0.0303815   0.3157764  -0.0028831   0.0015892  -0.0126192
   76   0.0056583   0.0051178  -0.0028831   0.1974734   0.1130448  -0.0872385
   77  -0.0022122  -0.0025534   0.0015892   0.1130448   0.1353496  -0.0637814
   78   0.0237408   0.0165554  -0.0126192  -0.0872385  -0.0637814   0.0991094
   79   0.0001591  -0.0002220  -0.0004432   0.0002226   0.0004927  -0.0008811
   80  -0.0007872  -0.0055795  -0.0043483   0.0001850   0.0012551  -0.0001383
   81  -0.0000696  -0.0017032  -0.0000338   0.0003712   0.0016703   0.0017219
   82   0.0005219  -0.0003438  -0.0002697   0.0001606   0.0003888   0.0001354
   83   0.0000169   0.0002302   0.0002253   0.0001924   0.0001338   0.0001734
   84  -0.0003659  -0.0018862  -0.0010713  -0.0002117   0.0000429   0.0001379
   85   0.0001401   0.0002239   0.0000533   0.0001321   0.0003194   0.0003976
   86   0.0000744  -0.0000393   0.0001176  -0.0000797   0.0005915   0.0002623
   87  -0.0003775  -0.0000784   0.0003828  -0.0006994  -0.0009842  -0.0001182
   88   0.0003301  -0.0002304   0.0000612  -0.0001274   0.0000710  -0.0000262
   89  -0.0001507  -0.0000112   0.0001490  -0.0000810   0.0000172   0.0000185
   90   0.0003939   0.0001471   0.0002901   0.0000447  -0.0001356  -0.0000812
   91  -0.0000029   0.0000085  -0.0000081  -0.0000133  -0.0000166   0.0000064
   92   0.0000116  -0.0000133   0.0000010   0.0000121  -0.0000089   0.0000020
   93  -0.0000043   0.0000015  -0.0000090  -0.0000023   0.0000040  -0.0000011
   94   0.0001488  -0.0002533  -0.0001605   0.0001298   0.0000978   0.0001289
   95   0.0000675  -0.0000782   0.0001988   0.0002985   0.0005918   0.0001005
   96  -0.0001374  -0.0003146  -0.0004214   0.0001986   0.0001232   0.0000486
   97  -0.0000285   0.0000505   0.0000586   0.0000019   0.0000396  -0.0000286
   98  -0.0000159   0.0000316  -0.0000641  -0.0001172  -0.0001833  -0.0000170
   99   0.0000213   0.0000592   0.0000774  -0.0000368  -0.0000196  -0.0000085
  100  -0.0000239   0.0000599   0.0000659  -0.0000268   0.0000037  -0.0000130
  101  -0.0000374  -0.0000696  -0.0001824  -0.0000289  -0.0001196   0.0000012
  102   0.0000499   0.0001663   0.0001954  -0.0000847  -0.0000715  -0.0000327
  103  -0.0000858   0.0000266  -0.0000259  -0.0000197   0.0000254  -0.0000395
  104   0.0000272   0.0000151  -0.0000059  -0.0000459  -0.0000689   0.0000012
  105   0.0001002   0.0000549   0.0001143  -0.0000244  -0.0000263   0.0000314
  106   0.0000008  -0.0000170   0.0000116   0.0000255   0.0000702   0.0000150
  107  -0.0000382  -0.0000112   0.0000090   0.0000456   0.0000827  -0.0000016
  108  -0.0000454  -0.0000252  -0.0000499   0.0000078  -0.0000072  -0.0000255
           79          80          81          82          83          84
    1  -0.0062279   0.0043286  -0.0070520   0.0002951   0.0002418   0.0007305
    2   0.0036185  -0.0024128   0.0050872  -0.0003210  -0.0001511  -0.0004351
    3  -0.0269670   0.0191851  -0.0063020   0.0006133  -0.0006471   0.0016130
    4  -0.0037623   0.0030811   0.0008389   0.0000830  -0.0002126   0.0002424
    5   0.0032514  -0.0019407  -0.0005360   0.0000581   0.0000730  -0.0000145
    6  -0.0013018   0.0005066   0.0016484   0.0001065  -0.0000170   0.0000719
    7  -0.0007132   0.0005450   0.0002836   0.0003541   0.0006471  -0.0005478
    8  -0.0002882   0.0010262   0.0006586   0.0002606  -0.0008325  -0.0000755
    9   0.0006188   0.0013172   0.0010033  -0.0013052   0.0001228  -0.0007890
   10   0.0000911   0.0005954   0.0001699  -0.0002207   0.0004562  -0.0007121
   11  -0.0000989  -0.0007114  -0.0001263   0.0007153  -0.0001669   0.0014431
   12  -0.0005410   0.0002097  -0.0003185  -0.0000986   0.0012754   0.0008162
   13   0.0007437  -0.0007629  -0.0001336  -0.0007509  -0.0001307   0.0002261
   14  -0.0001917  -0.0004294  -0.0005868  -0.0003373   0.0001926  -0.0001012
   15  -0.0004744  -0.0007265  -0.0002960   0.0000428   0.0000118   0.0002885
   16   0.0001184   0.0000225  -0.0001970  -0.0001294   0.0000203  -0.0000200
   17  -0.0001137  -0.0001171  -0.0005099   0.0000579   0.0001663   0.0001641
   18  -0.0004352  -0.0000667  -0.0002817   0.0002733   0.0002269   0.0003892
   19  -0.0001011  -0.0000929  -0.0000927   0.0001073   0.0000791   0.0001373
   20   0.0000334   0.0000549   0.0000738  -0.0000651  -0.0000514  -0.0001225
   21   0.0000575  -0.0001749  -0.0000711   0.0000585   0.0000495   0.0000473
   22  -0.0000504   0.0000368   0.0001390   0.0000250  -0.0000391  -0.0000340
   23   0.0000521  -0.0000704  -0.0001093  -0.0000131   0.0000315   0.0000299
   24   0.0001080  -0.0000659   0.0000261  -0.0000158  -0.0000134  -0.0000095
   25   0.0001459   0.0000645  -0.0000942  -0.0000359  -0.0000363  -0.0000656
   26   0.0000087   0.0001400   0.0000560  -0.0000275  -0.0000289  -0.0000725
   27  -0.0000099   0.0000396   0.0000375  -0.0000718  -0.0000613   0.0000451
   28   0.0000053   0.0000122   0.0000203  -0.0000234  -0.0000087  -0.0000039
   29   0.0000092   0.0000090  -0.0000193   0.0000189   0.0000086   0.0000106
   30   0.0000107  -0.0000193  -0.0000408   0.0000385   0.0000232   0.0000024
   31   0.0000111  -0.0000783   0.0000062  -0.0000242   0.0000118   0.0000086
   32  -0.0000781   0.0000752  -0.0000023   0.0000599   0.0000085   0.0000487
   33  -0.0000073   0.0000062  -0.0000157   0.0000166   0.0000096  -0.0000213
   34  -0.0000457   0.0000155   0.0000074   0.0000263   0.0000034   0.0000279
   35   0.0000413  -0.0001610  -0.0000066  -0.0000446   0.0000237  -0.0000054
   36   0.0000102  -0.0000321  -0.0000046   0.0000047   0.0000154   0.0000047
   37  -0.0000319  -0.0000226   0.0000015   0.0000119   0.0000041   0.0000299
   38   0.0000099   0.0000089   0.0000002  -0.0000038  -0.0000038  -0.0000085
   39   0.0000084  -0.0000006   0.0000006  -0.0000041  -0.0000046  -0.0000033
   40   0.0000112  -0.0000016  -0.0000076   0.0000069   0.0000022  -0.0000041
   41   0.0000022  -0.0000041   0.0000062  -0.0000091  -0.0000056  -0.0000032
   42   0.0000104  -0.0000077  -0.0000050   0.0000084   0.0000045   0.0000034
   43  -0.0000136  -0.0002714   0.0005432   0.0000011   0.0000177  -0.0000164
   44  -0.0000697   0.0001260   0.0003222   0.0000409   0.0000043  -0.0000513
   45  -0.0002330   0.0005522  -0.0003911   0.0000680   0.0000180   0.0000233
   46  -0.0000596   0.0000072   0.0001672   0.0000061  -0.0000154  -0.0000047
   47   0.0000030  -0.0000138  -0.0001047   0.0000022   0.0000061   0.0000320
   48   0.0001093  -0.0000882   0.0000276  -0.0000115   0.0000019  -0.0000031
   49   0.0000246   0.0001314  -0.0001112   0.0000206   0.0000012   0.0000103
   50  -0.0000093  -0.0001677   0.0000801  -0.0000177  -0.0000038  -0.0000101
   51   0.0001890   0.0000400  -0.0000817   0.0000182   0.0000124   0.0000114
   52   0.0005083   0.0000754  -0.0000525  -0.0000996  -0.0000550  -0.0001608
   53   0.0001210  -0.0005125  -0.0002847   0.0000544   0.0000693   0.0001418
   54  -0.0010078  -0.0012303   0.0014574  -0.0001974  -0.0001654   0.0000149
   55  -0.0001992   0.0001539  -0.0000006   0.0001607   0.0000635   0.0001744
   56  -0.0001637   0.0001215   0.0000369   0.0000714   0.0000309   0.0000644
   57  -0.0001683  -0.0000774   0.0001419   0.0001686   0.0001062  -0.0000337
   58  -0.0009083   0.0003217   0.0000237  -0.0003921  -0.0001022  -0.0001529
   59   0.0005021   0.0004205  -0.0002077  -0.0001946  -0.0000981  -0.0000053
   60  -0.0002130   0.0009474  -0.0005614   0.0000454   0.0000240  -0.0000209
   61  -0.0818359   0.0013424  -0.0142092  -0.0028775   0.0008821  -0.0044066
   62   0.0010013  -0.0804972   0.0090200  -0.0059103   0.0062729  -0.0286186
   63  -0.0165391   0.0140299  -0.1702358  -0.0024137   0.0025156  -0.0122293
   64   0.0056853   0.0036756  -0.0033711   0.0002533  -0.0000876   0.0006001
   65  -0.0020951  -0.0014789   0.0022168   0.0002884   0.0004841  -0.0001786
   66   0.0250003   0.0160084  -0.0185225   0.0001502  -0.0006141   0.0009223
   67  -0.0007894  -0.0064568  -0.0040124   0.0000387   0.0003155  -0.0014437
   68  -0.0016232   0.0019590  -0.0039825   0.0006565   0.0006912   0.0027201
   69  -0.0062088  -0.0327717  -0.0229084  -0.0011909   0.0004645  -0.0062203
   70   0.0001181  -0.0002609   0.0000970   0.0002636  -0.0001346   0.0001901
   71   0.0005709   0.0008088   0.0012064  -0.0003731   0.0001336   0.0002545
   72   0.0010237  -0.0001111   0.0007780  -0.0001575   0.0002327   0.0001751
   73   0.0001591  -0.0007872  -0.0000696   0.0005219   0.0000169  -0.0003659
   74  -0.0002220  -0.0055795  -0.0017032  -0.0003438   0.0002302  -0.0018862
   75  -0.0004432  -0.0043483  -0.0000338  -0.0002697   0.0002253  -0.0010713
   76   0.0002226   0.0001850   0.0003712   0.0001606   0.0001924  -0.0002117
   77   0.0004927   0.0012551   0.0016703   0.0003888   0.0001338   0.0000429
   78  -0.0008811  -0.0001383   0.0017219   0.0001354   0.0001734   0.0001379
   79   0.5533708   0.0055526  -0.0246570  -0.0539367  -0.0368999  -0.0183086
   80   0.0055526   0.5680117   0.0189041  -0.0377991  -0.2506927  -0.1025249
   81  -0.0246570   0.0189041   0.4645521  -0.0195012  -0.1034427  -0.1012113
   82  -0.0539367  -0.0377991  -0.0195012   0.0546450   0.0388271   0.0221646
   83  -0.0368999  -0.2506927  -0.1034427   0.0388271   0.2718888   0.1122835
   84  -0.0183086  -0.1025249  -0.1012113   0.0221646   0.1122835   0.1094419
   85  -0.1856147  -0.0917501   0.0895152  -0.0036626  -0.0011659   0.0011480
   86  -0.0914712  -0.1069125   0.0582074  -0.0212568  -0.0125831   0.0144666
   87   0.0887750   0.0579616  -0.1040760  -0.0117680  -0.0058216   0.0073406
   88  -0.2270337   0.1176759  -0.0191345   0.0050278  -0.0030000   0.0010731
   89   0.1184383  -0.1227021   0.0131981   0.0247025  -0.0154519   0.0027267
   90  -0.0175226   0.0122920  -0.0464088   0.0128070  -0.0071439   0.0008873
   91   0.0000288   0.0000091  -0.0000072  -0.0000136  -0.0000041  -0.0000265
   92  -0.0000399   0.0000228   0.0000102   0.0000296  -0.0000002   0.0000214
   93   0.0000057   0.0000032   0.0000007  -0.0000081  -0.0000056  -0.0000045
   94  -0.0006559   0.0007186   0.0007009   0.0010569   0.0000295  -0.0001514
   95   0.0000644  -0.0005711  -0.0001836   0.0000033  -0.0003817   0.0013507
   96  -0.0001916   0.0019938   0.0015604   0.0009828   0.0003212  -0.0013929
   97   0.0001679  -0.0002677  -0.0002602  -0.0002546   0.0000117   0.0002006
   98  -0.0001399   0.0000987   0.0000833   0.0001052   0.0000414  -0.0003380
   99   0.0000661  -0.0003429  -0.0002463  -0.0001951   0.0000001   0.0002058
  100   0.0003016  -0.0000184   0.0000625  -0.0004771   0.0000807  -0.0002326
  101  -0.0003421   0.0007621   0.0009435   0.0004385  -0.0000572  -0.0012930
  102   0.0001826  -0.0008891  -0.0007005  -0.0004988  -0.0001389   0.0003697
  103   0.0001907   0.0000716   0.0000304  -0.0001723   0.0000189  -0.0001903
  104  -0.0000503  -0.0000092  -0.0000170  -0.0000069   0.0000088  -0.0000444
  105  -0.0001063  -0.0004785  -0.0002950  -0.0000824   0.0000007   0.0002830
  106   0.0000747  -0.0000522  -0.0000144   0.0000047  -0.0000314   0.0000956
  107   0.0001240   0.0000840   0.0000414  -0.0000554   0.0000092  -0.0000121
  108   0.0000412   0.0000975   0.0000520   0.0000871  -0.0000431  -0.0000844
           85          86          87          88          89          90
    1   0.0002582  -0.0010925   0.0010546   0.0011546  -0.0007677   0.0001246
    2   0.0006322   0.0000328  -0.0003860  -0.0004944   0.0004725  -0.0006324
    3   0.0000055   0.0003438   0.0008682  -0.0010754   0.0007276  -0.0065173
    4   0.0000816   0.0001908  -0.0000849  -0.0003218   0.0003236  -0.0015665
    5  -0.0002072   0.0000391  -0.0001626   0.0003269  -0.0000537   0.0012002
    6   0.0001801  -0.0000744   0.0001213  -0.0001562   0.0001268  -0.0004896
    7  -0.0000599  -0.0002820   0.0001510  -0.0001591   0.0003317  -0.0001051
    8   0.0000617  -0.0003139  -0.0000073  -0.0004044   0.0002645  -0.0008060
    9   0.0000190   0.0001756  -0.0001949   0.0000680  -0.0005066  -0.0005250
   10  -0.0000139  -0.0001665  -0.0000229  -0.0000470  -0.0001572   0.0000495
   11   0.0000109  -0.0000383   0.0000676   0.0000113   0.0003761   0.0002132
   12   0.0000270   0.0000442   0.0000297   0.0000220   0.0002486   0.0002415
   13   0.0000650   0.0004731  -0.0001197   0.0002968  -0.0004295   0.0001936
   14  -0.0000799   0.0001596   0.0003331   0.0002536  -0.0003125   0.0001050
   15   0.0000446  -0.0000564   0.0002286   0.0000278   0.0001104   0.0001676
   16  -0.0000206  -0.0000181   0.0000336   0.0000225  -0.0000658   0.0000543
   17  -0.0000006  -0.0000158   0.0000622   0.0000948   0.0000281   0.0002047
   18   0.0000269   0.0000683   0.0000220   0.0000529   0.0002329   0.0001230
   19   0.0000121   0.0000196   0.0000081   0.0000078   0.0000921   0.0000559
   20  -0.0000026  -0.0000262  -0.0000005  -0.0000265  -0.0000623  -0.0000531
   21  -0.0000005  -0.0000055   0.0000113   0.0000065   0.0000205   0.0000770
   22   0.0000046   0.0000092  -0.0000327  -0.0000271   0.0000244  -0.0000682
   23  -0.0000103   0.0000027   0.0000084   0.0000367  -0.0000142   0.0000623
   24  -0.0000030   0.0000062  -0.0000023   0.0000034  -0.0000176   0.0000226
   25  -0.0000119  -0.0000859   0.0001198  -0.0000337  -0.0000477   0.0000568
   26  -0.0000145  -0.0000605   0.0000415  -0.0000334  -0.0000356  -0.0000336
   27   0.0000384   0.0000761   0.0000190  -0.0000240   0.0000096  -0.0000551
   28   0.0000007   0.0000240  -0.0000123   0.0000072  -0.0000087  -0.0000180
   29  -0.0000018  -0.0000222   0.0000031  -0.0000101   0.0000061   0.0000134
   30  -0.0000110  -0.0000377   0.0000052  -0.0000046   0.0000062   0.0000294
   31  -0.0000089   0.0000590  -0.0000530   0.0000606  -0.0000140  -0.0000010
   32   0.0000262  -0.0000379   0.0000119  -0.0000732   0.0000619  -0.0000141
   33  -0.0000131  -0.0000213   0.0000004   0.0000011  -0.0000039   0.0000101
   34   0.0000213  -0.0000073   0.0000099  -0.0000388   0.0000293  -0.0000100
   35  -0.0000245   0.0000895  -0.0000750   0.0001138  -0.0000487   0.0000177
   36  -0.0000017   0.0000028  -0.0000098   0.0000104  -0.0000001   0.0000055
   37   0.0000122   0.0000207  -0.0000140  -0.0000027   0.0000166  -0.0000047
   38  -0.0000020  -0.0000074   0.0000067  -0.0000023  -0.0000060   0.0000016
   39  -0.0000017   0.0000016   0.0000007   0.0000027  -0.0000035  -0.0000001
   40  -0.0000033  -0.0000111   0.0000046  -0.0000019  -0.0000012   0.0000071
   41  -0.0000013   0.0000086  -0.0000014   0.0000059  -0.0000050  -0.0000042
   42  -0.0000010  -0.0000080  -0.0000001  -0.0000030   0.0000021   0.0000045
   43   0.0001517   0.0001894  -0.0002411   0.0000737   0.0000869  -0.0001878
   44   0.0000740  -0.0000913  -0.0000864  -0.0000634   0.0000020  -0.0000361
   45  -0.0002457  -0.0004458   0.0003655  -0.0002534  -0.0001492   0.0002139
   46   0.0000687   0.0000363  -0.0000525  -0.0000166   0.0000398  -0.0000773
   47  -0.0000284  -0.0000060   0.0000343   0.0000054  -0.0000123   0.0000462
   48   0.0000084   0.0000284  -0.0000272   0.0000281  -0.0000019   0.0000263
   49  -0.0000481  -0.0001477   0.0001492  -0.0000894  -0.0000578   0.0000930
   50   0.0000418   0.0001285  -0.0000985   0.0000835   0.0000296  -0.0000580
   51  -0.0000406  -0.0000930   0.0000460  -0.0000281  -0.0000150   0.0000867
   52  -0.0009905  -0.0001893   0.0001219   0.0002152  -0.0002886   0.0007114
   53   0.0004770   0.0003337   0.0000168   0.0002347   0.0001559   0.0000319
   54   0.0003225   0.0009496  -0.0001030   0.0003544   0.0001292  -0.0006357
   55   0.0000386  -0.0000977  -0.0000922  -0.0000206   0.0000603  -0.0000715
   56  -0.0001050  -0.0000491  -0.0001453  -0.0000558   0.0000163  -0.0000379
   57   0.0000456  -0.0001006  -0.0002047  -0.0000103   0.0000651   0.0000361
   58  -0.0013495   0.0007621  -0.0004651   0.0002153   0.0000246  -0.0001151
   59   0.0006205  -0.0002118   0.0001536  -0.0001023  -0.0001114  -0.0000067
   60  -0.0011554  -0.0004643   0.0003922  -0.0003784  -0.0002010   0.0004416
   61   0.0056162  -0.0020433   0.0250896  -0.0056943   0.0028846  -0.0285051
   62   0.0036248  -0.0029896   0.0156541   0.0032373  -0.0031297   0.0183292
   63  -0.0026925   0.0017611  -0.0163149   0.0000691   0.0004541  -0.0040844
   64   0.0009704   0.0005604  -0.0020338   0.0008438   0.0000028   0.0004885
   65   0.0004546   0.0007537   0.0003162  -0.0000663  -0.0001849   0.0002207
   66  -0.0018347   0.0007085  -0.0062734  -0.0002590   0.0001575   0.0013681
   67   0.0004345   0.0008963   0.0009246   0.0000406  -0.0007460  -0.0006474
   68   0.0003579   0.0006620   0.0013679   0.0002154   0.0004476   0.0009705
   69   0.0001284  -0.0006234   0.0017106   0.0008448  -0.0007271   0.0014152
   70  -0.0000986   0.0000739  -0.0000607   0.0003128  -0.0001411   0.0000723
   71  -0.0001098   0.0000099  -0.0000485  -0.0006908   0.0006555  -0.0006471
   72   0.0000337  -0.0000584  -0.0000525  -0.0008850   0.0000370  -0.0006191
   73   0.0001401   0.0000744  -0.0003775   0.0003301  -0.0001507   0.0003939
   74   0.0002239  -0.0000393  -0.0000784  -0.0002304  -0.0000112   0.0001471
   75   0.0000533   0.0001176   0.0003828   0.0000612   0.0001490   0.0002901
   76   0.0001321  -0.0000797  -0.0006994  -0.0001274  -0.0000810   0.0000447
   77   0.0003194   0.0005915  -0.0009842   0.0000710   0.0000172  -0.0001356
   78   0.0003976   0.0002623  -0.0001182  -0.0000262   0.0000185  -0.0000812
   79  -0.1856147  -0.0914712   0.0887750  -0.2270337   0.1184383  -0.0175226
   80  -0.0917501  -0.1069125   0.0579616   0.1176759  -0.1227021   0.0122920
   81   0.0895152   0.0582074  -0.1040760  -0.0191345   0.0131981  -0.0464088
   82  -0.0036626  -0.0212568  -0.0117680   0.0050278   0.0247025   0.0128070
   83  -0.0011659  -0.0125831  -0.0058216  -0.0030000  -0.0154519  -0.0071439
   84   0.0011480   0.0144666   0.0073406   0.0010731   0.0027267   0.0008873
   85   0.2039530   0.1004300  -0.0982074  -0.0200649  -0.0138530   0.0123054
   86   0.1004300   0.1116414  -0.0657481   0.0132799   0.0092001  -0.0092671
   87  -0.0982074  -0.0657481   0.1150942  -0.0018508  -0.0020123   0.0008661
   88  -0.0200649   0.0132799  -0.0018508   0.2451838  -0.1302829   0.0215542
   89  -0.0138530   0.0092001  -0.0020123  -0.1302829   0.1302002  -0.0149281
   90   0.0123054  -0.0092671   0.0008661   0.0215542  -0.0149281   0.0532005
   91  -0.0000144  -0.0000123   0.0000103   0.0000128  -0.0000192   0.0000078
   92   0.0000130  -0.0000091   0.0000028  -0.0000313   0.0000290  -0.0000114
   93  -0.0000029   0.0000064  -0.0000013   0.0000083  -0.0000064   0.0000005
   94  -0.0001555  -0.0004516  -0.0003079  -0.0003768   0.0007738  -0.0003005
   95   0.0003834   0.0005732  -0.0002765  -0.0002515   0.0004059   0.0000346
   96  -0.0002801  -0.0008537  -0.0006115  -0.0001539   0.0000775  -0.0002715
   97   0.0000715   0.0001855   0.0000519   0.0000556  -0.0001187   0.0000672
   98  -0.0001378  -0.0001964   0.0000895   0.0000948  -0.0000651   0.0000143
   99   0.0000558   0.0001408   0.0001047   0.0000301  -0.0000458   0.0000479
  100   0.0000788   0.0000711   0.0000735   0.0001009  -0.0004099   0.0000397
  101  -0.0002526  -0.0005999  -0.0001854   0.0000406  -0.0000620  -0.0001210
  102   0.0001152   0.0003740   0.0002843   0.0000633  -0.0000468   0.0001279
  103  -0.0000124   0.0000057  -0.0000348   0.0001427  -0.0002608   0.0000767
  104  -0.0000485  -0.0000407   0.0000641   0.0000263  -0.0000007  -0.0000202
  105   0.0000664   0.0001611   0.0001473  -0.0000349   0.0001104  -0.0000004
  106   0.0000183   0.0000511  -0.0000470  -0.0000488   0.0000703  -0.0000029
  107   0.0000442   0.0000247  -0.0000779   0.0000112  -0.0000993   0.0000520
  108  -0.0000459  -0.0000450  -0.0000512  -0.0000036   0.0000574  -0.0000013
           91          92          93          94          95          96
    1   0.0003829  -0.0003234   0.0000969  -0.0002204   0.0007385   0.0055871
    2   0.0000736   0.0000102  -0.0000437  -0.0005885  -0.0008227   0.0009841
    3   0.0001509  -0.0001247   0.0000598  -0.0001566  -0.0004467  -0.0060695
    4  -0.0000006   0.0000140  -0.0000001  -0.0003802  -0.0002000  -0.0006353
    5  -0.0000056  -0.0000046  -0.0000170   0.0003923   0.0003724  -0.0008545
    6  -0.0000084  -0.0000013  -0.0000222  -0.0002086   0.0003089  -0.0003445
    7  -0.0005978   0.0012003  -0.0001396  -0.0402365  -0.0398109  -0.0209427
    8  -0.0004541   0.0003737  -0.0000733  -0.0287934  -0.0273133  -0.0031067
    9  -0.0004231   0.0001357  -0.0003137  -0.0010653   0.0112494   0.0221342
   10   0.0000153  -0.0000614  -0.0001247   0.0036903   0.0015518   0.0076339
   11   0.0000208   0.0000242   0.0001150  -0.0001383   0.0017620   0.0046835
   12   0.0000190  -0.0000102  -0.0000482  -0.0017865  -0.0022824  -0.0049501
   13   0.0002479  -0.0008506   0.0001072  -0.0966265  -0.0340031  -0.0193013
   14  -0.0000286  -0.0005082  -0.0000315  -0.0382273  -0.1122511  -0.0405190
   15  -0.0000018  -0.0000509  -0.0001114  -0.0225338  -0.0438061  -0.1079623
   16   0.0009844  -0.0001776   0.0001652   0.0007454   0.0051404   0.0037828
   17   0.0012441  -0.0005997   0.0005455  -0.0009566   0.0087142   0.0030778
   18   0.0010146  -0.0006455   0.0006830  -0.0023931  -0.0026991  -0.0036755
   19   0.0000154   0.0001320   0.0002094  -0.0004108  -0.0002646  -0.0013663
   20  -0.0000738  -0.0000449  -0.0005780   0.0002056  -0.0002996  -0.0002013
   21  -0.0000614  -0.0000355  -0.0006211   0.0001469   0.0001232  -0.0007017
   22  -0.0015317   0.0015658  -0.0005200  -0.0033741   0.0031399   0.0001294
   23   0.0000081   0.0010934  -0.0002051   0.0013684  -0.0014075  -0.0004360
   24  -0.0003084   0.0002804   0.0006714   0.0004253  -0.0012303   0.0010134
   25   0.0016630  -0.0007613   0.0006915  -0.0004563   0.0021751   0.0006174
   26   0.0019156   0.0000389  -0.0001183  -0.0006608  -0.0052366  -0.0020627
   27  -0.0000630   0.0010951  -0.0000609   0.0020955   0.0012969   0.0016917
   28  -0.0001231   0.0000792  -0.0000220   0.0001069  -0.0000642   0.0003211
   29   0.0001128  -0.0001251   0.0003743   0.0001002   0.0002848   0.0001972
   30  -0.0000950   0.0000109  -0.0002568  -0.0002256  -0.0000356  -0.0004766
   31  -0.0017504  -0.0320496  -0.0143324  -0.0003369   0.0005997   0.0003897
   32   0.0025719  -0.0222173  -0.0135586   0.0016259   0.0038722   0.0015512
   33   0.0011083   0.0185271   0.0050776  -0.0006547  -0.0003749  -0.0002437
   34  -0.2901191  -0.1628693   0.1901367   0.0010769  -0.0001602  -0.0000845
   35  -0.1981492  -0.1521406   0.1147115  -0.0011489  -0.0028396  -0.0008707
   36   0.1740719   0.0812071  -0.1243402   0.0000761  -0.0006994  -0.0005649
   37   0.0013515   0.0008311  -0.0008351   0.0006873   0.0005355   0.0004011
   38  -0.0009715  -0.0055016  -0.0037186  -0.0001877  -0.0005251  -0.0002200
   39  -0.0015104  -0.0034133  -0.0000042  -0.0000355   0.0000986   0.0000465
   40   0.0001911   0.0001302  -0.0011474  -0.0000980   0.0000529  -0.0001083
   41   0.0010854   0.0023952  -0.0006759  -0.0000915  -0.0002003  -0.0000804
   42   0.0005596  -0.0003238   0.0008254   0.0001323  -0.0000317  -0.0001328
   43  -0.0008101  -0.0000385   0.0001384   0.0004892  -0.0009547  -0.0002164
   44   0.0002431  -0.0001880   0.0001154  -0.0004213  -0.0000449  -0.0001853
   45   0.0001634  -0.0001492   0.0001748  -0.0007560  -0.0000215  -0.0003200
   46  -0.0000775   0.0001608  -0.0000368   0.0004504   0.0004635   0.0002396
   47  -0.0001707   0.0002885   0.0000097   0.0005697  -0.0002593   0.0001002
   48  -0.0000348  -0.0000517  -0.0000466  -0.0000600  -0.0001134   0.0000090
   49   0.0000224  -0.0000370  -0.0000326  -0.0001616  -0.0000425  -0.0001189
   50  -0.0000795   0.0000309  -0.0000961  -0.0000077  -0.0000465  -0.0000338
   51  -0.0000910   0.0000274  -0.0001087   0.0001442   0.0001760  -0.0000648
   52   0.0001118   0.0001024  -0.0000315  -0.0004569  -0.0007232  -0.0005531
   53   0.0001593   0.0001074  -0.0000423   0.0012408   0.0009827   0.0027126
   54  -0.0000012  -0.0000346  -0.0000623   0.0008467   0.0007673   0.0020858
   55  -0.0000744  -0.0000421   0.0000282   0.0007758   0.0007835   0.0010903
   56   0.0000133   0.0000817  -0.0000447   0.0007121   0.0004028   0.0004611
   57  -0.0000080  -0.0000032  -0.0000028  -0.0000815  -0.0000752  -0.0003363
   58  -0.0000224  -0.0000084  -0.0000082   0.0001390   0.0000173   0.0001317
   59   0.0000185  -0.0000164   0.0000237  -0.0002341  -0.0001353  -0.0000354
   60  -0.0000012  -0.0000163  -0.0000120  -0.0002139   0.0000178  -0.0003842
   61  -0.0001393   0.0001684  -0.0000276   0.0020136  -0.0015007   0.0001895
   62  -0.0001044   0.0000719  -0.0000085   0.0002825  -0.0009078  -0.0009005
   63  -0.0000513   0.0000563  -0.0000197   0.0009766   0.0011535   0.0019676
   64  -0.0000239  -0.0000232   0.0000093   0.0011765   0.0015089   0.0007573
   65   0.0000254  -0.0000094   0.0000029  -0.0008233  -0.0012122  -0.0002456
   66   0.0000068   0.0000018   0.0000012   0.0001910  -0.0012819   0.0002997
   67   0.0000667  -0.0000849   0.0000156  -0.0006879   0.0004595  -0.0003042
   68  -0.0000105   0.0000270  -0.0000082   0.0003263   0.0001150   0.0003825
   69   0.0000332  -0.0000412   0.0000164  -0.0008805  -0.0007628  -0.0008646
   70   0.0000072  -0.0000277   0.0000076  -0.0003338  -0.0002627  -0.0001558
   71  -0.0000356   0.0000443  -0.0000091   0.0007386   0.0002735   0.0002443
   72  -0.0000086   0.0000097  -0.0000024   0.0000608  -0.0000044   0.0001925
   73  -0.0000029   0.0000116  -0.0000043   0.0001488   0.0000675  -0.0001374
   74   0.0000085  -0.0000133   0.0000015  -0.0002533  -0.0000782  -0.0003146
   75  -0.0000081   0.0000010  -0.0000090  -0.0001605   0.0001988  -0.0004214
   76  -0.0000133   0.0000121  -0.0000023   0.0001298   0.0002985   0.0001986
   77  -0.0000166  -0.0000089   0.0000040   0.0000978   0.0005918   0.0001232
   78   0.0000064   0.0000020  -0.0000011   0.0001289   0.0001005   0.0000486
   79   0.0000288  -0.0000399   0.0000057  -0.0006559   0.0000644  -0.0001916
   80   0.0000091   0.0000228   0.0000032   0.0007186  -0.0005711   0.0019938
   81  -0.0000072   0.0000102   0.0000007   0.0007009  -0.0001836   0.0015604
   82  -0.0000136   0.0000296  -0.0000081   0.0010569   0.0000033   0.0009828
   83  -0.0000041  -0.0000002  -0.0000056   0.0000295  -0.0003817   0.0003212
   84  -0.0000265   0.0000214  -0.0000045  -0.0001514   0.0013507  -0.0013929
   85  -0.0000144   0.0000130  -0.0000029  -0.0001555   0.0003834  -0.0002801
   86  -0.0000123  -0.0000091   0.0000064  -0.0004516   0.0005732  -0.0008537
   87   0.0000103   0.0000028  -0.0000013  -0.0003079  -0.0002765  -0.0006115
   88   0.0000128  -0.0000313   0.0000083  -0.0003768  -0.0002515  -0.0001539
   89  -0.0000192   0.0000290  -0.0000064   0.0007738   0.0004059   0.0000775
   90   0.0000078  -0.0000114   0.0000005  -0.0003005   0.0000346  -0.0002715
   91   0.2902107   0.1925944  -0.1743977  -0.0009084   0.0005137  -0.0000300
   92   0.1925944   0.1764980  -0.0967152   0.0008655   0.0010117   0.0003105
   93  -0.1743977  -0.0967152   0.1185878  -0.0002859   0.0002421   0.0003569
   94  -0.0009084   0.0008655  -0.0002859   0.6226952  -0.2395667   0.0953286
   95   0.0005137   0.0010117   0.0002421  -0.2395667   0.8644633  -0.1440070
   96  -0.0000300   0.0003105   0.0003569   0.0953286  -0.1440070   0.7465959
   97   0.0004483  -0.0001426   0.0001394  -0.1836395   0.2006131  -0.0094860
   98  -0.0002475  -0.0004440  -0.0001146   0.2115168  -0.4915985   0.0201671
   99   0.0000233  -0.0000358  -0.0001823  -0.0113075   0.0239390  -0.0848618
  100   0.0002010  -0.0001755   0.0000572  -0.1458017   0.0709443  -0.1432541
  101  -0.0001443  -0.0001836  -0.0000373   0.0678608  -0.1564976   0.1540932
  102   0.0001141  -0.0001154  -0.0000934  -0.1406086   0.1581286  -0.4298720
  103   0.0003044  -0.0002403   0.0001488  -0.1363206   0.0018225   0.0761356
  104  -0.0001163  -0.0001367  -0.0000620   0.0202918  -0.0834286   0.0045653
  105  -0.0001493   0.0000892  -0.0001385   0.0599253   0.0231149  -0.1370407
  106  -0.0000425   0.0000741  -0.0000062  -0.0237435   0.0259277   0.0034034
  107   0.0000261   0.0000030   0.0000149   0.0028343   0.0022318  -0.0011192
  108  -0.0000033  -0.0000096   0.0000077   0.0229949  -0.0239687   0.0035613
           97          98          99         100         101         102
    1   0.0007086  -0.0022623  -0.0011730  -0.0004813   0.0002303  -0.0013256
    2   0.0000606   0.0002112  -0.0000269   0.0005350   0.0001379   0.0002188
    3  -0.0001880   0.0017858   0.0011484  -0.0004157  -0.0003370   0.0014422
    4   0.0000300   0.0001959   0.0001111   0.0000996  -0.0001018   0.0003776
    5  -0.0000377   0.0001852   0.0001748  -0.0002348  -0.0001418   0.0004198
    6   0.0001158  -0.0000120   0.0000811   0.0001044  -0.0001794   0.0003458
    7  -0.0005424   0.0114796   0.0035413   0.0059609   0.0015947   0.0088283
    8   0.0026812   0.0016847  -0.0011294   0.0024557   0.0007872   0.0054336
    9   0.0001147  -0.0048564  -0.0028260  -0.0018552  -0.0001924  -0.0079501
   10  -0.0003764  -0.0007070  -0.0007774  -0.0006080   0.0007508  -0.0019392
   11   0.0001775  -0.0002498  -0.0005177  -0.0000508  -0.0004662  -0.0007673
   12   0.0000003   0.0007773   0.0005927  -0.0009754  -0.0009253   0.0018169
   13   0.0131466   0.0015569  -0.0009681  -0.0041945  -0.0148679  -0.0202962
   14  -0.0161782  -0.0238613  -0.0177146  -0.0015322   0.0094464  -0.0009986
   15  -0.0043905  -0.0026651   0.0104096  -0.0222382  -0.0190882  -0.0128601
   16  -0.0016092  -0.0007836  -0.0004217  -0.0004339  -0.0002181  -0.0019030
   17   0.0019681  -0.0012410  -0.0001098  -0.0002788  -0.0011670  -0.0011478
   18   0.0010011   0.0003333   0.0005554  -0.0000452  -0.0005528   0.0016014
   19   0.0000453   0.0000350   0.0003173  -0.0000437  -0.0002192   0.0006003
   20  -0.0002993   0.0000031   0.0003414   0.0000145   0.0001137  -0.0001507
   21  -0.0001438  -0.0000805   0.0002735  -0.0000106  -0.0000520   0.0003128
   22   0.0007521  -0.0012974  -0.0001458   0.0002598  -0.0005896   0.0002496
   23  -0.0019759  -0.0001266  -0.0000663  -0.0001145   0.0002845   0.0000029
   24  -0.0008704   0.0000643  -0.0005636   0.0000311   0.0003248  -0.0003087
   25   0.0007333  -0.0003983   0.0001258   0.0001430  -0.0002585  -0.0000246
   26  -0.0010517   0.0010413   0.0000039   0.0003563   0.0006008   0.0007655
   27  -0.0007199  -0.0004059  -0.0002214  -0.0002849   0.0000360  -0.0006432
   28  -0.0000665   0.0000133  -0.0001025  -0.0000225   0.0000327  -0.0001917
   29   0.0000184  -0.0001005  -0.0000721  -0.0000328  -0.0000567  -0.0000833
   30   0.0000981   0.0000226   0.0001283   0.0000302  -0.0000331   0.0002051
   31   0.0002949  -0.0000465  -0.0000201   0.0000889  -0.0000187  -0.0001089
   32   0.0001184  -0.0013008  -0.0001879  -0.0003844  -0.0005901  -0.0005230
   33   0.0001835   0.0000021  -0.0000346   0.0001264  -0.0000265   0.0001557
   34  -0.0004085   0.0000585   0.0000589  -0.0002369   0.0000548  -0.0000542
   35  -0.0000784   0.0011387   0.0001361   0.0002716   0.0005468   0.0002662
   36  -0.0001373   0.0002877   0.0001914  -0.0000130   0.0001203   0.0001735
   37  -0.0001429  -0.0001137  -0.0000528  -0.0001543  -0.0000208  -0.0001858
   38  -0.0000262   0.0001611   0.0000179   0.0000374   0.0000710   0.0000753
   39   0.0000242  -0.0000173   0.0000069   0.0000116  -0.0000076  -0.0000191
   40   0.0000473  -0.0000209   0.0000392   0.0000185  -0.0000227   0.0000504
   41  -0.0000081   0.0000851   0.0000266   0.0000225   0.0000387   0.0000213
   42  -0.0000535   0.0000351   0.0000514  -0.0000250   0.0000104   0.0000386
   43  -0.0005421   0.0002074  -0.0000479  -0.0000135   0.0001657  -0.0000278
   44   0.0001335  -0.0000753   0.0000317   0.0001151  -0.0000749   0.0000966
   45   0.0003327   0.0000727   0.0000958   0.0001141  -0.0000520   0.0001581
   46  -0.0000697  -0.0001812  -0.0000465  -0.0001076  -0.0000726  -0.0001074
   47  -0.0003135   0.0000980  -0.0000338  -0.0000990   0.0000940  -0.0000910
   48  -0.0000108   0.0000242  -0.0000095   0.0000194   0.0000212  -0.0000016
   49   0.0000442   0.0000195   0.0000278   0.0000456  -0.0000132   0.0000595
   50  -0.0000011   0.0000390   0.0000168   0.0000014   0.0000253   0.0000087
   51  -0.0000239  -0.0000580   0.0000243  -0.0000353  -0.0000409   0.0000227
   52  -0.0000706   0.0005892   0.0001694   0.0003546   0.0000847   0.0004183
   53   0.0001137  -0.0009192  -0.0005119  -0.0003358   0.0001700  -0.0006379
   54  -0.0000360  -0.0005945  -0.0004036  -0.0001726   0.0000502  -0.0004758
   55   0.0000270  -0.0004699  -0.0002007  -0.0002150  -0.0000107  -0.0002963
   56  -0.0001120  -0.0001844  -0.0000852  -0.0001700   0.0000081  -0.0001622
   57  -0.0000214   0.0001654   0.0000879   0.0000328  -0.0000147   0.0001243
   58  -0.0000089  -0.0000503  -0.0000454  -0.0001073   0.0000551  -0.0001880
   59   0.0000366  -0.0000098  -0.0000022   0.0000409  -0.0000043  -0.0000410
   60   0.0000576   0.0000632   0.0000877   0.0000780  -0.0000791   0.0002014
   61  -0.0004701   0.0002243  -0.0001745  -0.0006031   0.0004505  -0.0001453
   62  -0.0001705   0.0004914   0.0001560   0.0000729   0.0000784   0.0004235
   63  -0.0001982  -0.0003342  -0.0002811  -0.0000972   0.0003865  -0.0008255
   64  -0.0000759  -0.0006481  -0.0001364  -0.0002237  -0.0001268  -0.0003029
   65   0.0000742   0.0003746   0.0000444   0.0002242   0.0001968   0.0001215
   66  -0.0001177   0.0002948  -0.0000663  -0.0002360   0.0004869  -0.0001009
   67   0.0001776  -0.0001349   0.0000623   0.0002017  -0.0002290   0.0001520
   68  -0.0000860   0.0000190  -0.0000625  -0.0000722   0.0001029  -0.0002178
   69   0.0001584   0.0002452   0.0001338   0.0001226  -0.0001185   0.0004148
   70   0.0000494   0.0000870   0.0000285   0.0000930   0.0000197   0.0000781
   71  -0.0001267  -0.0000854  -0.0000565  -0.0001957   0.0000308  -0.0001332
   72  -0.0000201  -0.0000011  -0.0000303  -0.0000187   0.0000558  -0.0000783
   73  -0.0000285  -0.0000159   0.0000213  -0.0000239  -0.0000374   0.0000499
   74   0.0000505   0.0000316   0.0000592   0.0000599  -0.0000696   0.0001663
   75   0.0000586  -0.0000641   0.0000774   0.0000659  -0.0001824   0.0001954
   76   0.0000019  -0.0001172  -0.0000368  -0.0000268  -0.0000289  -0.0000847
   77   0.0000396  -0.0001833  -0.0000196   0.0000037  -0.0001196  -0.0000715
   78  -0.0000286  -0.0000170  -0.0000085  -0.0000130   0.0000012  -0.0000327
   79   0.0001679  -0.0001399   0.0000661   0.0003016  -0.0003421   0.0001826
   80  -0.0002677   0.0000987  -0.0003429  -0.0000184   0.0007621  -0.0008891
   81  -0.0002602   0.0000833  -0.0002463   0.0000625   0.0009435  -0.0007005
   82  -0.0002546   0.0001052  -0.0001951  -0.0004771   0.0004385  -0.0004988
   83   0.0000117   0.0000414   0.0000001   0.0000807  -0.0000572  -0.0001389
   84   0.0002006  -0.0003380   0.0002058  -0.0002326  -0.0012930   0.0003697
   85   0.0000715  -0.0001378   0.0000558   0.0000788  -0.0002526   0.0001152
   86   0.0001855  -0.0001964   0.0001408   0.0000711  -0.0005999   0.0003740
   87   0.0000519   0.0000895   0.0001047   0.0000735  -0.0001854   0.0002843
   88   0.0000556   0.0000948   0.0000301   0.0001009   0.0000406   0.0000633
   89  -0.0001187  -0.0000651  -0.0000458  -0.0004099  -0.0000620  -0.0000468
   90   0.0000672   0.0000143   0.0000479   0.0000397  -0.0001210   0.0001279
   91   0.0004483  -0.0002475   0.0000233   0.0002010  -0.0001443   0.0001141
   92  -0.0001426  -0.0004440  -0.0000358  -0.0001755  -0.0001836  -0.0001154
   93   0.0001394  -0.0001146  -0.0001823   0.0000572  -0.0000373  -0.0000934
   94  -0.1836395   0.2115168  -0.0113075  -0.1458017   0.0678608  -0.1406086
   95   0.2006131  -0.4915985   0.0239390   0.0709443  -0.1564976   0.1581286
   96  -0.0094860   0.0201671  -0.0848618  -0.1432541   0.1540932  -0.4298720
   97   0.1786915  -0.2337071   0.0080507   0.0087506   0.0187570  -0.0018407
   98  -0.2337071   0.5198021  -0.0131443   0.0103651  -0.0050391  -0.0032680
   99   0.0080507  -0.0131443   0.0660627  -0.0174782   0.0304421   0.0048425
  100   0.0087506   0.0103651  -0.0174782   0.1257999  -0.0710186   0.1641660
  101   0.0187570  -0.0050391   0.0304421  -0.0710186   0.1411535  -0.1714588
  102  -0.0018407  -0.0032680   0.0048425   0.1641660  -0.1714588   0.4637111
  103  -0.0157390   0.0058093   0.0171722   0.0092978  -0.0004864  -0.0007869
  104   0.0316775  -0.0040114  -0.0223992  -0.0078707   0.0119622   0.0114394
  105   0.0018601   0.0024434   0.0077036   0.0266311   0.0051224  -0.0222058
  106  -0.0001986  -0.0008785   0.0034290   0.0019786  -0.0014558  -0.0045886
  107  -0.0020158   0.0041851   0.0010334  -0.0026782  -0.0014815   0.0029801
  108   0.0060323  -0.0010005  -0.0031775  -0.0043654   0.0028828  -0.0003764
          103         104         105         106         107         108
    1  -0.0027247  -0.0007380   0.0003870   0.0000865  -0.0002916  -0.0000549
    2   0.0005326   0.0000481  -0.0002110  -0.0000734   0.0002419  -0.0000109
    3   0.0021068   0.0004854  -0.0000408  -0.0000631   0.0001524  -0.0000012
    4   0.0000334   0.0000515   0.0001372  -0.0000367  -0.0000037  -0.0000709
    5  -0.0000155  -0.0000239   0.0001162   0.0000140  -0.0000162  -0.0000121
    6  -0.0001510  -0.0000620   0.0001810   0.0000012  -0.0000171  -0.0000666
    7   0.0096619   0.0029060  -0.0014795  -0.0011690   0.0007783   0.0003169
    8   0.0015385   0.0035639  -0.0009302  -0.0014915  -0.0002668   0.0000775
    9  -0.0077810  -0.0040383   0.0018614   0.0007848  -0.0007162  -0.0000311
   10  -0.0003993  -0.0001188  -0.0010551   0.0001304   0.0000167   0.0001138
   11   0.0000247  -0.0001862  -0.0005368   0.0000449   0.0000505   0.0000145
   12   0.0005116   0.0004087   0.0004331  -0.0001232   0.0000354  -0.0000741
   13  -0.0331710  -0.0251210  -0.0004002   0.0026044  -0.0040116  -0.0010685
   14  -0.0155710  -0.0023051  -0.0008425  -0.0001983  -0.0025968   0.0000343
   15   0.0208585   0.0125297   0.0074008  -0.0007484   0.0011181  -0.0015899
   16  -0.0013920  -0.0012429   0.0004090   0.0003932  -0.0000564  -0.0000591
   17  -0.0006770  -0.0016590   0.0000934   0.0004432  -0.0000629  -0.0001550
   18   0.0012425   0.0007474  -0.0002747  -0.0002660   0.0000585  -0.0000280
   19  -0.0000055   0.0000346   0.0001545  -0.0000090   0.0000204  -0.0000108
   20  -0.0000103   0.0000447   0.0000373  -0.0000110   0.0000118   0.0000299
   21  -0.0001593  -0.0000335   0.0001597   0.0000136  -0.0000056  -0.0000112
   22   0.0005146  -0.0004318  -0.0002899  -0.0000217   0.0000656  -0.0000486
   23  -0.0001386   0.0002561   0.0001559  -0.0000164  -0.0000263   0.0000279
   24  -0.0001621   0.0001812  -0.0000124  -0.0000213  -0.0000273   0.0000232
   25   0.0001394  -0.0003145  -0.0001299   0.0000429   0.0000351  -0.0000277
   26   0.0007672   0.0009391  -0.0001286  -0.0002668   0.0000608   0.0000622
   27  -0.0008343  -0.0003122   0.0001933   0.0001530  -0.0000273   0.0000081
   28  -0.0000027   0.0000182  -0.0000350   0.0000054  -0.0000051   0.0000083
   29  -0.0000267  -0.0000319  -0.0000022   0.0000187  -0.0000008  -0.0000056
   30   0.0000391   0.0000163   0.0000511  -0.0000116  -0.0000017  -0.0000138
   31   0.0000718  -0.0001310  -0.0000666  -0.0000052  -0.0000093  -0.0000069
   32  -0.0006398  -0.0006209   0.0001260   0.0002247   0.0000114  -0.0000245
   33   0.0003138   0.0000672  -0.0001718  -0.0000503   0.0000297   0.0000219
   34  -0.0003581   0.0000737   0.0002008   0.0000620  -0.0000244  -0.0000085
   35   0.0003947   0.0004280  -0.0000819  -0.0001593  -0.0000462   0.0000164
   36  -0.0000844   0.0001253   0.0001419  -0.0000168  -0.0000221  -0.0000150
   37  -0.0002324  -0.0000741   0.0000682   0.0000581  -0.0000201  -0.0000047
   38   0.0000718   0.0000881  -0.0000152  -0.0000260   0.0000023   0.0000045
   39  -0.0000069  -0.0000242  -0.0000000   0.0000004  -0.0000001  -0.0000004
   40   0.0000192  -0.0000078   0.0000027  -0.0000076   0.0000002  -0.0000031
   41   0.0000285   0.0000269  -0.0000021  -0.0000128  -0.0000024   0.0000020
   42  -0.0000738   0.0000103   0.0000701   0.0000059  -0.0000098  -0.0000106
   43  -0.0000124   0.0001601   0.0000463  -0.0000128   0.0000173   0.0000195
   44   0.0001406  -0.0000055  -0.0000523  -0.0000091   0.0000473   0.0000047
   45   0.0002339  -0.0000085  -0.0001007  -0.0000457  -0.0000097   0.0000041
   46  -0.0001602  -0.0000573   0.0000396   0.0000506   0.0000120  -0.0000032
   47  -0.0001255   0.0000550   0.0000568   0.0000123  -0.0000250   0.0000042
   48   0.0000140   0.0000106  -0.0000056  -0.0000123   0.0000015  -0.0000017
   49   0.0000209   0.0000004   0.0000160  -0.0000105  -0.0000005  -0.0000083
   50   0.0000113   0.0000077  -0.0000058  -0.0000034  -0.0000039   0.0000054
   51  -0.0000883  -0.0000221   0.0000674   0.0000160  -0.0000055  -0.0000143
   52   0.0007487   0.0002390  -0.0002273  -0.0000787   0.0001066   0.0000109
   53  -0.0012869  -0.0002619   0.0001669   0.0000505  -0.0002455  -0.0000094
   54  -0.0008895  -0.0002537   0.0000537   0.0000755  -0.0000526   0.0000144
   55  -0.0005716  -0.0001497   0.0001056   0.0000592  -0.0000885  -0.0000132
   56  -0.0002750  -0.0000361   0.0000771   0.0000468  -0.0000420  -0.0000137
   57   0.0002001   0.0000517  -0.0000385  -0.0000075   0.0000199   0.0000040
   58  -0.0000045   0.0000035  -0.0000066   0.0000098  -0.0000028   0.0000041
   59   0.0000900   0.0000208  -0.0000227  -0.0000180   0.0000120  -0.0000059
   60   0.0000650   0.0000225   0.0000469  -0.0000165  -0.0000010  -0.0000237
   61  -0.0007649   0.0003242   0.0004790  -0.0002460  -0.0005914  -0.0000887
   62   0.0000695   0.0002317   0.0003373  -0.0001468  -0.0002543  -0.0000966
   63  -0.0000321  -0.0002575  -0.0004265   0.0001839   0.0002909   0.0001281
   64   0.0000556  -0.0001256  -0.0002141   0.0002047   0.0001557   0.0000374
   65   0.0002740   0.0001079   0.0000579  -0.0002040   0.0000745  -0.0000981
   66   0.0000046   0.0001091  -0.0001335  -0.0000692  -0.0001748   0.0001588
   67   0.0002381  -0.0000517  -0.0000640   0.0000798   0.0001393  -0.0000164
   68  -0.0000222   0.0000011  -0.0000388  -0.0000196  -0.0000049   0.0000069
   69   0.0001306   0.0000743   0.0000945  -0.0000745  -0.0000788  -0.0000118
   70   0.0001258   0.0000308  -0.0000378  -0.0000442   0.0000043   0.0000061
   71  -0.0002512   0.0000045   0.0000898   0.0000525  -0.0000821  -0.0000119
   72   0.0000033  -0.0000181  -0.0000504  -0.0000015   0.0000147   0.0000263
   73  -0.0000858   0.0000272   0.0001002   0.0000008  -0.0000382  -0.0000454
   74   0.0000266   0.0000151   0.0000549  -0.0000170  -0.0000112  -0.0000252
   75  -0.0000259  -0.0000059   0.0001143   0.0000116   0.0000090  -0.0000499
   76  -0.0000197  -0.0000459  -0.0000244   0.0000255   0.0000456   0.0000078
   77   0.0000254  -0.0000689  -0.0000263   0.0000702   0.0000827  -0.0000072
   78  -0.0000395   0.0000012   0.0000314   0.0000150  -0.0000016  -0.0000255
   79   0.0001907  -0.0000503  -0.0001063   0.0000747   0.0001240   0.0000412
   80   0.0000716  -0.0000092  -0.0004785  -0.0000522   0.0000840   0.0000975
   81   0.0000304  -0.0000170  -0.0002950  -0.0000144   0.0000414   0.0000520
   82  -0.0001723  -0.0000069  -0.0000824   0.0000047  -0.0000554   0.0000871
   83   0.0000189   0.0000088   0.0000007  -0.0000314   0.0000092  -0.0000431
   84  -0.0001903  -0.0000444   0.0002830   0.0000956  -0.0000121  -0.0000844
   85  -0.0000124  -0.0000485   0.0000664   0.0000183   0.0000442  -0.0000459
   86   0.0000057  -0.0000407   0.0001611   0.0000511   0.0000247  -0.0000450
   87  -0.0000348   0.0000641   0.0001473  -0.0000470  -0.0000779  -0.0000512
   88   0.0001427   0.0000263  -0.0000349  -0.0000488   0.0000112  -0.0000036
   89  -0.0002608  -0.0000007   0.0001104   0.0000703  -0.0000993   0.0000574
   90   0.0000767  -0.0000202  -0.0000004  -0.0000029   0.0000520  -0.0000013
   91   0.0003044  -0.0001163  -0.0001493  -0.0000425   0.0000261  -0.0000033
   92  -0.0002403  -0.0001367   0.0000892   0.0000741   0.0000030  -0.0000096
   93   0.0001488  -0.0000620  -0.0001385  -0.0000062   0.0000149   0.0000077
   94  -0.1363206   0.0202918   0.0599253  -0.0237435   0.0028343   0.0229949
   95   0.0018225  -0.0834286   0.0231149   0.0259277   0.0022318  -0.0239687
   96   0.0761356   0.0045653  -0.1370407   0.0034034  -0.0011192   0.0035613
   97  -0.0157390   0.0316775   0.0018601  -0.0001986  -0.0020158   0.0060323
   98   0.0058093  -0.0040114   0.0024434  -0.0008785   0.0041851  -0.0010005
   99   0.0171722  -0.0223992   0.0077036   0.0034290   0.0010334  -0.0031775
  100   0.0092978  -0.0078707   0.0266311   0.0019786  -0.0026782  -0.0043654
  101  -0.0004864   0.0119622   0.0051224  -0.0014558  -0.0014815   0.0028828
  102  -0.0007869   0.0114394  -0.0222058  -0.0045886   0.0029801  -0.0003764
  103   0.3516661  -0.2308499  -0.0767626  -0.1810817   0.2391536  -0.0311848
  104  -0.2308499   0.4053456  -0.0693998   0.2116880  -0.3303287   0.0660688
  105  -0.0767626  -0.0693998   0.1703705  -0.0094634   0.0403627  -0.0284699
  106  -0.1810817   0.2116880  -0.0094634   0.2008671  -0.2336977   0.0074615
  107   0.2391536  -0.3303287   0.0403627  -0.2336977   0.3284639  -0.0438542
  108  -0.0311848   0.0660688  -0.0284699   0.0074615  -0.0438542   0.0301192
 Gradient time:  CPU 38835.53 s  wall 6737.35 s
 **********************************************************************
 **                                                                  **
 **                       VIBRATIONAL ANALYSIS                       **
 **                       --------------------                       **
 **                                                                  **
 **        VIBRATIONAL FREQUENCIES (CM**-1) AND NORMAL MODES         **
 **     FORCE CONSTANTS (mDYN/ANGSTROM) AND REDUCED MASSES (AMU)     **
 **                  INFRARED INTENSITIES (KM/MOL)                   **
 **                                                                  **
 **********************************************************************


 Mode:                 1                      2                      3
 Frequency:        26.70                  45.95                  47.97
 Force Cnst:      0.0038                 0.0055                 0.0059
 Red. Mass:       9.1471                 4.4122                 4.3187
 IR Active:          YES                    YES                    YES
 IR Intens:        2.083                  0.635                  0.502
 Raman Active:       YES                    YES                    YES
               X      Y      Z        X      Y      Z        X      Y      Z
 C          0.000  0.037  0.023    0.015  0.034 -0.010   -0.021  0.039 -0.006
 H          0.020 -0.008  0.020    0.086  0.022 -0.019   -0.099  0.029  0.003
 C         -0.035  0.058 -0.034   -0.025  0.042 -0.017   -0.034  0.043 -0.020
 H         -0.028  0.097 -0.037   -0.002  0.050 -0.023   -0.025  0.051 -0.022
 O         -0.060  0.075 -0.070   -0.052  0.062 -0.050   -0.054  0.066 -0.033
 C         -0.054  0.023 -0.056   -0.045  0.025  0.004   -0.057  0.018 -0.009
 H         -0.055 -0.010 -0.057   -0.043  0.057  0.005   -0.082 -0.003 -0.008
 H         -0.066  0.035 -0.083   -0.066  0.021  0.034   -0.067  0.028 -0.030
 C         -0.044  0.010 -0.044   -0.035 -0.026 -0.019   -0.036  0.007  0.035
 H         -0.047  0.034 -0.045   -0.032 -0.093 -0.016   -0.023  0.071  0.030
 C         -0.063 -0.025 -0.063   -0.054 -0.020  0.050   -0.073 -0.063 -0.008
 O         -0.099 -0.016 -0.081   -0.097 -0.071  0.184   -0.112 -0.019 -0.118
 H         -0.054 -0.042 -0.061   -0.044 -0.086 -0.000   -0.050 -0.064  0.045
 H         -0.059 -0.042 -0.063   -0.047  0.087  0.052   -0.095 -0.156 -0.009
 C         -0.011 -0.003 -0.015   -0.003 -0.006 -0.106   -0.009 -0.022  0.120
 H         -0.009 -0.010 -0.016   -0.018 -0.042 -0.164    0.026 -0.022  0.188
 H          0.001 -0.029 -0.015    0.044  0.046 -0.116   -0.068 -0.080  0.132
 C          0.001  0.030  0.020   -0.007 -0.003 -0.090    0.032  0.023  0.092
 H          0.026  0.018  0.046    0.027  0.005 -0.135    0.037  0.006  0.144
 H         -0.012  0.061  0.022   -0.059 -0.041 -0.087    0.099  0.071  0.088
 C          0.015  0.077  0.087    0.022  0.072  0.087    0.018  0.066 -0.095
 H          0.020  0.093  0.115    0.052  0.125  0.204   -0.039  0.053 -0.215
 C          0.080  0.064  0.100    0.158  0.096  0.015   -0.045  0.032 -0.017
 H          0.090  0.086  0.146    0.166  0.122  0.104   -0.026  0.052 -0.099
 H          0.123  0.044  0.088    0.285  0.134 -0.009   -0.171 -0.021  0.005
 H          0.075  0.050  0.073    0.122  0.051 -0.107    0.018  0.040  0.102
 C         -0.040  0.108  0.102   -0.142  0.020  0.117    0.187  0.145 -0.123
 H         -0.106  0.121  0.100   -0.338  0.008  0.209    0.323  0.170 -0.219
 H         -0.035  0.070  0.072   -0.136 -0.131 -0.024    0.212  0.246  0.015
 H         -0.012  0.159  0.148   -0.071  0.143  0.197    0.154  0.081 -0.196
 H         -0.101 -0.009 -0.074   -0.130  0.003  0.215   -0.137 -0.028 -0.171
 S          0.055 -0.075  0.012    0.034 -0.016 -0.040    0.024 -0.035  0.024
 O          0.035 -0.074  0.387    0.168  0.050 -0.095    0.157  0.031  0.007
 O          0.268 -0.323 -0.184   -0.069 -0.042 -0.008   -0.095 -0.104  0.044
 O         -0.121  0.148 -0.167    0.082 -0.159  0.003    0.086 -0.141  0.085
 H         -0.082  0.152 -0.378   -0.007 -0.221  0.030    0.001 -0.202  0.099
 TransDip  -0.009  0.029 -0.035   -0.024 -0.006  0.006   -0.016 -0.012  0.010

 Mode:                 4                      5                      6
 Frequency:        58.94                  86.98                 111.85
 Force Cnst:      0.0065                 0.0164                 0.0253
 Red. Mass:       3.1889                 3.6689                 3.4364
 IR Active:          YES                    YES                    YES
 IR Intens:        1.062                  0.186                  5.089
 Raman Active:       YES                    YES                    YES
               X      Y      Z        X      Y      Z        X      Y      Z
 C          0.006 -0.015 -0.070    0.000 -0.024 -0.036   -0.004  0.006 -0.019
 H          0.042 -0.032 -0.074   -0.019 -0.094 -0.034    0.059  0.071 -0.026
 C         -0.003 -0.013 -0.074   -0.015 -0.001 -0.117   -0.031 -0.019  0.076
 H         -0.035 -0.015 -0.069   -0.032  0.039 -0.116    0.017 -0.077  0.069
 O          0.021 -0.018 -0.035   -0.016  0.010 -0.109   -0.076  0.032  0.040
 C          0.007 -0.008 -0.088   -0.023 -0.037 -0.147   -0.039  0.003  0.176
 H         -0.009 -0.024 -0.087   -0.106 -0.154 -0.144   -0.015  0.143  0.177
 H          0.019 -0.005 -0.106    0.007 -0.004 -0.265   -0.059 -0.040  0.316
 C          0.020 -0.003 -0.057    0.039  0.013  0.023   -0.048 -0.077  0.072
 H          0.066 -0.044 -0.057    0.172  0.067  0.012   -0.092 -0.190  0.080
 C          0.017  0.036  0.040    0.016  0.025  0.119   -0.011 -0.020  0.085
 O          0.032 -0.016  0.172    0.184  0.081 -0.033    0.202  0.057 -0.127
 H          0.022  0.002  0.013    0.052  0.123  0.316   -0.017  0.137  0.250
 H         -0.002  0.145  0.043   -0.157 -0.090  0.130   -0.124 -0.176  0.090
 C         -0.001  0.013 -0.098   -0.009 -0.007  0.115   -0.020 -0.032 -0.102
 H         -0.009  0.011 -0.114    0.038  0.017  0.224   -0.045 -0.094 -0.200
 H          0.006  0.043 -0.101   -0.119 -0.053  0.134    0.044  0.091 -0.118
 C         -0.015 -0.012 -0.107    0.024 -0.003  0.040   -0.031 -0.068 -0.137
 H         -0.024  0.001 -0.140    0.001 -0.008  0.068   -0.007 -0.031 -0.263
 H         -0.034 -0.045 -0.106    0.089  0.013  0.034   -0.086 -0.191 -0.135
 C          0.001 -0.008 -0.013    0.028  0.028  0.013    0.011  0.030 -0.002
 H         -0.014 -0.087 -0.130    0.028  0.081  0.074   -0.002  0.034 -0.023
 C         -0.064 -0.100  0.182    0.140  0.037 -0.026    0.041  0.007  0.038
 H         -0.054 -0.086  0.165    0.144  0.055  0.064    0.070  0.052  0.008
 H         -0.167 -0.242  0.189    0.255  0.053 -0.049   -0.013 -0.029  0.046
 H         -0.018 -0.045  0.337    0.103  0.011 -0.124    0.090 -0.019  0.088
 C          0.087  0.197 -0.007   -0.054  0.011  0.029    0.030  0.084  0.001
 H          0.245  0.257 -0.178   -0.256  0.015  0.094    0.083  0.097 -0.044
 H          0.064  0.383  0.142   -0.005 -0.155 -0.062    0.019  0.141  0.040
 H          0.022  0.102  0.022    0.041  0.166  0.073    0.007  0.049  0.009
 H          0.029  0.022  0.212    0.178 -0.026 -0.167    0.205 -0.092 -0.293
 S         -0.017 -0.015  0.007   -0.058 -0.025 -0.001   -0.017  0.007  0.000
 O         -0.041 -0.026  0.017   -0.064 -0.027  0.023    0.040  0.036  0.007
 O         -0.040 -0.030  0.010   -0.142 -0.090  0.005    0.002 -0.001 -0.011
 O          0.011  0.030  0.041    0.015  0.037  0.085   -0.059 -0.058 -0.051
 H          0.024  0.040  0.043    0.022  0.043  0.094   -0.110 -0.100 -0.088
 TransDip   0.011  0.023 -0.021    0.009 -0.009 -0.004   -0.046 -0.055 -0.002

 Mode:                 7                      8                      9
 Frequency:       150.76                 161.62                 174.94
 Force Cnst:      0.0558                 0.0528                 0.0697
 Red. Mass:       4.1686                 3.4288                 3.8673
 IR Active:          YES                    YES                    YES
 IR Intens:        1.798                  2.858                  6.996
 Raman Active:       YES                    YES                    YES
               X      Y      Z        X      Y      Z        X      Y      Z
 C         -0.058 -0.010  0.043   -0.030  0.014 -0.051   -0.009 -0.001  0.079
 H         -0.080  0.007  0.045   -0.001  0.034 -0.054   -0.040 -0.027  0.083
 C         -0.057 -0.023  0.055   -0.049  0.018 -0.031   -0.051  0.029  0.013
 H         -0.112 -0.022  0.067   -0.196  0.034 -0.003   -0.125  0.114  0.023
 O          0.001 -0.134  0.109    0.067 -0.052  0.127   -0.063  0.082  0.045
 C         -0.002  0.006 -0.012   -0.044 -0.025 -0.172   -0.073 -0.091 -0.160
 H          0.040 -0.014 -0.015   -0.078 -0.184 -0.173   -0.030 -0.245 -0.165
 H          0.009  0.008 -0.025   -0.057  0.025 -0.312   -0.133 -0.034 -0.289
 C         -0.030  0.041 -0.049    0.009 -0.007 -0.016   -0.061 -0.076 -0.135
 H         -0.070  0.069 -0.048    0.163  0.017 -0.026   -0.033 -0.046 -0.137
 C          0.029  0.103 -0.099   -0.092 -0.072  0.140    0.005  0.026 -0.076
 O          0.015  0.045  0.058   -0.027 -0.009 -0.032    0.193 -0.041  0.092
 H         -0.029  0.091 -0.250    0.008 -0.057  0.395   -0.043  0.091 -0.118
 H          0.155  0.229 -0.105   -0.335 -0.208  0.155    0.007  0.165 -0.073
 C         -0.040  0.023 -0.006   -0.046 -0.015  0.038   -0.038 -0.102 -0.044
 H         -0.057  0.057 -0.013    0.002  0.002  0.144   -0.043 -0.087 -0.042
 H         -0.015 -0.014 -0.008   -0.171 -0.025  0.058    0.014 -0.209 -0.046
 C         -0.056 -0.004  0.046   -0.026 -0.031 -0.079   -0.003 -0.002  0.107
 H         -0.066 -0.009  0.059   -0.029 -0.004 -0.164    0.064 -0.052  0.230
 H         -0.070  0.015  0.048   -0.001 -0.126 -0.085   -0.035  0.141  0.114
 C          0.035  0.099 -0.021   -0.036  0.022 -0.028   -0.008 -0.008  0.026
 H         -0.049  0.216 -0.041   -0.030  0.018 -0.018   -0.018  0.001  0.012
 C          0.196  0.118 -0.074   -0.020  0.013 -0.012   -0.061  0.024 -0.032
 H          0.257  0.216 -0.084   -0.018  0.019  0.005   -0.054  0.021 -0.133
 H          0.207  0.145 -0.074   -0.008  0.000 -0.016   -0.148  0.076 -0.007
 H          0.251  0.010 -0.122   -0.022  0.012 -0.015   -0.024  0.002  0.002
 C          0.125  0.121 -0.040   -0.074  0.055 -0.018    0.054 -0.075  0.003
 H          0.045  0.136 -0.041   -0.146  0.070 -0.019    0.202 -0.099 -0.003
 H          0.206  0.032 -0.006   -0.060  0.015 -0.038    0.017  0.022  0.045
 H          0.198  0.224 -0.086   -0.042  0.113  0.024   -0.017 -0.197 -0.064
 H          0.081  0.068  0.195   -0.133 -0.035 -0.241    0.249 -0.085  0.136
 S         -0.027 -0.077  0.016    0.066  0.011  0.043    0.005  0.052  0.025
 O         -0.104 -0.117 -0.041    0.020 -0.014 -0.013    0.110  0.107  0.047
 O          0.055  0.033  0.031    0.172  0.129  0.051    0.011  0.032  0.012
 O         -0.078 -0.118 -0.042    0.011 -0.040 -0.026   -0.053 -0.039 -0.045
 H          0.000 -0.049  0.052    0.068  0.011  0.046   -0.186 -0.152 -0.173
 TransDip   0.015  0.039  0.011   -0.051 -0.006 -0.017   -0.065 -0.044 -0.033

 Mode:                10                     11                     12
 Frequency:       205.83                 220.43                 231.01
 Force Cnst:      0.0393                 0.0559                 0.0643
 Red. Mass:       1.5757                 1.9529                 2.0442
 IR Active:          YES                    YES                    YES
 IR Intens:        3.008                  3.756                  7.308
 Raman Active:       YES                    YES                    YES
               X      Y      Z        X      Y      Z        X      Y      Z
 C          0.012  0.027  0.057   -0.028  0.037  0.034    0.032 -0.018  0.042
 H          0.025  0.013  0.055   -0.085  0.027  0.040    0.049 -0.040  0.039
 C         -0.001  0.036  0.011   -0.001  0.034  0.010   -0.001  0.006  0.000
 H          0.002  0.080  0.010    0.025  0.044  0.004   -0.028  0.036  0.005
 O          0.012 -0.025 -0.016    0.019 -0.014 -0.017   -0.012 -0.004  0.011
 C         -0.005  0.029 -0.023   -0.015  0.028  0.037    0.012  0.027 -0.049
 H          0.006  0.013 -0.024    0.015  0.107  0.037    0.023 -0.006 -0.050
 H         -0.022  0.034 -0.030   -0.065  0.008  0.124    0.037  0.031 -0.077
 C          0.004  0.000 -0.022   -0.024 -0.058 -0.034    0.016  0.050 -0.034
 H          0.034 -0.048 -0.021   -0.052 -0.113 -0.030    0.062 -0.004 -0.034
 C         -0.043 -0.023  0.065   -0.019 -0.049  0.006   -0.054  0.022  0.077
 O          0.000  0.002 -0.004    0.073 -0.056  0.011   -0.052  0.057 -0.004
 H          0.008 -0.018  0.192   -0.014 -0.019  0.053    0.019  0.001  0.227
 H         -0.170 -0.076  0.074   -0.073 -0.045  0.010   -0.209 -0.040  0.088
 C          0.027  0.013 -0.074    0.019 -0.046 -0.078    0.048  0.063 -0.104
 H         -0.016  0.002 -0.165   -0.035 -0.053 -0.187   -0.015  0.048 -0.236
 H          0.128  0.036 -0.091    0.162 -0.059 -0.099    0.187  0.107 -0.128
 C          0.002  0.025  0.021    0.007  0.028  0.085   -0.001  0.030  0.004
 H          0.031  0.012  0.044    0.061 -0.018  0.204   -0.024  0.028  0.022
 H         -0.055  0.064  0.026   -0.019  0.168  0.091   -0.053  0.055  0.011
 C          0.011  0.026  0.052   -0.031  0.046 -0.016    0.044 -0.037  0.024
 H          0.016  0.038  0.076   -0.040  0.031 -0.046    0.025 -0.038 -0.014
 C         -0.007  0.074 -0.038   -0.106  0.050 -0.002   -0.004 -0.040  0.033
 H          0.026  0.109 -0.187   -0.159 -0.032  0.048   -0.044 -0.099  0.096
 H         -0.128  0.153 -0.003   -0.049  0.060 -0.013    0.056 -0.051  0.019
 H          0.068  0.002 -0.005   -0.178  0.125 -0.029   -0.065  0.023  0.012
 C          0.027 -0.045  0.041   -0.015  0.059 -0.021    0.143 -0.103 -0.004
 H          0.473 -0.086 -0.037   -0.384  0.083  0.064   -0.135 -0.113  0.113
 H         -0.156  0.330  0.137    0.148 -0.270 -0.100    0.311 -0.413 -0.053
 H         -0.226 -0.441 -0.005    0.201  0.391 -0.017    0.330  0.164 -0.106
 H         -0.080  0.003 -0.137    0.053 -0.081 -0.050   -0.206  0.106 -0.205
 S         -0.004 -0.026 -0.016    0.016 -0.017 -0.014   -0.020 -0.002  0.011
 O         -0.054 -0.052 -0.026   -0.046 -0.049 -0.028    0.005  0.011  0.018
 O         -0.004 -0.023 -0.013    0.033 -0.008 -0.016   -0.033 -0.003  0.014
 O          0.027  0.007  0.021    0.065  0.030  0.041   -0.055 -0.035 -0.027
 H          0.120  0.088  0.131    0.224  0.171  0.233   -0.157 -0.125 -0.149
 TransDip   0.014  0.053  0.005    0.027  0.043  0.036   -0.056 -0.002 -0.066

 Mode:                13                     14                     15
 Frequency:       248.76                 261.40                 272.28
 Force Cnst:      0.0415                 0.0895                 0.0926
 Red. Mass:       1.1374                 2.2235                 2.1201
 IR Active:          YES                    YES                    YES
 IR Intens:        2.065                  9.418                 12.844
 Raman Active:       YES                    YES                    YES
               X      Y      Z        X      Y      Z        X      Y      Z
 C          0.007  0.000 -0.015   -0.019 -0.038  0.020   -0.056 -0.068 -0.034
 H         -0.016 -0.007 -0.013    0.013 -0.038  0.015   -0.166 -0.121 -0.020
 C          0.007 -0.005 -0.008   -0.034 -0.020  0.013   -0.002 -0.052 -0.042
 H         -0.002 -0.020 -0.005   -0.013 -0.003  0.008    0.007 -0.103 -0.042
 O          0.004 -0.011  0.011   -0.025  0.035 -0.014    0.017 -0.008 -0.002
 C          0.014  0.010  0.004   -0.069 -0.048  0.014    0.002  0.010  0.039
 H          0.017  0.033  0.004   -0.074 -0.073  0.014    0.019  0.136  0.040
 H          0.017  0.001  0.027   -0.063 -0.039 -0.016    0.015 -0.033  0.157
 C          0.017 -0.002 -0.004   -0.096 -0.009  0.010   -0.032 -0.004 -0.029
 H          0.017 -0.009 -0.003   -0.110 -0.011  0.011   -0.053 -0.053 -0.025
 C          0.007 -0.016  0.008   -0.062  0.058 -0.006   -0.045  0.014  0.026
 O          0.008 -0.015  0.002   -0.018  0.059  0.001    0.000  0.020  0.018
 H          0.017 -0.023  0.025   -0.090  0.100 -0.028   -0.018  0.018  0.096
 H         -0.011 -0.023  0.009   -0.037  0.072 -0.008   -0.126  0.008  0.034
 C          0.028  0.001 -0.009   -0.096 -0.012  0.002   -0.006 -0.000 -0.060
 H          0.017  0.001 -0.030   -0.076 -0.034  0.022   -0.071  0.007 -0.180
 H          0.056 -0.003 -0.013   -0.124 -0.004  0.006    0.156 -0.023 -0.084
 C          0.022  0.017  0.026   -0.071 -0.024 -0.029   -0.030  0.048  0.133
 H          0.010  0.001  0.087   -0.081 -0.007 -0.078   -0.032 -0.035  0.387
 H          0.032  0.080  0.026   -0.088 -0.080 -0.028   -0.010  0.317  0.139
 C          0.006  0.000 -0.013    0.008 -0.041  0.019   -0.033 -0.054 -0.064
 H          0.020 -0.020 -0.011   -0.021 -0.010 -0.002   -0.056 -0.014 -0.062
 C         -0.017  0.008 -0.019    0.060 -0.046  0.017    0.132 -0.108 -0.006
 H         -0.192 -0.221  0.417   -0.024 -0.143  0.321    0.236  0.059 -0.029
 H          0.491  0.040 -0.126    0.400 -0.053 -0.057    0.061 -0.201 -0.000
 H         -0.369  0.213 -0.358   -0.142  0.049 -0.204    0.260 -0.225  0.063
 C         -0.014  0.044 -0.005    0.106 -0.062 -0.002   -0.075  0.033 -0.050
 H          0.136  0.056 -0.081    0.186 -0.072 -0.010   -0.006  0.059 -0.123
 H         -0.088  0.209  0.047    0.129 -0.034  0.063   -0.134  0.148 -0.026
 H         -0.105 -0.088  0.032    0.092 -0.101 -0.089   -0.130 -0.036  0.031
 H         -0.015 -0.006 -0.026    0.065  0.003  0.075   -0.205  0.102 -0.231
 S         -0.008 -0.003  0.009    0.027  0.015 -0.021    0.017  0.017  0.009
 O         -0.001  0.000  0.009    0.014  0.009 -0.025    0.040  0.028  0.008
 O         -0.012  0.007  0.014    0.065 -0.003 -0.042    0.019  0.026  0.012
 O         -0.035 -0.026 -0.020    0.098  0.064  0.054    0.016  0.035  0.007
 H         -0.107 -0.090 -0.109    0.348  0.287  0.372   -0.041 -0.018 -0.084
 TransDip  -0.029 -0.009 -0.035    0.046  0.021  0.085   -0.092  0.013 -0.068

 Mode:                16                     17                     18
 Frequency:       296.75                 313.26                 353.74
 Force Cnst:      0.0610                 0.1471                 0.1627
 Red. Mass:       1.1762                 2.5442                 2.2072
 IR Active:          YES                    YES                    YES
 IR Intens:      142.508                 24.037                 29.437
 Raman Active:       YES                    YES                    YES
               X      Y      Z        X      Y      Z        X      Y      Z
 C          0.003 -0.005 -0.010   -0.070 -0.030  0.068   -0.049 -0.061  0.066
 H         -0.014 -0.021 -0.008   -0.064 -0.024  0.067   -0.078 -0.049  0.070
 C         -0.000  0.001 -0.019    0.010 -0.030  0.033    0.005 -0.045  0.041
 H         -0.010 -0.004 -0.016    0.028  0.009  0.025   -0.006 -0.010  0.041
 O          0.002  0.001 -0.001    0.071 -0.082  0.003   -0.038  0.014  0.018
 C         -0.008  0.009 -0.010    0.028 -0.028 -0.005    0.070 -0.045 -0.042
 H         -0.031  0.013 -0.007    0.037 -0.060 -0.006    0.059 -0.174 -0.043
 H          0.041  0.007 -0.022    0.023 -0.018 -0.033    0.110 -0.011 -0.165
 C         -0.007  0.011  0.015    0.013 -0.015  0.003    0.108  0.021  0.026
 H          0.015 -0.020  0.016    0.028 -0.033  0.003    0.150  0.006  0.024
 C         -0.034 -0.013  0.037    0.005 -0.022  0.020    0.090 -0.037  0.028
 O         -0.042  0.017 -0.054   -0.019 -0.012 -0.019   -0.028 -0.022 -0.021
 H         -0.017  0.012  0.101    0.021 -0.029  0.051    0.116 -0.090  0.030
 H         -0.075 -0.076  0.035   -0.021 -0.053  0.020    0.098 -0.081  0.026
 C          0.023  0.019 -0.028   -0.061  0.004 -0.019    0.036  0.055 -0.036
 H         -0.004  0.003 -0.094   -0.096  0.051 -0.047   -0.062  0.116 -0.174
 H          0.091  0.048 -0.040   -0.036  0.029 -0.024    0.168  0.136 -0.061
 C          0.009  0.026  0.021   -0.111 -0.052  0.001   -0.079 -0.054  0.032
 H          0.003  0.010  0.077   -0.103 -0.025 -0.090   -0.111 -0.026 -0.039
 H          0.009  0.085  0.023   -0.169 -0.136  0.004   -0.143 -0.112  0.035
 C          0.004 -0.008 -0.010   -0.052  0.009  0.040   -0.045 -0.036  0.010
 H          0.005 -0.010 -0.009   -0.094  0.059  0.020   -0.079  0.005 -0.010
 C          0.014 -0.018  0.004   -0.011  0.057 -0.046   -0.007 -0.003 -0.068
 H          0.027  0.002 -0.004   -0.010  0.057 -0.060    0.008  0.015 -0.113
 H         -0.006 -0.037  0.006    0.032  0.153 -0.046    0.004  0.090 -0.061
 H          0.034 -0.028  0.026   -0.028  0.010 -0.136   -0.000 -0.064 -0.136
 C         -0.008 -0.006 -0.008    0.042  0.047  0.025   -0.011  0.073  0.012
 H         -0.005 -0.007 -0.007    0.023  0.073 -0.017   -0.051  0.134 -0.088
 H         -0.018  0.002 -0.015    0.107  0.019  0.097    0.022  0.093  0.082
 H         -0.015 -0.014  0.003    0.088  0.109 -0.020    0.025  0.139  0.064
 H          0.623 -0.343  0.641    0.082 -0.064  0.089   -0.016  0.004  0.029
 S          0.004 -0.000  0.004    0.038 -0.004 -0.009   -0.031  0.027 -0.011
 O         -0.004 -0.004  0.003    0.071  0.011 -0.048    0.064  0.079  0.036
 O          0.007  0.013  0.008   -0.073 -0.037  0.017   -0.017 -0.027 -0.038
 O         -0.006 -0.015 -0.004    0.061  0.179  0.023   -0.044 -0.026 -0.025
 H         -0.015 -0.022 -0.011   -0.367 -0.223 -0.678    0.351  0.329  0.498
 TransDip   0.250 -0.199  0.211   -0.072 -0.094 -0.104    0.111  0.079  0.108

 Mode:                19                     20                     21
 Frequency:       377.37                 398.07                 416.30
 Force Cnst:      0.2466                 0.3916                 0.2353
 Red. Mass:       2.9392                 4.1946                 2.3039
 IR Active:          YES                    YES                    YES
 IR Intens:        1.482                 10.958                  7.974
 Raman Active:       YES                    YES                    YES
               X      Y      Z        X      Y      Z        X      Y      Z
 C          0.119 -0.032  0.003    0.048  0.065  0.000    0.011 -0.050 -0.058
 H          0.128 -0.000  0.004    0.043  0.184  0.003    0.058 -0.142 -0.065
 C          0.037 -0.065  0.043   -0.027  0.023  0.134    0.020 -0.050 -0.093
 H          0.046 -0.044  0.038   -0.126  0.010  0.153    0.029 -0.118 -0.091
 O         -0.005  0.003  0.013    0.019 -0.094  0.194    0.069 -0.064 -0.030
 C         -0.040 -0.159  0.009    0.007  0.026 -0.018    0.034  0.063  0.038
 H         -0.075 -0.325  0.008    0.117 -0.030 -0.027    0.102  0.369  0.039
 H         -0.029 -0.103 -0.167   -0.022  0.042 -0.045    0.050 -0.036  0.329
 C         -0.077 -0.039  0.043   -0.022  0.023 -0.071   -0.033  0.004 -0.090
 H         -0.090 -0.077  0.045   -0.015  0.054 -0.072   -0.050  0.010 -0.088
 C         -0.037  0.110  0.025   -0.065  0.020 -0.005   -0.077  0.014 -0.008
 O         -0.077  0.152 -0.003    0.008  0.017  0.013    0.005  0.009  0.011
 H         -0.075  0.150 -0.021   -0.029  0.027  0.086   -0.033  0.021  0.103
 H          0.014  0.119  0.023   -0.173  0.034  0.003   -0.210  0.028  0.002
 C          0.035 -0.063 -0.037    0.042 -0.023  0.020   -0.049 -0.037  0.030
 H          0.042 -0.195 -0.132    0.096 -0.036  0.114    0.037  0.003  0.229
 H          0.133 -0.018 -0.054   -0.040 -0.108  0.037   -0.231 -0.172  0.066
 C          0.106 -0.001  0.007    0.091  0.019 -0.010    0.007  0.001 -0.020
 H          0.116 -0.025  0.082    0.104  0.017 -0.006   -0.010 -0.020  0.055
 H          0.097  0.073  0.009    0.110  0.020 -0.012    0.065  0.061 -0.022
 C          0.083 -0.059  0.006    0.048  0.037 -0.075    0.010 -0.039  0.075
 H          0.119 -0.104  0.019    0.068  0.003 -0.068    0.021 -0.042  0.092
 C         -0.068  0.002 -0.108    0.025 -0.028  0.060   -0.039  0.031 -0.057
 H         -0.111 -0.095 -0.297    0.016 -0.029  0.166   -0.054 -0.014 -0.205
 H         -0.178  0.184 -0.065    0.041 -0.194  0.039   -0.095  0.215 -0.026
 H         -0.080  0.014 -0.117    0.016  0.050  0.150   -0.042 -0.011 -0.119
 C         -0.041  0.110  0.054   -0.061 -0.024 -0.076    0.055  0.019  0.098
 H         -0.170  0.206 -0.082   -0.065 -0.063 -0.005    0.037  0.057  0.035
 H         -0.066  0.147  0.049   -0.139 -0.020 -0.190    0.115  0.008  0.176
 H         -0.005  0.208  0.272   -0.108 -0.084 -0.018    0.099  0.082  0.077
 H         -0.081  0.161 -0.002    0.060 -0.035  0.040    0.058 -0.048  0.034
 S          0.003 -0.005 -0.001   -0.012 -0.027  0.003    0.002 -0.003 -0.000
 O         -0.010 -0.013 -0.022    0.123  0.036 -0.135    0.069  0.033  0.060
 O          0.006 -0.011 -0.004   -0.118 -0.168 -0.011   -0.055  0.038  0.044
 O          0.013  0.013  0.010   -0.090  0.141 -0.069   -0.058 -0.007 -0.073
 H         -0.046 -0.041 -0.070    0.340  0.484  0.145    0.235  0.243  0.206
 TransDip  -0.005 -0.038 -0.009    0.078  0.060  0.039    0.074  0.024  0.046

 Mode:                22                     23                     24
 Frequency:       438.17                 451.18                 464.96
 Force Cnst:      0.3293                 0.5061                 0.4219
 Red. Mass:       2.9114                 4.2194                 3.3124
 IR Active:          YES                    YES                    YES
 IR Intens:        2.730                  8.254                  4.291
 Raman Active:       YES                    YES                    YES
               X      Y      Z        X      Y      Z        X      Y      Z
 C         -0.038 -0.008 -0.063    0.025  0.112  0.115    0.042  0.053 -0.028
 H         -0.069 -0.084 -0.060    0.028  0.294  0.116    0.127  0.059 -0.038
 C          0.000 -0.040 -0.095    0.170  0.065  0.163    0.005  0.049 -0.015
 H          0.017 -0.083 -0.096    0.296  0.185  0.129   -0.013  0.064 -0.013
 O          0.061 -0.065 -0.048    0.097  0.002 -0.064    0.011  0.018  0.005
 C         -0.044 -0.094  0.004    0.081 -0.096  0.020   -0.097 -0.029  0.003
 H         -0.212 -0.173  0.014    0.221 -0.279  0.006   -0.256 -0.234  0.009
 H         -0.046 -0.061 -0.096   -0.053 -0.019 -0.131   -0.074  0.037 -0.214
 C         -0.007 -0.071  0.124   -0.016 -0.048 -0.071   -0.069  0.031  0.139
 H          0.000 -0.139  0.125   -0.021 -0.094 -0.067   -0.118  0.070  0.136
 C          0.082  0.020  0.027   -0.031  0.004  0.026   -0.005 -0.073 -0.035
 O         -0.042  0.051 -0.020   -0.023  0.018 -0.003    0.078 -0.129  0.003
 H          0.001  0.042 -0.142    0.022 -0.004  0.143   -0.077 -0.049 -0.175
 H          0.281  0.007  0.013   -0.167 -0.013  0.036    0.167 -0.078 -0.049
 C         -0.017 -0.033 -0.044   -0.137 -0.039 -0.025   -0.035  0.141  0.000
 H         -0.078 -0.102 -0.220   -0.055 -0.015  0.154   -0.031  0.023 -0.088
 H          0.149  0.099 -0.076   -0.291 -0.132  0.005    0.003  0.305 -0.015
 C         -0.016 -0.002  0.019   -0.049  0.075 -0.020   -0.010  0.193 -0.055
 H          0.001 -0.039  0.128    0.083  0.066 -0.064   -0.032  0.163  0.049
 H          0.007  0.116  0.020   -0.148  0.040 -0.012    0.015  0.275 -0.051
 C          0.009  0.130 -0.017   -0.033 -0.004 -0.052   -0.026 -0.094  0.040
 H         -0.007  0.157 -0.009   -0.043 -0.010 -0.077   -0.000 -0.125  0.047
 C         -0.019  0.122  0.105    0.047 -0.052  0.012    0.023 -0.082 -0.069
 H         -0.052  0.077  0.165    0.088  0.031  0.132    0.068 -0.020 -0.133
 H         -0.043 -0.006  0.098    0.123 -0.163 -0.016    0.035  0.029 -0.061
 H         -0.040  0.225  0.206    0.068 -0.082  0.011    0.058 -0.195 -0.157
 C         -0.002 -0.057 -0.044   -0.034  0.015 -0.073    0.040  0.016  0.057
 H          0.084 -0.174  0.147   -0.062  0.026 -0.087   -0.001  0.090 -0.067
 H         -0.043 -0.105 -0.151   -0.048  0.023 -0.085    0.114  0.023  0.176
 H         -0.062 -0.176 -0.178   -0.033  0.026 -0.030    0.103  0.115  0.071
 H         -0.084  0.113 -0.019    0.017 -0.016  0.024   -0.026 -0.101 -0.134
 S          0.020 -0.025  0.003    0.039  0.019 -0.054    0.034 -0.037  0.022
 O          0.075  0.001  0.053   -0.071 -0.030  0.164    0.019 -0.054 -0.041
 O         -0.056  0.068  0.078   -0.141  0.045  0.027   -0.047  0.006  0.081
 O         -0.042  0.024 -0.079    0.037 -0.086 -0.105   -0.044  0.039 -0.072
 H          0.215  0.232  0.074    0.095 -0.022  0.091    0.157  0.190 -0.049
 TransDip   0.048  0.016  0.015    0.085  0.034 -0.010    0.052  0.038 -0.015

 Mode:                25                     26                     27
 Frequency:       477.76                 506.53                 521.84
 Force Cnst:      0.4503                 1.0023                 0.5820
 Red. Mass:       3.3486                 6.6307                 3.6272
 IR Active:          YES                    YES                    YES
 IR Intens:        4.949                 43.699                 18.493
 Raman Active:       YES                    YES                    YES
               X      Y      Z        X      Y      Z        X      Y      Z
 C          0.014  0.002 -0.110   -0.022  0.023  0.024    0.042 -0.089  0.013
 H          0.090  0.005 -0.117   -0.026  0.032  0.024    0.012 -0.053  0.019
 C          0.080 -0.112  0.007    0.080  0.033 -0.008   -0.001 -0.145  0.078
 H          0.082 -0.244  0.012    0.153  0.043 -0.022    0.097 -0.163  0.057
 O          0.019 -0.010  0.056   -0.136  0.272 -0.119   -0.127  0.056 -0.070
 C          0.085 -0.135  0.031    0.097 -0.024  0.006    0.068 -0.083  0.029
 H          0.137 -0.155  0.026    0.225  0.102 -0.000    0.190 -0.173  0.018
 H          0.096 -0.128  0.003    0.022 -0.049  0.129    0.215 -0.084 -0.061
 C          0.019 -0.020 -0.020    0.109 -0.075 -0.100   -0.028  0.114 -0.061
 H          0.021 -0.077 -0.017    0.181 -0.196 -0.094   -0.104  0.232 -0.061
 C          0.029 -0.037  0.029    0.109  0.016  0.063   -0.117 -0.020 -0.050
 O         -0.009 -0.037 -0.012   -0.074  0.077 -0.021    0.053 -0.081  0.023
 H          0.073 -0.071  0.097    0.167 -0.032  0.142   -0.032 -0.051  0.123
 H         -0.044 -0.078  0.033    0.011 -0.013  0.069   -0.311 -0.015 -0.036
 C         -0.136  0.045 -0.034   -0.087 -0.101 -0.041    0.018  0.132  0.032
 H         -0.036  0.051  0.162   -0.024  0.017  0.178    0.004  0.155  0.026
 H         -0.326  0.005 -0.001   -0.258 -0.250 -0.004    0.010  0.121  0.033
 C         -0.042  0.181 -0.046   -0.039 -0.015  0.007   -0.044  0.000  0.012
 H         -0.040  0.074  0.294    0.071 -0.057  0.077   -0.196  0.044 -0.042
 H          0.033  0.500 -0.040   -0.073  0.066  0.013   -0.068 -0.063  0.011
 C          0.006  0.053  0.021   -0.062 -0.010  0.012    0.147  0.055 -0.051
 H          0.010  0.067  0.042   -0.067 -0.001  0.001    0.116  0.096 -0.061
 C         -0.009  0.085  0.039    0.003 -0.014 -0.004   -0.014  0.070  0.032
 H         -0.027  0.051 -0.002    0.033  0.038  0.025   -0.113 -0.098 -0.020
 H         -0.059  0.092  0.051    0.046 -0.009 -0.013   -0.135  0.025  0.055
 H         -0.014  0.117  0.074    0.021 -0.069 -0.048   -0.082  0.267  0.179
 C          0.030 -0.014  0.019    0.008  0.004  0.003   -0.029  0.012 -0.040
 H          0.059 -0.065  0.104    0.027  0.010 -0.015   -0.079 -0.030  0.054
 H          0.052 -0.070 -0.000    0.049  0.002  0.064   -0.173  0.031 -0.237
 H          0.034 -0.029 -0.083    0.025  0.020 -0.051   -0.098 -0.062  0.117
 H         -0.004 -0.036 -0.003   -0.018  0.104  0.100    0.030 -0.126 -0.065
 S         -0.045  0.048  0.020    0.054 -0.076  0.126   -0.003 -0.069 -0.020
 O         -0.023  0.065 -0.067    0.003 -0.132 -0.235    0.049 -0.052  0.032
 O          0.073 -0.101 -0.096    0.063 -0.013  0.179    0.011  0.117  0.057
 O         -0.026 -0.041  0.082   -0.158  0.066 -0.054    0.030  0.056  0.001
 H         -0.170 -0.145  0.090    0.178  0.305 -0.157    0.075  0.076 -0.112
 TransDip  -0.046  0.030  0.046    0.185 -0.044  0.094   -0.056 -0.120 -0.037

 Mode:                28                     29                     30
 Frequency:       559.02                 564.91                 593.76
 Force Cnst:      1.0467                 1.1135                 0.5243
 Red. Mass:       5.6846                 5.9220                 2.5242
 IR Active:          YES                    YES                    YES
 IR Intens:        7.262                 51.801                  2.291
 Raman Active:       YES                    YES                    YES
               X      Y      Z        X      Y      Z        X      Y      Z
 C         -0.035 -0.053 -0.153   -0.002  0.112 -0.025    0.056 -0.016  0.065
 H          0.034 -0.069 -0.157    0.106  0.251 -0.036    0.050 -0.042  0.065
 C         -0.161 -0.087  0.051   -0.072  0.026  0.107   -0.058  0.066 -0.023
 H         -0.326 -0.256  0.088   -0.035  0.062  0.099   -0.129  0.148 -0.012
 O         -0.143  0.134  0.225   -0.142 -0.117 -0.044   -0.007 -0.022  0.031
 C          0.010  0.000 -0.017    0.008  0.008 -0.006   -0.049  0.078 -0.026
 H          0.081  0.088 -0.019    0.093 -0.056 -0.012   -0.086  0.232 -0.018
 H          0.072 -0.048  0.089   -0.048  0.029 -0.033   -0.106  0.038  0.135
 C          0.083 -0.006 -0.035    0.066 -0.042 -0.037    0.040 -0.041  0.013
 H          0.159 -0.056 -0.036    0.128 -0.134 -0.035    0.124 -0.148  0.013
 C          0.098 -0.008  0.036    0.096 -0.003  0.043    0.111 -0.024  0.046
 O         -0.028  0.020 -0.013   -0.033  0.034 -0.016   -0.019 -0.002 -0.022
 H          0.121 -0.046  0.046    0.112 -0.030  0.047    0.080 -0.033 -0.041
 H          0.085 -0.032  0.036    0.090 -0.027  0.043    0.211 -0.056  0.036
 C          0.023 -0.017 -0.020    0.014 -0.054 -0.037   -0.134  0.001 -0.042
 H          0.062  0.033  0.095    0.133 -0.059  0.184   -0.086  0.074  0.112
 H         -0.079 -0.072  0.000   -0.187 -0.144  0.001   -0.280 -0.026 -0.015
 C          0.033  0.019 -0.023    0.106  0.111 -0.069   -0.093  0.019  0.014
 H         -0.009 -0.072  0.294    0.215  0.031  0.129   -0.079 -0.021  0.132
 H          0.186  0.319 -0.025    0.173  0.300 -0.067   -0.204  0.149  0.028
 C         -0.050  0.000  0.038   -0.124 -0.025  0.031    0.231 -0.027 -0.045
 H         -0.036  0.009  0.071   -0.077 -0.089  0.044    0.207 -0.013 -0.068
 C         -0.013  0.023  0.004    0.010 -0.045 -0.013    0.010 -0.046 -0.032
 H         -0.003  0.035 -0.033    0.103  0.117  0.053   -0.110 -0.257 -0.125
 H         -0.015  0.078  0.010    0.118 -0.042 -0.037   -0.126 -0.039 -0.001
 H         -0.004 -0.018 -0.035    0.077 -0.212 -0.121   -0.077  0.165  0.102
 C          0.025 -0.012  0.053    0.011 -0.004  0.018    0.009  0.001  0.001
 H          0.080 -0.027  0.062    0.064  0.012 -0.030   -0.141  0.034 -0.007
 H          0.108 -0.056  0.134    0.135 -0.036  0.172   -0.186  0.075 -0.218
 H          0.055  0.006 -0.089    0.069  0.055 -0.135   -0.051 -0.024  0.342
 H         -0.023  0.062  0.042   -0.005  0.067  0.068   -0.013  0.040  0.038
 S          0.088  0.012 -0.073   -0.125 -0.144 -0.088   -0.012 -0.013 -0.015
 O         -0.116 -0.091  0.093    0.186  0.002  0.098    0.014  0.000  0.015
 O         -0.157  0.005  0.014    0.071  0.209 -0.033   -0.004  0.014 -0.011
 O          0.215  0.025 -0.149    0.007  0.091  0.146    0.012  0.010  0.009
 H          0.143 -0.037 -0.157   -0.042  0.030 -0.086   -0.008 -0.008 -0.018
 TransDip   0.061 -0.045 -0.041   -0.123 -0.175 -0.085   -0.043 -0.021 -0.010

 Mode:                31                     32                     33
 Frequency:       776.20                 788.40                 810.71
 Force Cnst:      2.2681                 0.8560                 1.7301
 Red. Mass:       6.3893                 2.3373                 4.4677
 IR Active:          YES                    YES                    YES
 IR Intens:       67.335                 19.057                237.447
 Raman Active:       YES                    YES                    YES
               X      Y      Z        X      Y      Z        X      Y      Z
 C         -0.041  0.043 -0.171    0.083 -0.006  0.109    0.036 -0.135  0.082
 H         -0.115  0.032 -0.159    0.015 -0.174  0.112    0.181 -0.137  0.064
 C          0.120  0.077 -0.012    0.021 -0.048 -0.114   -0.028 -0.009  0.032
 H          0.114 -0.091 -0.009   -0.125  0.037 -0.090   -0.045  0.078  0.033
 O          0.156  0.235  0.184    0.032  0.072  0.097   -0.053 -0.044 -0.027
 C          0.102  0.062 -0.015   -0.034 -0.107 -0.037   -0.048  0.050  0.015
 H          0.064 -0.152 -0.019   -0.038  0.385 -0.023   -0.120 -0.059  0.016
 H          0.064  0.138 -0.222   -0.036 -0.259  0.421    0.040  0.071 -0.099
 C         -0.019  0.005  0.059   -0.017 -0.050 -0.032    0.008  0.032  0.020
 H         -0.052  0.095  0.055    0.066 -0.030 -0.037   -0.018 -0.065  0.026
 C         -0.066  0.011 -0.020    0.027 -0.001  0.009   -0.012 -0.005  0.010
 O          0.010 -0.005  0.007   -0.008  0.002 -0.004    0.005  0.001 -0.000
 H         -0.092  0.040 -0.047    0.032 -0.004  0.018   -0.052  0.004 -0.075
 H         -0.034  0.023 -0.022    0.009 -0.009  0.010    0.087  0.011  0.003
 C         -0.094 -0.069  0.039    0.002  0.054  0.032    0.066  0.018 -0.069
 H         -0.307 -0.034 -0.339    0.012 -0.035 -0.023    0.259  0.039  0.321
 H          0.279  0.076 -0.029    0.082  0.030  0.020   -0.367 -0.044  0.005
 C         -0.087 -0.113  0.063    0.021  0.115  0.033    0.030 -0.037 -0.077
 H         -0.033 -0.135  0.097    0.025  0.247 -0.387   -0.057 -0.140  0.292
 H          0.078 -0.073  0.047   -0.128 -0.306  0.030   -0.055  0.324 -0.053
 C          0.035  0.022 -0.028   -0.044 -0.025  0.031   -0.038 -0.047  0.046
 H          0.087 -0.007  0.029   -0.048 -0.040 -0.002   -0.081 -0.000  0.015
 C          0.006 -0.035 -0.029   -0.007  0.043  0.032   -0.003  0.071  0.053
 H         -0.045 -0.125 -0.062    0.050  0.142  0.057    0.023  0.113  0.031
 H         -0.055 -0.054 -0.018    0.056  0.074  0.022    0.027  0.163  0.057
 H         -0.029  0.050  0.025    0.034 -0.057 -0.031    0.008  0.003 -0.019
 C          0.027 -0.002  0.105   -0.028  0.001 -0.092   -0.032 -0.003 -0.118
 H          0.060 -0.045  0.176   -0.034  0.036 -0.161   -0.052  0.055 -0.225
 H          0.036 -0.041  0.080   -0.011  0.023 -0.045   -0.010  0.033 -0.049
 H          0.019 -0.029  0.046   -0.013  0.027 -0.087   -0.005  0.044 -0.094
 H          0.006 -0.039 -0.037   -0.011  0.029  0.021   -0.001 -0.030 -0.046
 S          0.007 -0.083 -0.128   -0.011 -0.028 -0.033    0.178  0.061 -0.072
 O          0.066 -0.117  0.033    0.020 -0.033  0.011   -0.008 -0.061  0.018
 O         -0.060  0.076 -0.108   -0.018  0.022 -0.033   -0.058  0.014 -0.033
 O         -0.171 -0.002  0.175   -0.018  0.005  0.029   -0.206 -0.016  0.173
 H         -0.099  0.039 -0.002   -0.011  0.006 -0.017   -0.083  0.065  0.074
 TransDip  -0.045 -0.169 -0.196   -0.054 -0.091 -0.091    0.434  0.190 -0.137

 Mode:                34                     35                     36
 Frequency:       823.74                 874.47                 883.80
 Force Cnst:      1.3295                 1.0348                 0.8097
 Red. Mass:       3.3255                 2.2968                 1.7594
 IR Active:          YES                    YES                    YES
 IR Intens:      194.305                120.326                  7.640
 Raman Active:       YES                    YES                    YES
               X      Y      Z        X      Y      Z        X      Y      Z
 C         -0.077  0.112 -0.065   -0.055 -0.054  0.006    0.066  0.008 -0.065
 H         -0.200  0.157 -0.050   -0.144 -0.089  0.016    0.212  0.101 -0.079
 C         -0.035 -0.004  0.000   -0.047  0.006  0.020   -0.023  0.042  0.044
 H         -0.048 -0.076  0.008    0.076 -0.023 -0.006    0.004  0.077  0.037
 O         -0.097 -0.107 -0.042    0.138  0.081  0.004    0.027 -0.008 -0.025
 C         -0.051 -0.114  0.018   -0.126 -0.031  0.101   -0.076 -0.026  0.030
 H          0.072  0.070  0.014   -0.258 -0.256  0.102   -0.056  0.006  0.031
 H         -0.174 -0.154  0.210   -0.225  0.058 -0.120   -0.206 -0.013  0.070
 C          0.014 -0.036 -0.092    0.017 -0.018 -0.072    0.012  0.029 -0.047
 H          0.028  0.032 -0.093   -0.180 -0.158 -0.052   -0.086  0.206 -0.048
 C          0.074 -0.002 -0.010    0.066  0.008 -0.027    0.095  0.015 -0.045
 O         -0.013  0.006 -0.000   -0.008  0.002 -0.002   -0.007 -0.020 -0.001
 H          0.177 -0.048  0.182    0.197 -0.044  0.226    0.284 -0.055  0.327
 H         -0.148 -0.028  0.006   -0.208 -0.035 -0.006   -0.304 -0.079 -0.016
 C          0.013  0.038  0.066    0.137  0.070 -0.048   -0.065  0.014  0.054
 H         -0.101  0.038 -0.157    0.299  0.185  0.356   -0.236  0.079 -0.221
 H          0.293 -0.007  0.021   -0.237 -0.179  0.027    0.205  0.122  0.003
 C          0.002  0.076  0.047   -0.006  0.009 -0.002   -0.019 -0.077  0.011
 H         -0.033  0.193 -0.302   -0.154  0.043 -0.030   -0.068 -0.117  0.166
 H          0.092 -0.277  0.024   -0.092 -0.008  0.004    0.175  0.056 -0.001
 C          0.042  0.062 -0.058   -0.005  0.030 -0.020    0.008 -0.063  0.038
 H          0.040  0.077 -0.033   -0.058  0.104 -0.031    0.103 -0.151  0.109
 C          0.009 -0.083 -0.066    0.003 -0.023 -0.027    0.005  0.050  0.052
 H         -0.043 -0.169 -0.042   -0.024 -0.065 -0.008    0.022  0.069 -0.017
 H         -0.055 -0.206 -0.066   -0.032 -0.089 -0.026    0.024  0.186  0.063
 H         -0.022  0.036  0.045   -0.014  0.042  0.035    0.006 -0.011 -0.034
 C          0.041  0.003  0.136    0.010  0.010  0.042   -0.030 -0.018 -0.073
 H          0.041 -0.060  0.261    0.024 -0.032  0.118   -0.007  0.060 -0.231
 H         -0.007 -0.029  0.033   -0.005 -0.021 -0.007    0.051  0.018  0.080
 H         -0.001 -0.064  0.141   -0.011 -0.027  0.013    0.029  0.069 -0.091
 H         -0.023  0.092  0.080   -0.021  0.122  0.112   -0.037  0.161  0.157
 S          0.115  0.056 -0.023   -0.033 -0.024 -0.005   -0.004 -0.001  0.003
 O         -0.016 -0.017  0.008    0.011 -0.006 -0.003   -0.000  0.005 -0.002
 O         -0.027 -0.003 -0.000    0.003  0.003 -0.009    0.005 -0.003  0.006
 O         -0.093 -0.006  0.079   -0.004 -0.005 -0.004   -0.003 -0.002 -0.002
 H         -0.028  0.037  0.040   -0.016 -0.011  0.001   -0.003 -0.002  0.003
 TransDip   0.386  0.220 -0.043   -0.310 -0.163  0.029   -0.032  0.069  0.045

 Mode:                37                     38                     39
 Frequency:       909.32                 927.25                 938.86
 Force Cnst:      1.3800                 0.8369                 0.7217
 Red. Mass:       2.8326                 1.6521                 1.3897
 IR Active:          YES                    YES                    YES
 IR Intens:      133.523                  1.380                  2.738
 Raman Active:       YES                    YES                    YES
               X      Y      Z        X      Y      Z        X      Y      Z
 C         -0.009 -0.006 -0.022    0.029  0.023  0.072   -0.002 -0.013 -0.049
 H         -0.111 -0.243 -0.015    0.031 -0.060  0.069    0.050  0.031 -0.053
 C          0.202  0.105 -0.159   -0.056 -0.039 -0.050    0.034  0.027  0.040
 H          0.175 -0.130 -0.135   -0.089 -0.007 -0.045    0.072 -0.011  0.034
 O         -0.169 -0.078  0.106    0.013  0.010  0.004   -0.003 -0.005 -0.005
 C          0.013  0.049  0.093    0.025 -0.011  0.017   -0.031 -0.004 -0.014
 H         -0.242 -0.329  0.092   -0.114  0.002  0.028    0.085  0.022 -0.021
 H         -0.047  0.209 -0.349    0.219 -0.038 -0.019   -0.190  0.007  0.050
 C          0.010  0.003 -0.010   -0.006  0.085  0.045    0.012 -0.056 -0.035
 H         -0.256 -0.115  0.012   -0.149  0.185  0.047    0.125 -0.090 -0.039
 C          0.024  0.005 -0.043    0.044  0.025 -0.037   -0.031 -0.017  0.022
 O         -0.000 -0.001  0.006    0.002 -0.034 -0.001   -0.001  0.023  0.001
 H          0.130 -0.022  0.179    0.173 -0.027  0.214   -0.111  0.014 -0.137
 H         -0.220 -0.026 -0.025   -0.211 -0.070 -0.020    0.130  0.049  0.011
 C         -0.008 -0.023 -0.033   -0.067 -0.043 -0.037    0.040  0.041  0.032
 H          0.020  0.047  0.080   -0.043 -0.097 -0.037    0.001  0.102  0.008
 H         -0.071 -0.172 -0.014   -0.103  0.073 -0.036    0.074  0.001  0.028
 C         -0.011  0.015  0.044    0.053 -0.032 -0.017   -0.039 -0.003  0.006
 H          0.013  0.077 -0.174    0.275 -0.091  0.050   -0.177  0.011  0.032
 H         -0.113 -0.189  0.043   -0.049  0.067 -0.004    0.045  0.005 -0.001
 C          0.007 -0.033  0.017   -0.014  0.070  0.009    0.015  0.005  0.042
 H          0.022 -0.084 -0.023   -0.078 -0.049 -0.239   -0.013 -0.154 -0.193
 C          0.007  0.021  0.034   -0.051 -0.065 -0.007   -0.008 -0.047  0.066
 H          0.004  0.006 -0.051    0.069  0.130 -0.007    0.036 -0.013 -0.211
 H          0.009  0.164  0.047    0.117  0.039 -0.035    0.078  0.437  0.094
 H         -0.012 -0.013 -0.048    0.031 -0.312 -0.206   -0.046 -0.258 -0.292
 C          0.004 -0.004 -0.030    0.036  0.056  0.015    0.018  0.067 -0.032
 H         -0.032  0.011 -0.048   -0.014 -0.116  0.356    0.014 -0.126  0.328
 H         -0.024  0.021 -0.047   -0.121 -0.056 -0.324   -0.095 -0.086 -0.349
 H         -0.003 -0.004  0.027   -0.091 -0.136  0.010   -0.102 -0.134 -0.120
 H         -0.019  0.073  0.061   -0.037  0.092  0.080    0.026 -0.062 -0.051
 S         -0.001  0.004  0.007    0.007  0.001 -0.003   -0.004 -0.001  0.002
 O          0.007 -0.012  0.010   -0.002  0.000 -0.000    0.001 -0.000 -0.000
 O         -0.011  0.013 -0.016   -0.003 -0.001 -0.002    0.001  0.000  0.000
 O          0.039  0.015 -0.010   -0.006 -0.001  0.004    0.002  0.001 -0.002
 H          0.047  0.013 -0.042   -0.008 -0.001  0.008    0.002  0.000 -0.001
 TransDip   0.320  0.184 -0.026   -0.035  0.013 -0.001    0.018 -0.047 -0.017

 Mode:                40                     41                     42
 Frequency:       943.99                 961.76                 975.45
 Force Cnst:      1.1105                 0.8225                 1.1311
 Red. Mass:       2.1151                 1.5093                 2.0176
 IR Active:          YES                    YES                    YES
 IR Intens:       33.683                  0.385                  2.674
 Raman Active:       YES                    YES                    YES
               X      Y      Z        X      Y      Z        X      Y      Z
 C          0.050 -0.030  0.043   -0.039  0.018 -0.017    0.131  0.043 -0.048
 H          0.167  0.060  0.026   -0.034  0.044 -0.019    0.012  0.034 -0.032
 C          0.123  0.084 -0.052    0.003  0.010 -0.001   -0.002 -0.038 -0.002
 H          0.040  0.234 -0.041    0.003  0.009 -0.002    0.028 -0.122 -0.004
 O         -0.054 -0.025  0.046    0.004  0.005  0.002   -0.004 -0.013 -0.005
 C         -0.034 -0.099 -0.021   -0.002 -0.020  0.000   -0.053  0.004  0.026
 H         -0.058  0.227 -0.010    0.015  0.011  0.000   -0.065 -0.070  0.023
 H         -0.190 -0.165  0.280   -0.052 -0.024  0.039    0.026  0.017 -0.056
 C          0.053 -0.031  0.018    0.020 -0.024 -0.000   -0.010  0.042 -0.051
 H          0.089  0.125  0.008    0.032  0.017 -0.003    0.048 -0.225 -0.040
 C         -0.055  0.006 -0.044   -0.020 -0.006 -0.015   -0.005  0.015  0.080
 O          0.002  0.016  0.012    0.000  0.014  0.006   -0.001 -0.029 -0.021
 H         -0.041  0.015 -0.002   -0.022  0.004 -0.010   -0.096 -0.021 -0.177
 H         -0.101  0.033 -0.039   -0.026  0.013 -0.013    0.254  0.067  0.057
 C          0.042  0.062  0.017    0.035  0.003  0.019   -0.064  0.094 -0.070
 H          0.032  0.125  0.049    0.026  0.012  0.008   -0.115  0.411  0.099
 H         -0.092  0.266  0.026    0.028  0.042  0.017   -0.166 -0.139 -0.040
 C         -0.030 -0.110 -0.056   -0.023 -0.005 -0.023    0.033 -0.097  0.119
 H         -0.097 -0.227  0.352   -0.034 -0.029  0.058    0.075 -0.050 -0.049
 H         -0.021  0.302 -0.038    0.005  0.082 -0.023    0.009 -0.229  0.113
 C         -0.043  0.078 -0.028   -0.007 -0.065 -0.073   -0.007  0.028 -0.045
 H         -0.041  0.122  0.024   -0.064 -0.168 -0.296    0.179 -0.219  0.018
 C         -0.017 -0.031 -0.069   -0.055  0.097  0.032   -0.061  0.021 -0.018
 H         -0.004  0.014  0.108    0.127  0.417  0.201    0.101  0.311  0.170
 H         -0.023 -0.319 -0.097    0.145 -0.025 -0.023    0.115 -0.175 -0.076
 H          0.028  0.027  0.091    0.110 -0.155 -0.029    0.101 -0.187 -0.026
 C         -0.009  0.021  0.051    0.091 -0.067  0.047   -0.022  0.003  0.042
 H          0.063 -0.039  0.142   -0.209  0.071 -0.108    0.068 -0.013  0.042
 H          0.044 -0.040  0.070   -0.170  0.141 -0.132    0.081 -0.042  0.146
 H         -0.007 -0.010 -0.117    0.041 -0.030  0.623    0.017  0.029 -0.116
 H          0.013 -0.013 -0.006    0.008 -0.004 -0.004    0.023 -0.140 -0.104
 S         -0.012 -0.003  0.006   -0.002 -0.001  0.001    0.005  0.003 -0.001
 O          0.009 -0.010  0.004    0.001 -0.002  0.000   -0.002  0.003  0.000
 O         -0.003  0.008 -0.012   -0.000  0.001 -0.002    0.001 -0.002  0.004
 O          0.021  0.006 -0.008    0.001  0.000 -0.001   -0.003 -0.001  0.002
 H          0.024  0.005 -0.027   -0.001 -0.001  0.001   -0.001  0.001  0.003
 TransDip   0.113  0.148 -0.001   -0.019 -0.005  0.004    0.045 -0.026  0.006

 Mode:                43                     44                     45
 Frequency:      1004.60                1032.09                1057.89
 Force Cnst:      1.5978                 1.5331                 2.0691
 Red. Mass:       2.6872                 2.4427                 3.1379
 IR Active:          YES                    YES                    YES
 IR Intens:        9.236                 37.803                 90.326
 Raman Active:       YES                    YES                    YES
               X      Y      Z        X      Y      Z        X      Y      Z
 C         -0.044  0.194 -0.014    0.142 -0.011 -0.010    0.043  0.016 -0.032
 H         -0.142  0.209 -0.003    0.363 -0.047 -0.037    0.111  0.156 -0.040
 C         -0.125  0.026 -0.089   -0.072 -0.022 -0.006   -0.009  0.041 -0.011
 H         -0.236  0.097 -0.072   -0.106 -0.041  0.001   -0.092  0.169 -0.001
 O          0.014 -0.002  0.001   -0.002 -0.007 -0.016   -0.016 -0.012  0.000
 C          0.087 -0.124  0.059    0.061  0.071  0.014    0.065 -0.024 -0.022
 H         -0.121 -0.077  0.077   -0.047 -0.125  0.017    0.024  0.074 -0.016
 H          0.289 -0.171  0.070    0.148  0.108 -0.163    0.200 -0.065  0.032
 C          0.110 -0.037  0.052    0.012 -0.085  0.011   -0.062 -0.011  0.037
 H         -0.035 -0.116  0.062   -0.165 -0.110  0.021   -0.025 -0.161  0.047
 C         -0.104 -0.001 -0.073   -0.007 -0.124 -0.083    0.022  0.263  0.086
 O          0.005  0.034  0.025    0.005  0.109  0.049   -0.011 -0.202 -0.089
 H         -0.080 -0.012 -0.030    0.017 -0.051  0.048   -0.001  0.320  0.127
 H         -0.152  0.056 -0.066   -0.122 -0.106 -0.064   -0.059  0.110  0.074
 C          0.060  0.019 -0.043    0.044 -0.053  0.060    0.111 -0.057  0.017
 H          0.056  0.287  0.169    0.004 -0.078 -0.033    0.214 -0.232  0.080
 H         -0.167  0.004 -0.003    0.178 -0.134  0.044    0.085 -0.252  0.033
 C         -0.055 -0.057  0.032   -0.140  0.069  0.010   -0.128  0.018  0.001
 H          0.156 -0.098  0.059   -0.387  0.122 -0.023   -0.452  0.054  0.054
 H         -0.160  0.063  0.044   -0.141 -0.004  0.009   -0.136  0.041  0.004
 C          0.062 -0.023  0.046    0.013  0.056  0.023    0.016  0.007 -0.015
 H          0.214 -0.171  0.161    0.120 -0.074  0.071    0.117 -0.127  0.018
 C          0.026 -0.031  0.046   -0.065 -0.011 -0.057   -0.017  0.002  0.001
 H         -0.018 -0.133 -0.152    0.087  0.267  0.181    0.046  0.108  0.025
 H          0.001  0.247  0.079    0.090 -0.307 -0.119    0.042 -0.016 -0.014
 H         -0.041 -0.051 -0.100    0.100 -0.167  0.018    0.026 -0.072 -0.027
 C         -0.018 -0.032 -0.052   -0.018  0.024 -0.005   -0.010  0.006  0.012
 H         -0.008  0.056 -0.218    0.048 -0.019  0.054    0.036 -0.011  0.027
 H          0.040  0.023  0.085    0.030 -0.037  0.003    0.034 -0.031  0.041
 H          0.044  0.065 -0.037   -0.008  0.011 -0.148    0.004  0.007 -0.085
 H          0.030 -0.078 -0.067    0.020  0.082  0.034   -0.132  0.143  0.129
 S          0.005  0.001 -0.002    0.008  0.002 -0.005    0.003 -0.000 -0.002
 O         -0.003  0.004 -0.000   -0.007  0.011 -0.001   -0.005  0.007 -0.000
 O         -0.001 -0.001  0.001    0.003 -0.006  0.012    0.002 -0.003  0.006
 O         -0.004 -0.001  0.002   -0.006 -0.001  0.003   -0.000  0.000  0.001
 H         -0.001  0.001  0.000   -0.010 -0.003  0.010    0.001  0.001  0.001
 TransDip  -0.092 -0.007 -0.030    0.003 -0.191 -0.049   -0.057  0.290  0.073

 Mode:                46                     47                     48
 Frequency:      1067.48                1087.21                1099.01
 Force Cnst:      1.1875                 1.5445                 1.3710
 Red. Mass:       1.7687                 2.2178                 1.9265
 IR Active:          YES                    YES                    YES
 IR Intens:        8.598                  7.667                  3.446
 Raman Active:       YES                    YES                    YES
               X      Y      Z        X      Y      Z        X      Y      Z
 C         -0.016 -0.026  0.020   -0.006  0.084  0.008    0.009  0.039  0.010
 H          0.343 -0.203 -0.023    0.236  0.106 -0.022   -0.048 -0.158  0.017
 C         -0.062  0.049 -0.037    0.035 -0.031 -0.046    0.020 -0.094  0.023
 H         -0.068  0.029 -0.035    0.097 -0.085 -0.056    0.173 -0.439  0.012
 O          0.010  0.001  0.001    0.007  0.002  0.016    0.002  0.005 -0.005
 C          0.056 -0.005  0.068   -0.084 -0.049  0.053   -0.103  0.061  0.011
 H          0.035 -0.209  0.063   -0.104 -0.026  0.051   -0.020 -0.070  0.002
 H          0.016  0.058 -0.103    0.063 -0.065  0.020   -0.342  0.124 -0.036
 C          0.036 -0.072 -0.050   -0.012  0.170 -0.080    0.154 -0.032  0.022
 H          0.005 -0.274 -0.035   -0.009  0.328 -0.084    0.465  0.148 -0.005
 C         -0.031  0.071  0.029    0.038 -0.033  0.095   -0.074  0.091 -0.041
 O         -0.007 -0.041 -0.022   -0.007  0.019 -0.002    0.004 -0.046 -0.015
 H         -0.059  0.053 -0.051    0.068 -0.316 -0.169   -0.079  0.142  0.009
 H          0.001  0.137  0.023    0.258  0.188  0.085   -0.129  0.073 -0.044
 C         -0.047  0.052  0.050    0.062 -0.101  0.012    0.002 -0.063  0.016
 H         -0.209  0.258 -0.096    0.051 -0.116 -0.025   -0.035 -0.031 -0.034
 H          0.164 -0.022  0.018    0.161 -0.287  0.005    0.007  0.169  0.003
 C          0.048 -0.000 -0.020   -0.102 -0.008 -0.028   -0.037  0.042 -0.008
 H          0.031 -0.004  0.008   -0.072 -0.046  0.073    0.270  0.004 -0.050
 H          0.357 -0.022 -0.047   -0.064  0.103 -0.027   -0.263  0.050  0.012
 C         -0.029  0.046  0.104   -0.006  0.035  0.072    0.032  0.023  0.046
 H         -0.189  0.263  0.056   -0.023  0.085  0.096    0.090 -0.018  0.107
 C         -0.007 -0.036 -0.048    0.002 -0.032 -0.021   -0.026 -0.012 -0.021
 H         -0.030 -0.061  0.049   -0.016 -0.063 -0.003    0.012  0.057  0.054
 H         -0.035 -0.188 -0.056   -0.019 -0.073 -0.021    0.033 -0.108 -0.043
 H          0.006  0.011  0.048   -0.001 -0.013  0.005    0.039 -0.076  0.004
 C          0.043 -0.011 -0.062    0.028 -0.016 -0.046   -0.006 -0.001 -0.029
 H         -0.133  0.039 -0.095   -0.085  0.034 -0.098    0.001  0.013 -0.055
 H         -0.129  0.098 -0.209   -0.072  0.076 -0.103   -0.002  0.019 -0.004
 H         -0.012 -0.030  0.233    0.015  0.006  0.144    0.018  0.037 -0.023
 H          0.003 -0.077 -0.043    0.101 -0.339 -0.238   -0.019  0.043  0.056
 S         -0.000 -0.001  0.000   -0.005  0.002  0.010    0.004  0.001 -0.006
 O         -0.000  0.001 -0.000    0.010 -0.018  0.001   -0.002  0.002  0.000
 O         -0.000  0.000 -0.001   -0.008  0.010 -0.022    0.003 -0.004  0.010
 O         -0.000 -0.000  0.000    0.006 -0.000 -0.003   -0.004  0.001  0.001
 H          0.001  0.000 -0.004    0.015  0.005 -0.015   -0.016 -0.006  0.020
 TransDip  -0.044  0.082  0.010    0.058 -0.065  0.017   -0.046  0.038 -0.000

 Mode:                49                     50                     51
 Frequency:      1122.20                1128.13                1141.90
 Force Cnst:      1.1299                 1.6070                 1.2715
 Red. Mass:       1.5228                 2.1431                 1.6550
 IR Active:          YES                    YES                    YES
 IR Intens:        0.343                 25.127                140.856
 Raman Active:       YES                    YES                    YES
               X      Y      Z        X      Y      Z        X      Y      Z
 C         -0.043 -0.020 -0.014    0.035 -0.106  0.008   -0.000 -0.009  0.012
 H         -0.257 -0.342  0.011   -0.088 -0.133  0.019   -0.014 -0.002  0.013
 C         -0.047  0.097 -0.019   -0.071  0.099 -0.008   -0.018  0.005 -0.004
 H          0.040 -0.077 -0.028   -0.130  0.267 -0.005   -0.051  0.010  0.004
 O          0.006 -0.005  0.002    0.013 -0.004 -0.002   -0.002 -0.004 -0.013
 C          0.051 -0.038  0.030    0.012 -0.045  0.090    0.008  0.002  0.013
 H          0.451 -0.144 -0.001   -0.120 -0.145  0.098    0.013 -0.036  0.012
 H         -0.205  0.020  0.005   -0.028 -0.004 -0.001   -0.013  0.016 -0.017
 C         -0.070 -0.010 -0.031    0.135  0.032 -0.019    0.010 -0.007 -0.006
 H         -0.015  0.215 -0.043    0.126  0.117 -0.021    0.003 -0.005 -0.005
 C          0.032 -0.014  0.041   -0.047  0.051  0.002   -0.002  0.008  0.002
 O         -0.006  0.004 -0.005   -0.010 -0.002  0.002   -0.002 -0.002 -0.001
 H          0.029 -0.062 -0.023    0.072 -0.280 -0.095    0.007 -0.020 -0.007
 H          0.080  0.048  0.041   -0.060  0.330  0.008   -0.010  0.042  0.003
 C          0.008  0.028  0.008   -0.054 -0.066  0.013   -0.007 -0.002  0.009
 H          0.126 -0.257  0.000   -0.075 -0.140 -0.096   -0.013 -0.019 -0.018
 H         -0.106  0.279  0.010    0.100 -0.035 -0.016    0.019  0.020  0.003
 C          0.033 -0.015 -0.014    0.013  0.072 -0.021    0.005  0.008 -0.009
 H         -0.021 -0.018  0.022   -0.034  0.094 -0.077   -0.013  0.008  0.002
 H         -0.172  0.051  0.008   -0.007 -0.035 -0.023    0.008  0.011 -0.008
 C          0.078  0.050  0.044    0.001 -0.071 -0.097    0.011 -0.007 -0.017
 H          0.212 -0.083  0.148   -0.022 -0.105 -0.181    0.021 -0.030 -0.025
 C         -0.060 -0.021 -0.010    0.010  0.050  0.015   -0.003  0.005  0.004
 H          0.056  0.169  0.054    0.014  0.063  0.022    0.009  0.024  0.003
 H          0.102 -0.084 -0.052    0.001  0.052  0.018    0.012  0.012  0.001
 H          0.063 -0.219 -0.069   -0.000  0.089  0.045    0.004 -0.007 -0.002
 C         -0.022 -0.016 -0.027   -0.036  0.037  0.062   -0.012  0.004  0.009
 H          0.022  0.028 -0.121    0.119 -0.058  0.181    0.026 -0.007  0.017
 H          0.032  0.013  0.074    0.088 -0.124  0.087    0.027 -0.020  0.043
 H          0.037  0.066 -0.064   -0.041 -0.033 -0.224   -0.002  0.005 -0.052
 H          0.021 -0.057 -0.032    0.110 -0.399 -0.259    0.011 -0.038 -0.021
 S         -0.001  0.000  0.002    0.001 -0.009 -0.015   -0.006  0.033  0.041
 O          0.000 -0.001  0.000   -0.015  0.031  0.000    0.075 -0.134 -0.008
 O         -0.001  0.001 -0.004    0.010 -0.011  0.025   -0.029  0.027 -0.053
 O         -0.000 -0.004  0.003   -0.004 -0.005  0.008    0.008  0.063 -0.059
 H          0.037  0.019 -0.048    0.042  0.022 -0.061   -0.577 -0.292  0.721
 TransDip   0.005 -0.013  0.013   -0.015 -0.119 -0.106   -0.217  0.088  0.299

 Mode:                52                     53                     54
 Frequency:      1151.39                1167.42                1187.90
 Force Cnst:      2.5743                 2.0462                 1.5424
 Red. Mass:       3.2959                 2.5483                 1.8552
 IR Active:          YES                    YES                    YES
 IR Intens:       90.284                 15.565                  1.228
 Raman Active:       YES                    YES                    YES
               X      Y      Z        X      Y      Z        X      Y      Z
 C          0.004  0.005 -0.039   -0.049  0.059  0.145   -0.105 -0.076  0.005
 H         -0.002 -0.078 -0.038   -0.110  0.201  0.149   -0.113  0.108  0.010
 C          0.030  0.032 -0.002    0.017 -0.113 -0.079    0.071 -0.028  0.052
 H          0.110  0.051 -0.023    0.111 -0.140 -0.097    0.004  0.231  0.054
 O         -0.015  0.007  0.033   -0.007  0.018  0.028   -0.004  0.009  0.002
 C         -0.000 -0.024 -0.014    0.004  0.080  0.012   -0.012 -0.005 -0.040
 H          0.012  0.045 -0.013   -0.172 -0.086  0.014   -0.366  0.170 -0.009
 H         -0.020 -0.043  0.054    0.126  0.108 -0.164    0.034 -0.045  0.064
 C         -0.019  0.023  0.012   -0.052 -0.105 -0.107    0.048  0.034  0.036
 H         -0.024  0.074  0.009   -0.288 -0.122 -0.090   -0.025 -0.174  0.049
 C          0.006 -0.012  0.004    0.048  0.012  0.061   -0.016  0.012 -0.032
 O          0.001  0.006  0.003   -0.015 -0.004 -0.019    0.001  0.003  0.010
 H          0.015 -0.037 -0.004    0.036 -0.049 -0.032    0.051 -0.091  0.009
 H          0.023 -0.020  0.003    0.011  0.247  0.068   -0.071  0.019 -0.028
 C          0.010  0.001 -0.025    0.026  0.039  0.126   -0.038 -0.002 -0.020
 H          0.051 -0.020  0.038   -0.124  0.114 -0.107   -0.027 -0.022 -0.018
 H         -0.062 -0.017 -0.012    0.177  0.261  0.084    0.085 -0.259 -0.026
 C         -0.006 -0.015  0.024   -0.010 -0.022 -0.116    0.028  0.036 -0.023
 H          0.005 -0.004 -0.017    0.141 -0.128  0.160   -0.130  0.065 -0.036
 H         -0.052 -0.037  0.026    0.088  0.284 -0.109    0.354 -0.046 -0.056
 C         -0.025  0.011  0.040    0.064 -0.022 -0.074    0.116  0.108  0.017
 H         -0.030  0.033  0.050    0.108 -0.121 -0.100    0.166  0.125  0.135
 C          0.006 -0.006 -0.012   -0.004  0.008  0.025   -0.083 -0.049  0.022
 H         -0.017 -0.040  0.005    0.021  0.041 -0.021    0.072  0.188 -0.023
 H         -0.025 -0.040 -0.009    0.046  0.092  0.022    0.159  0.026 -0.026
 H         -0.003  0.025  0.018    0.006 -0.042 -0.034    0.041 -0.345 -0.173
 C          0.025 -0.004 -0.019   -0.054  0.005  0.033   -0.034 -0.047 -0.016
 H         -0.053  0.013 -0.025    0.116 -0.017  0.017    0.029  0.050 -0.212
 H         -0.052  0.034 -0.094    0.105 -0.074  0.187    0.045  0.041  0.174
 H          0.001 -0.016  0.089    0.007  0.049 -0.185    0.067  0.110  0.004
 H          0.006 -0.011 -0.010    0.016 -0.093 -0.070    0.023 -0.092 -0.065
 S          0.010 -0.049 -0.140    0.005 -0.011 -0.027   -0.003 -0.001 -0.005
 O         -0.056  0.125 -0.001   -0.017  0.032  0.002   -0.001  0.001  0.000
 O          0.085 -0.089  0.244    0.013 -0.015  0.038    0.004 -0.003  0.009
 O         -0.017  0.063 -0.019   -0.002  0.004  0.003    0.001  0.001 -0.000
 H         -0.550 -0.275  0.634   -0.026 -0.013  0.026   -0.007 -0.005  0.005
 TransDip  -0.158 -0.154 -0.210    0.051 -0.096 -0.065    0.029 -0.011 -0.017

 Mode:                55                     56                     57
 Frequency:      1201.17                1203.15                1264.62
 Force Cnst:      1.5407                 1.2709                 1.2409
 Red. Mass:       1.8124                 1.4901                 1.3169
 IR Active:          YES                    YES                    YES
 IR Intens:        1.390                 10.363                  8.562
 Raman Active:       YES                    YES                    YES
               X      Y      Z        X      Y      Z        X      Y      Z
 C          0.109 -0.010 -0.024   -0.018  0.015 -0.053    0.019 -0.051 -0.063
 H          0.115 -0.048 -0.027   -0.096  0.057 -0.038   -0.135 -0.243 -0.046
 C         -0.010 -0.012  0.016    0.033 -0.032  0.059    0.025  0.028  0.062
 H         -0.051 -0.094  0.027   -0.085 -0.017  0.082   -0.170  0.219  0.093
 O         -0.002 -0.005 -0.009   -0.007  0.000 -0.015   -0.002 -0.006 -0.014
 C          0.009  0.034 -0.015    0.019  0.031 -0.073    0.009 -0.016 -0.008
 H         -0.005 -0.005 -0.015   -0.196  0.146 -0.053   -0.181  0.071  0.009
 H         -0.042  0.045 -0.018   -0.035  0.006  0.041    0.114 -0.046  0.022
 C          0.002 -0.057  0.007   -0.006 -0.070  0.037   -0.005 -0.004 -0.032
 H         -0.110  0.048  0.009   -0.336 -0.029  0.056   -0.281  0.169 -0.021
 C          0.019  0.025 -0.000    0.037  0.043 -0.006    0.005 -0.021  0.047
 O         -0.012  0.001 -0.002   -0.020  0.002  0.000    0.001 -0.007 -0.014
 H          0.106 -0.149  0.012    0.206 -0.281  0.035   -0.121  0.165 -0.037
 H         -0.109  0.235  0.015   -0.198  0.383  0.022    0.082  0.019  0.042
 C         -0.002  0.007  0.004    0.007  0.023 -0.010    0.047 -0.053  0.037
 H          0.048 -0.107  0.010    0.070 -0.065  0.043   -0.177  0.431  0.002
 H         -0.098  0.214  0.008   -0.129  0.206  0.003    0.069  0.018  0.030
 C         -0.003 -0.008  0.041    0.013 -0.011  0.038   -0.041  0.040 -0.025
 H         -0.057  0.017 -0.008    0.032  0.008 -0.033    0.484 -0.031 -0.081
 H         -0.234 -0.040  0.060   -0.106 -0.046  0.046   -0.287  0.077 -0.005
 C         -0.071  0.143 -0.082   -0.010 -0.051  0.078    0.013  0.013  0.004
 H         -0.192  0.262 -0.176    0.063 -0.083  0.178   -0.028  0.095  0.020
 C          0.024 -0.070  0.066   -0.002  0.025 -0.040   -0.016  0.002  0.004
 H         -0.005 -0.149 -0.229   -0.017  0.017  0.104   -0.014  0.004 -0.003
 H         -0.020  0.291  0.103   -0.027 -0.163 -0.049    0.026 -0.011 -0.008
 H         -0.123 -0.074 -0.204    0.047  0.063  0.106    0.018 -0.061 -0.022
 C          0.001 -0.097  0.027    0.034  0.039 -0.032    0.000 -0.007  0.004
 H         -0.072  0.064 -0.237   -0.039 -0.018  0.095   -0.003  0.009 -0.028
 H         -0.003  0.142  0.253   -0.062 -0.013 -0.220   -0.011  0.009 -0.001
 H          0.108  0.116  0.224   -0.045 -0.074  0.007    0.017  0.013 -0.024
 H          0.047 -0.187 -0.122    0.083 -0.342 -0.230   -0.037  0.122  0.075
 S          0.001 -0.000  0.002   -0.000  0.004  0.008   -0.002  0.001  0.004
 O         -0.000  0.002 -0.000    0.003 -0.008 -0.000    0.002 -0.003 -0.001
 O         -0.000  0.001 -0.002   -0.004  0.004 -0.011   -0.001  0.001 -0.003
 O         -0.001 -0.000  0.001    0.000 -0.003 -0.000   -0.000 -0.000 -0.001
 H         -0.001 -0.001 -0.003    0.017  0.009 -0.015   -0.002 -0.001  0.001
 TransDip  -0.038  0.003  0.001    0.035 -0.095  0.020    0.034  0.072  0.050

 Mode:                58                     59                     60
 Frequency:      1277.40                1303.26                1317.08
 Force Cnst:      1.2719                 1.3227                 1.3167
 Red. Mass:       1.3230                 1.3217                 1.2883
 IR Active:          YES                    YES                    YES
 IR Intens:        4.075                  0.378                  4.568
 Raman Active:       YES                    YES                    YES
               X      Y      Z        X      Y      Z        X      Y      Z
 C         -0.028  0.019  0.032   -0.062 -0.015  0.001   -0.000 -0.046 -0.023
 H          0.292 -0.243 -0.011    0.446  0.296 -0.058   -0.018  0.272 -0.021
 C         -0.013  0.024 -0.001   -0.004 -0.027 -0.033   -0.016 -0.002 -0.029
 H          0.095 -0.248 -0.008   -0.062  0.054 -0.028    0.365  0.277 -0.119
 O          0.000 -0.000 -0.001   -0.002  0.005  0.004   -0.003 -0.005  0.024
 C         -0.005 -0.013 -0.060    0.048  0.008  0.017   -0.099  0.020  0.018
 H          0.398  0.035 -0.084   -0.112 -0.066  0.025    0.403 -0.021 -0.024
 H         -0.223 -0.017  0.090   -0.239  0.060  0.016    0.478 -0.053 -0.095
 C         -0.029  0.010  0.100    0.021 -0.049 -0.008   -0.024 -0.048  0.021
 H         -0.184 -0.038  0.114   -0.140  0.554 -0.026    0.185  0.076  0.002
 C          0.019  0.027 -0.027   -0.003 -0.028  0.046    0.027  0.012 -0.025
 O         -0.009  0.002  0.011    0.002 -0.007 -0.019   -0.011  0.003  0.008
 H          0.130 -0.121  0.074   -0.134  0.158 -0.048    0.067 -0.002  0.055
 H         -0.081  0.038 -0.013    0.023  0.158  0.048   -0.093  0.065 -0.013
 C          0.037 -0.008 -0.027    0.005 -0.009 -0.066    0.022 -0.045 -0.013
 H         -0.062  0.333  0.069    0.071 -0.003  0.061   -0.075  0.232  0.026
 H          0.070 -0.314 -0.009   -0.177  0.134 -0.042   -0.096  0.192 -0.005
 C         -0.049  0.012 -0.012   -0.000  0.013  0.070   -0.001  0.027  0.021
 H          0.226 -0.027 -0.031   -0.003  0.066 -0.093    0.031  0.045 -0.053
 H          0.169  0.009 -0.031    0.149 -0.130  0.050    0.014 -0.051  0.015
 C          0.038 -0.017 -0.025    0.048 -0.027 -0.002    0.017 -0.016 -0.001
 H         -0.081  0.009 -0.220   -0.102  0.131 -0.102   -0.037  0.206  0.151
 C         -0.002  0.010  0.004   -0.018  0.005  0.002   -0.024 -0.002  0.007
 H         -0.002  0.006 -0.004    0.013  0.053  0.016    0.011  0.055  0.011
 H          0.023  0.005 -0.003    0.045 -0.006 -0.012    0.042  0.010 -0.005
 H          0.011 -0.002  0.006    0.021 -0.042  0.004    0.015 -0.068 -0.016
 C         -0.038  0.001  0.012   -0.024  0.007  0.004    0.008  0.007 -0.002
 H          0.082 -0.017  0.006    0.058 -0.005 -0.005   -0.011  0.006  0.002
 H          0.065 -0.049  0.115    0.048 -0.057  0.048   -0.006 -0.007 -0.036
 H         -0.001  0.037 -0.063   -0.018  0.002 -0.045   -0.011 -0.024 -0.005
 H          0.043 -0.175 -0.110   -0.025  0.118  0.085    0.012 -0.103 -0.081
 S         -0.001  0.002 -0.003   -0.000  0.002 -0.003    0.002 -0.002  0.005
 O          0.001 -0.003  0.000    0.000 -0.002  0.000   -0.001  0.001 -0.000
 O          0.002 -0.002  0.004    0.002 -0.002  0.004   -0.004  0.002 -0.007
 O         -0.001 -0.001  0.001   -0.000 -0.000  0.001    0.001  0.001 -0.002
 H          0.004  0.003 -0.009    0.005  0.002 -0.008   -0.006 -0.003  0.008
 TransDip   0.004 -0.043 -0.048   -0.011  0.005  0.015    0.057 -0.033 -0.020

 Mode:                61                     62                     63
 Frequency:      1328.12                1340.01                1356.36
 Force Cnst:      1.2921                 1.3141                 3.2973
 Red. Mass:       1.2433                 1.2421                 3.0420
 IR Active:          YES                    YES                    YES
 IR Intens:        3.725                 10.548                167.922
 Raman Active:       YES                    YES                    YES
               X      Y      Z        X      Y      Z        X      Y      Z
 C          0.056  0.002  0.042   -0.042  0.050  0.005    0.009  0.048 -0.008
 H         -0.413  0.010  0.100    0.129 -0.454 -0.014   -0.019 -0.092 -0.006
 C         -0.018 -0.008 -0.012    0.017  0.039  0.055   -0.042  0.056  0.028
 H          0.053 -0.098 -0.022    0.127 -0.126  0.048    0.332 -0.310 -0.025
 O          0.000  0.001  0.002    0.003 -0.001 -0.005    0.004 -0.013  0.005
 C          0.004  0.007 -0.014   -0.045 -0.009 -0.011    0.020 -0.024 -0.029
 H          0.087 -0.018 -0.019   -0.184  0.101  0.003   -0.267  0.106 -0.004
 H         -0.105  0.015  0.023    0.480 -0.110 -0.013    0.187 -0.076  0.032
 C          0.033 -0.039  0.042    0.005 -0.035 -0.016    0.002  0.010 -0.010
 H         -0.211  0.424  0.037    0.082  0.157 -0.033   -0.002 -0.051 -0.010
 C          0.002 -0.014  0.020    0.010 -0.017  0.006    0.000 -0.010  0.005
 O         -0.004 -0.005 -0.009   -0.001  0.000 -0.006    0.002 -0.002 -0.004
 H         -0.080  0.131 -0.004   -0.046  0.075 -0.019   -0.033  0.030 -0.028
 H         -0.024  0.142  0.029   -0.058  0.116  0.013   -0.026  0.036  0.006
 C         -0.014 -0.029 -0.035   -0.001 -0.022 -0.021   -0.010 -0.022  0.012
 H         -0.143  0.312 -0.004   -0.005  0.028  0.008   -0.075  0.079 -0.027
 H          0.031 -0.247 -0.033   -0.100  0.159 -0.016    0.005  0.040  0.003
 C          0.035  0.010 -0.043    0.017 -0.001  0.009    0.066 -0.014 -0.009
 H         -0.395  0.062  0.027   -0.242  0.048 -0.003   -0.313  0.030  0.051
 H          0.181  0.047 -0.058    0.173 -0.034 -0.006   -0.247  0.026  0.021
 C         -0.053  0.026 -0.012    0.010  0.028  0.030    0.042 -0.068  0.003
 H          0.154 -0.119  0.214    0.011 -0.304 -0.347   -0.262  0.394 -0.042
 C          0.015 -0.017  0.001    0.024  0.007 -0.017   -0.025 -0.003  0.006
 H          0.024  0.005 -0.011   -0.010 -0.049 -0.004    0.031  0.089  0.017
 H         -0.043  0.044  0.019   -0.035 -0.059 -0.014    0.065  0.032 -0.008
 H         -0.046  0.057 -0.006   -0.001  0.072  0.030    0.012 -0.034  0.021
 C          0.031 -0.001 -0.008   -0.029 -0.011 -0.007   -0.021  0.011  0.004
 H         -0.068  0.003  0.021    0.049 -0.022 -0.007    0.091 -0.011  0.003
 H         -0.043  0.053 -0.062    0.043 -0.002  0.108    0.026 -0.067 -0.005
 H          0.002 -0.024  0.073    0.014  0.055  0.010   -0.005  0.021 -0.028
 H         -0.004  0.016  0.015   -0.020  0.042  0.011   -0.010  0.031  0.016
 S         -0.000  0.002 -0.001    0.009 -0.017  0.012   -0.081  0.131 -0.069
 O          0.001 -0.003  0.000   -0.010  0.021 -0.002    0.084 -0.171  0.012
 O          0.000 -0.001  0.001   -0.008  0.009 -0.019    0.057 -0.062  0.123
 O         -0.000 -0.001  0.000   -0.000  0.003 -0.003    0.005 -0.026  0.017
 H          0.005  0.003 -0.003   -0.025 -0.012  0.034    0.189  0.090 -0.249
 TransDip  -0.058  0.020 -0.005    0.065 -0.062  0.053   -0.131  0.334 -0.208

 Mode:                64                     65                     66
 Frequency:      1358.88                1369.03                1371.99
 Force Cnst:      1.8187                 1.4844                 1.4535
 Red. Mass:       1.6717                 1.3442                 1.3106
 IR Active:          YES                    YES                    YES
 IR Intens:       71.107                  6.298                  4.404
 Raman Active:       YES                    YES                    YES
               X      Y      Z        X      Y      Z        X      Y      Z
 C          0.008  0.044 -0.002    0.009 -0.014 -0.004    0.032  0.047  0.024
 H         -0.061  0.038  0.006    0.046  0.015 -0.010   -0.078 -0.311  0.035
 C          0.011  0.049  0.009   -0.062  0.031  0.007    0.041  0.004  0.012
 H         -0.119 -0.390  0.058    0.537 -0.066 -0.106   -0.354 -0.071  0.097
 O          0.001  0.003 -0.013   -0.004 -0.005  0.016    0.003 -0.001 -0.015
 C          0.008 -0.016 -0.010   -0.004 -0.024 -0.040   -0.019  0.002  0.016
 H         -0.123  0.056  0.002    0.014  0.087 -0.037    0.040 -0.012  0.012
 H          0.057 -0.032  0.010   -0.000 -0.059  0.049    0.078 -0.002 -0.027
 C         -0.007 -0.002 -0.001    0.068  0.047  0.008   -0.018  0.013 -0.004
 H          0.019  0.037 -0.004   -0.311 -0.241  0.044    0.120 -0.058 -0.010
 C          0.002  0.010 -0.004   -0.041 -0.056  0.037   -0.000 -0.022  0.005
 O         -0.004  0.001  0.008    0.031 -0.005 -0.043    0.009  0.000 -0.014
 H          0.002  0.021  0.008   -0.062 -0.155 -0.114    0.009 -0.077 -0.031
 H          0.025 -0.101 -0.010   -0.069  0.412  0.057   -0.065  0.178  0.017
 C         -0.012 -0.006  0.008   -0.019  0.013  0.012    0.027 -0.018 -0.021
 H         -0.080  0.111 -0.022    0.058 -0.171  0.005    0.070 -0.079  0.014
 H          0.046 -0.083  0.001    0.053  0.000  0.003   -0.149  0.203 -0.005
 C          0.072 -0.020 -0.017   -0.011  0.002  0.004   -0.088  0.001  0.011
 H         -0.310  0.016  0.066    0.101 -0.017  0.000    0.071 -0.024  0.006
 H         -0.298  0.044  0.020   -0.025 -0.018  0.007    0.516 -0.070 -0.042
 C          0.057 -0.090 -0.006   -0.007 -0.011 -0.020   -0.008 -0.043 -0.073
 H         -0.301  0.581  0.080    0.025  0.060  0.121    0.030  0.292  0.371
 C         -0.044 -0.009  0.010   -0.005 -0.004  0.005   -0.020 -0.010  0.025
 H          0.047  0.142  0.027    0.010  0.023  0.003    0.033  0.075 -0.032
 H          0.107  0.065 -0.009    0.007  0.033  0.007    0.051  0.080  0.018
 H          0.021 -0.069  0.029   -0.008 -0.001  0.000   -0.026 -0.035 -0.029
 C         -0.018  0.019 -0.004    0.005  0.006 -0.012    0.011  0.027 -0.012
 H          0.076 -0.028  0.049   -0.001 -0.032  0.068    0.017 -0.038  0.110
 H          0.046 -0.056  0.017    0.018  0.019  0.024    0.069 -0.058  0.003
 H         -0.019  0.002 -0.026   -0.005 -0.000  0.053   -0.060 -0.070  0.114
 H          0.008 -0.054 -0.038   -0.068  0.367  0.236   -0.022  0.116  0.071
 S          0.035 -0.063  0.030    0.015 -0.018  0.015   -0.007  0.006 -0.007
 O         -0.039  0.081 -0.006   -0.012  0.022 -0.003    0.005 -0.008  0.001
 O         -0.025  0.028 -0.054   -0.011  0.011 -0.025    0.005 -0.005  0.012
 O         -0.002  0.013 -0.008   -0.001  0.004 -0.003    0.000 -0.001  0.001
 H         -0.095 -0.047  0.119   -0.028 -0.012  0.038    0.008  0.003 -0.013
 TransDip   0.121 -0.201  0.134   -0.024 -0.019  0.074    0.024  0.051 -0.037

 Mode:                67                     68                     69
 Frequency:      1380.02                1387.37                1392.87
 Force Cnst:      1.4906                 1.4680                 1.5837
 Red. Mass:       1.3284                 1.2945                 1.3855
 IR Active:          YES                    YES                    YES
 IR Intens:        7.791                  0.725                  2.466
 Raman Active:       YES                    YES                    YES
               X      Y      Z        X      Y      Z        X      Y      Z
 C         -0.014 -0.029  0.013    0.017  0.000 -0.014   -0.072 -0.064  0.029
 H          0.198 -0.080 -0.014   -0.106  0.009 -0.001    0.317  0.221 -0.016
 C         -0.052  0.046  0.024    0.006  0.001  0.003    0.024  0.045 -0.011
 H          0.395 -0.150 -0.051   -0.049  0.047  0.014   -0.268 -0.293  0.063
 O         -0.004 -0.004  0.007   -0.003 -0.002 -0.002    0.009  0.007 -0.012
 C          0.057 -0.007 -0.016    0.020  0.015  0.018    0.013 -0.019  0.009
 H         -0.378  0.035  0.019   -0.095 -0.048  0.029   -0.008  0.050  0.011
 H          0.063 -0.033  0.052    0.098  0.008 -0.011   -0.007  0.003 -0.033
 C         -0.037 -0.048 -0.019   -0.078 -0.056  0.037   -0.062  0.038  0.016
 H          0.152  0.219 -0.047    0.495  0.230 -0.008    0.253 -0.156  0.009
 C          0.023  0.030 -0.013    0.017 -0.042 -0.004    0.005 -0.026 -0.001
 O         -0.020  0.004  0.025    0.011  0.003 -0.024    0.013  0.001 -0.016
 H          0.002  0.133  0.044    0.044 -0.153 -0.050    0.044 -0.165 -0.051
 H          0.046 -0.266 -0.029   -0.226  0.417  0.035   -0.126  0.225  0.019
 C          0.003  0.045 -0.002   -0.014  0.093 -0.006    0.015 -0.063  0.009
 H          0.060 -0.072  0.007    0.052 -0.065 -0.005   -0.148  0.315  0.010
 H          0.036 -0.130  0.002    0.143 -0.470  0.002   -0.010  0.133  0.006
 C         -0.027  0.003  0.004   -0.010 -0.024 -0.017    0.064  0.028 -0.005
 H          0.242 -0.031 -0.029    0.171 -0.061  0.003   -0.084  0.042  0.030
 H          0.025  0.004 -0.001   -0.086  0.077 -0.008   -0.276 -0.047  0.024
 C         -0.037 -0.001 -0.074    0.010 -0.006  0.019   -0.027  0.035 -0.038
 H          0.224 -0.030  0.380   -0.084  0.054 -0.088    0.268 -0.247  0.200
 C         -0.000 -0.008  0.018   -0.002  0.016  0.001    0.009 -0.015  0.001
 H          0.020  0.029 -0.029   -0.043 -0.060 -0.009    0.040  0.044  0.000
 H         -0.002  0.069  0.024    0.007 -0.060 -0.009   -0.033  0.056  0.016
 H         -0.039  0.013 -0.027    0.038 -0.056 -0.020   -0.051  0.065 -0.000
 C          0.021  0.016 -0.025   -0.002 -0.006  0.017    0.015  0.002 -0.016
 H         -0.018 -0.070  0.166   -0.006  0.040 -0.076   -0.028 -0.041  0.092
 H          0.048  0.031  0.044   -0.045 -0.004 -0.053    0.018  0.045  0.039
 H         -0.023 -0.026  0.154    0.016  0.007 -0.092    0.000 -0.002  0.093
 H          0.038 -0.216 -0.141   -0.027  0.161  0.100   -0.024  0.135  0.082
 S          0.005 -0.003  0.007   -0.001  0.002  0.000   -0.004  0.001 -0.007
 O         -0.002  0.003 -0.001    0.001 -0.003 -0.000    0.001 -0.001  0.001
 O         -0.005  0.004 -0.010    0.000 -0.000  0.001    0.004 -0.003  0.009
 O         -0.001  0.001 -0.001    0.000 -0.000  0.000    0.000 -0.000  0.001
 H         -0.007 -0.002  0.010    0.003  0.001 -0.003    0.001  0.000 -0.004
 TransDip  -0.048 -0.075  0.003   -0.004  0.000 -0.027   -0.004  0.047 -0.017

 Mode:                70                     71                     72
 Frequency:      1397.03                1409.99                1415.43
 Force Cnst:      1.7600                 1.4910                 1.5844
 Red. Mass:       1.5306                 1.2729                 1.3422
 IR Active:          YES                    YES                    YES
 IR Intens:        8.114                  9.697                  2.037
 Raman Active:       YES                    YES                    YES
               X      Y      Z        X      Y      Z        X      Y      Z
 C         -0.070  0.027  0.003    0.007 -0.011 -0.016   -0.027  0.082 -0.015
 H          0.348 -0.200 -0.054   -0.085  0.077 -0.006    0.145 -0.406 -0.040
 C          0.051 -0.018  0.003    0.014 -0.006 -0.004   -0.008 -0.102  0.006
 H         -0.268  0.095  0.058   -0.105  0.073  0.014    0.190  0.559 -0.067
 O          0.007  0.004 -0.007    0.001 -0.000 -0.001   -0.011  0.001  0.015
 C         -0.097  0.017  0.009   -0.022  0.006  0.009    0.042  0.027 -0.002
 H          0.316 -0.032 -0.023    0.093 -0.011 -0.000   -0.074 -0.119  0.007
 H          0.277 -0.039 -0.041    0.064  0.003 -0.031   -0.236  0.047  0.085
 C          0.086 -0.042  0.003    0.012 -0.017  0.002   -0.041  0.001  0.011
 H         -0.291  0.112  0.020   -0.024  0.048  0.002    0.145  0.010  0.005
 C         -0.012 -0.000  0.006   -0.001 -0.001 -0.000   -0.025  0.024  0.001
 O         -0.003 -0.002 -0.001   -0.001  0.000 -0.001    0.015  0.002 -0.008
 H         -0.049  0.104  0.029   -0.003  0.015  0.010    0.116 -0.306 -0.025
 H          0.059  0.003  0.004    0.004  0.019  0.002    0.043 -0.053 -0.004
 C         -0.055  0.074  0.008   -0.010  0.033  0.004    0.011 -0.031  0.001
 H          0.092 -0.219  0.036    0.040 -0.084  0.002   -0.100  0.185 -0.024
 H          0.210 -0.268 -0.010    0.058 -0.117  0.002   -0.039  0.018  0.004
 C          0.057 -0.026 -0.002   -0.008 -0.007 -0.003    0.050 -0.013 -0.001
 H         -0.038 -0.008 -0.006    0.109 -0.027 -0.004   -0.231  0.052 -0.041
 H         -0.314  0.077  0.033   -0.050  0.022  0.001   -0.166  0.092  0.016
 C         -0.014 -0.012 -0.065    0.011  0.014  0.042   -0.003 -0.017 -0.030
 H          0.158  0.002  0.269   -0.057 -0.026 -0.132    0.026  0.045  0.093
 C         -0.002  0.011  0.027   -0.010 -0.087 -0.060   -0.002 -0.017  0.005
 H         -0.008 -0.016 -0.101    0.169  0.278  0.266    0.055  0.079 -0.035
 H          0.026 -0.048  0.008   -0.004  0.415  0.008    0.033  0.058  0.003
 H         -0.024 -0.043 -0.084   -0.054  0.278  0.323   -0.051  0.070  0.026
 C          0.016  0.013  0.011   -0.025  0.003 -0.081    0.001  0.011 -0.009
 H         -0.020  0.005  0.037    0.071 -0.190  0.276    0.008 -0.036  0.078
 H         -0.000 -0.015 -0.037    0.179  0.046  0.291    0.056 -0.022  0.051
 H         -0.017 -0.043 -0.004   -0.020  0.060  0.304   -0.028 -0.028  0.060
 H         -0.006  0.003 -0.000   -0.001  0.003  0.001   -0.009  0.104  0.074
 S         -0.009  0.009 -0.009   -0.004  0.006 -0.004    0.006 -0.002  0.006
 O          0.007 -0.011  0.002    0.004 -0.007  0.001   -0.003  0.004 -0.001
 O          0.007 -0.007  0.014    0.003 -0.004  0.007   -0.004  0.003 -0.009
 O          0.001 -0.002  0.001    0.000 -0.001  0.001   -0.000  0.000 -0.001
 H          0.013  0.005 -0.018    0.010  0.005 -0.013   -0.001  0.000  0.005
 TransDip   0.028  0.067 -0.055    0.033  0.060  0.072   -0.041  0.003  0.020

 Mode:                73                     74                     75
 Frequency:      1417.98                1429.92                1487.23
 Force Cnst:      1.5306                 1.4794                 1.4198
 Red. Mass:       1.2920                 1.2280                 1.0895
 IR Active:          YES                    YES                    YES
 IR Intens:       38.699                  7.198                  1.706
 Raman Active:       YES                    YES                    YES
               X      Y      Z        X      Y      Z        X      Y      Z
 C         -0.008  0.027 -0.006    0.016 -0.005 -0.005    0.008  0.011 -0.002
 H          0.049 -0.113 -0.015   -0.097  0.084  0.012   -0.033 -0.032  0.001
 C         -0.005 -0.031 -0.004   -0.000 -0.007 -0.009   -0.005 -0.011  0.001
 H          0.047  0.179 -0.025   -0.042  0.047 -0.005    0.020  0.044 -0.007
 O         -0.000  0.001  0.005   -0.000  0.000  0.001   -0.001 -0.000  0.001
 C          0.014 -0.004  0.001    0.001  0.003  0.005    0.011 -0.018  0.016
 H          0.005 -0.054  0.005    0.034 -0.013  0.002    0.002  0.205  0.014
 H         -0.169  0.011  0.058   -0.034  0.014 -0.009   -0.057  0.073 -0.202
 C         -0.008  0.073  0.008    0.001  0.001  0.003   -0.013 -0.005 -0.000
 H          0.099 -0.233  0.014    0.000  0.000  0.003    0.023  0.037 -0.004
 C          0.091 -0.083 -0.022   -0.001 -0.000 -0.000    0.017  0.011  0.013
 O         -0.035 -0.006  0.013    0.000 -0.000 -0.001    0.002  0.002  0.002
 H         -0.243  0.673  0.028    0.002 -0.004  0.002   -0.043 -0.053 -0.187
 H         -0.306  0.334  0.016    0.001  0.006  0.000   -0.165 -0.107  0.016
 C         -0.003 -0.010  0.008   -0.001 -0.003  0.003   -0.060 -0.022 -0.037
 H          0.000 -0.030 -0.005   -0.020  0.020 -0.014    0.234  0.100  0.577
 H          0.019  0.015  0.006    0.002 -0.022  0.002    0.571  0.221 -0.127
 C          0.014 -0.006 -0.003    0.007  0.002 -0.005   -0.006  0.005 -0.010
 H         -0.049 -0.004  0.025   -0.045  0.002  0.020   -0.005 -0.039  0.105
 H         -0.084  0.003  0.007   -0.047 -0.002 -0.001    0.011 -0.106 -0.013
 C         -0.000 -0.007 -0.009    0.004 -0.007  0.021    0.001 -0.002  0.003
 H         -0.001  0.026  0.027   -0.050  0.003 -0.063   -0.015  0.014 -0.010
 C         -0.001 -0.005  0.002    0.009  0.083  0.033    0.001 -0.001  0.001
 H          0.016  0.024 -0.009   -0.189 -0.290 -0.145    0.009  0.013 -0.004
 H          0.010  0.020  0.002   -0.020 -0.361 -0.017   -0.014 -0.013  0.003
 H         -0.014  0.021  0.009    0.114 -0.272 -0.233   -0.017  0.009 -0.018
 C          0.000  0.003 -0.003   -0.024  0.014 -0.100   -0.001  0.001 -0.001
 H          0.003 -0.011  0.024    0.073 -0.232  0.359    0.003  0.004 -0.008
 H          0.017 -0.007  0.015    0.248  0.027  0.348    0.012 -0.017  0.002
 H         -0.009 -0.009  0.017   -0.060  0.031  0.394   -0.010 -0.011  0.010
 H          0.036 -0.250 -0.159    0.000  0.002  0.003    0.003 -0.003 -0.003
 S          0.003 -0.005  0.002   -0.002  0.002 -0.002    0.001 -0.000  0.000
 O         -0.003  0.006 -0.000    0.001 -0.003  0.000   -0.000  0.000  0.000
 O         -0.002  0.002 -0.004    0.001 -0.002  0.003   -0.000  0.000 -0.001
 O          0.000  0.001 -0.001   -0.000 -0.000  0.001   -0.000 -0.000  0.000
 H         -0.006 -0.003  0.008    0.003  0.002 -0.005    0.000  0.000  0.000
 TransDip   0.043 -0.188 -0.051    0.013 -0.070  0.048    0.023  0.017  0.031

 Mode:                76                     77                     78
 Frequency:      1489.26                1498.46                1501.01
 Force Cnst:      1.3630                 1.4302                 1.4079
 Red. Mass:       1.0431                 1.0811                 1.0606
 IR Active:          YES                    YES                    YES
 IR Intens:        1.162                  4.427                  4.974
 Raman Active:       YES                    YES                    YES
               X      Y      Z        X      Y      Z        X      Y      Z
 C         -0.000 -0.003 -0.003    0.003 -0.007  0.006   -0.007  0.008  0.003
 H         -0.004  0.003 -0.003    0.026  0.004  0.004    0.032 -0.036 -0.005
 C          0.001 -0.001 -0.001   -0.004  0.003  0.001    0.007  0.001 -0.001
 H          0.007  0.019 -0.003   -0.011 -0.015  0.005   -0.026  0.012  0.004
 O         -0.001 -0.000  0.000    0.001  0.000 -0.001   -0.000  0.000 -0.000
 C         -0.001  0.000  0.001    0.004 -0.025  0.018   -0.006  0.030 -0.020
 H          0.005  0.001  0.000    0.025  0.239  0.015   -0.016 -0.296 -0.017
 H         -0.001  0.001 -0.003   -0.044  0.073 -0.229    0.046 -0.089  0.281
 C          0.000 -0.000  0.000    0.000  0.007  0.001    0.002  0.002 -0.001
 H          0.001 -0.001  0.000    0.018 -0.030  0.004   -0.020  0.001 -0.000
 C         -0.001 -0.000 -0.001    0.004 -0.001  0.000    0.012  0.008  0.011
 O         -0.000 -0.000 -0.000   -0.000  0.000  0.001    0.001  0.001  0.000
 H          0.002  0.002  0.008   -0.015  0.007 -0.035   -0.037 -0.039 -0.146
 H          0.006  0.005 -0.001   -0.043 -0.006  0.002   -0.126 -0.083  0.013
 C          0.000  0.002  0.002   -0.004 -0.009  0.001   -0.004 -0.007 -0.006
 H         -0.007 -0.001 -0.012   -0.002  0.001  0.019    0.020  0.011  0.050
 H         -0.004 -0.015  0.003    0.010  0.030 -0.002    0.037  0.039 -0.014
 C          0.002 -0.002  0.001   -0.001 -0.056  0.040    0.002  0.012 -0.006
 H          0.006  0.004 -0.022   -0.053  0.162 -0.557   -0.032 -0.024  0.113
 H         -0.025  0.027  0.002    0.085  0.584  0.034    0.009 -0.129 -0.007
 C         -0.005  0.007 -0.002   -0.010 -0.005 -0.012    0.006 -0.013 -0.023
 H          0.017  0.010  0.044    0.013  0.004  0.040    0.014  0.047  0.056
 C          0.035 -0.004 -0.006   -0.006  0.010 -0.009    0.008  0.017 -0.029
 H          0.042  0.074  0.293   -0.082 -0.114  0.066   -0.150 -0.188  0.396
 H         -0.444 -0.008  0.096    0.048  0.091 -0.007   -0.214  0.220  0.054
 H         -0.117 -0.049 -0.298    0.129 -0.092  0.096    0.223 -0.256  0.013
 C         -0.038  0.014  0.011   -0.005 -0.015  0.001    0.002 -0.028  0.003
 H          0.503  0.015 -0.186    0.110 -0.071  0.084   -0.006 -0.106  0.177
 H          0.053 -0.363 -0.252   -0.124  0.119 -0.058   -0.213  0.305 -0.007
 H          0.031  0.136  0.285    0.127  0.187 -0.019    0.187  0.236 -0.156
 H         -0.000  0.000 -0.000    0.001 -0.008 -0.006    0.001  0.011  0.010
 S          0.001 -0.002  0.002    0.000 -0.000 -0.000   -0.001  0.001 -0.001
 O         -0.001  0.002 -0.000   -0.000  0.000  0.000    0.000 -0.001 -0.000
 O         -0.001  0.002 -0.002   -0.000 -0.000  0.000    0.000 -0.001  0.001
 O         -0.000  0.000 -0.001   -0.000  0.000  0.000    0.000 -0.000  0.000
 H         -0.003 -0.001  0.005   -0.000 -0.000  0.000    0.001  0.000 -0.001
 TransDip   0.014  0.002  0.031    0.013  0.047 -0.047   -0.015  0.001  0.070

 Mode:                79                     80                     81
 Frequency:      1503.31                1507.80                1513.47
 Force Cnst:      1.4446                 1.4604                 1.4159
 Red. Mass:       1.0849                 1.0902                 1.0491
 IR Active:          YES                    YES                    YES
 IR Intens:        0.562                  7.692                  6.389
 Raman Active:       YES                    YES                    YES
               X      Y      Z        X      Y      Z        X      Y      Z
 C         -0.003  0.015 -0.000   -0.007  0.015 -0.001   -0.000  0.001 -0.002
 H          0.025 -0.065 -0.004    0.036 -0.063 -0.005   -0.022  0.025  0.002
 C         -0.007 -0.013  0.004   -0.007 -0.016  0.002    0.002  0.000 -0.003
 H          0.025  0.053 -0.005    0.020  0.063 -0.007   -0.023  0.013  0.001
 O         -0.000  0.000  0.001    0.001  0.001  0.001   -0.000 -0.000 -0.000
 C          0.013 -0.028  0.021   -0.001 -0.042  0.031   -0.001  0.003  0.000
 H         -0.007  0.295  0.019    0.069  0.429  0.026    0.007 -0.031 -0.001
 H         -0.061  0.095 -0.282   -0.073  0.134 -0.422    0.007 -0.007  0.024
 C         -0.011 -0.005  0.001    0.013 -0.009  0.003   -0.001 -0.001 -0.001
 H          0.053  0.010 -0.004   -0.038  0.040  0.005    0.001  0.001 -0.001
 C         -0.045 -0.024 -0.037    0.028  0.017  0.024    0.002  0.001  0.001
 O         -0.004 -0.005 -0.003    0.002  0.004  0.002    0.000  0.000  0.000
 H          0.147  0.103  0.523   -0.102 -0.057 -0.344   -0.003 -0.003 -0.012
 H          0.465  0.274 -0.047   -0.306 -0.176  0.032   -0.011 -0.007  0.001
 C         -0.002  0.001 -0.005    0.028  0.019  0.013    0.002  0.003 -0.001
 H          0.014  0.019  0.038   -0.100 -0.051 -0.272    0.008 -0.011 -0.001
 H          0.035  0.008 -0.009   -0.263 -0.141  0.059   -0.009  0.003  0.000
 C          0.003  0.015 -0.011    0.004  0.018 -0.011   -0.007  0.000  0.001
 H         -0.014 -0.044  0.168    0.005 -0.047  0.179    0.042 -0.011  0.006
 H         -0.016 -0.176 -0.010   -0.035 -0.184 -0.008    0.034 -0.019 -0.002
 C          0.005 -0.010 -0.012    0.010 -0.007 -0.008    0.010 -0.030  0.017
 H          0.001  0.031  0.024   -0.000  0.026  0.007   -0.036  0.023 -0.004
 C          0.006  0.006 -0.010    0.010  0.001 -0.004    0.011 -0.011  0.032
 H         -0.047 -0.056  0.172    0.000  0.010  0.130    0.206  0.295 -0.252
 H         -0.124  0.078  0.030   -0.151  0.024  0.035   -0.059 -0.295  0.001
 H          0.066 -0.096 -0.029   -0.010 -0.043 -0.087   -0.336  0.255 -0.235
 C          0.003 -0.012  0.002    0.007 -0.003  0.001   -0.011 -0.031 -0.010
 H         -0.036 -0.045  0.087   -0.110 -0.003  0.043    0.123 -0.163  0.228
 H         -0.093  0.151  0.013   -0.017  0.083  0.053   -0.252  0.325 -0.047
 H          0.076  0.089 -0.091   -0.002 -0.027 -0.081    0.250  0.359 -0.114
 H         -0.005 -0.015 -0.014    0.005 -0.007 -0.004    0.000  0.001  0.001
 S          0.000  0.000 -0.000    0.000  0.000 -0.000   -0.000  0.001 -0.001
 O         -0.000  0.000  0.000   -0.000 -0.000  0.000    0.000 -0.001  0.000
 O         -0.000 -0.000 -0.000    0.000 -0.000  0.000    0.000 -0.001  0.001
 O         -0.000 -0.000  0.000   -0.000 -0.000  0.000   -0.000 -0.000  0.000
 H          0.000  0.000  0.000    0.000  0.000 -0.000    0.001  0.001 -0.001
 TransDip   0.001 -0.007  0.023   -0.073  0.014 -0.048    0.005  0.073 -0.035

 Mode:                82                     83                     84
 Frequency:      1513.63                2978.66                2996.38
 Force Cnst:      1.4196                 5.5967                 5.7100
 Red. Mass:       1.0517                 1.0706                 1.0794
 IR Active:          YES                    YES                    YES
 IR Intens:        8.119                 32.962                  5.855
 Raman Active:       YES                    YES                    YES
               X      Y      Z        X      Y      Z        X      Y      Z
 C          0.003  0.002  0.002   -0.000 -0.000  0.000   -0.009  0.000 -0.071
 H          0.009 -0.011  0.001   -0.000  0.000 -0.004    0.106 -0.005  0.858
 C         -0.002 -0.007 -0.003   -0.000 -0.000 -0.001    0.001  0.001  0.007
 H          0.003  0.041 -0.007    0.002  0.000  0.008   -0.019 -0.003 -0.098
 O         -0.001 -0.000  0.001   -0.000  0.000 -0.000   -0.000 -0.000  0.000
 C          0.000 -0.005  0.006    0.000 -0.000  0.001    0.000 -0.002  0.009
 H          0.018  0.061  0.005   -0.005  0.000 -0.012   -0.007 -0.000 -0.116
 H         -0.020  0.025 -0.068    0.001  0.006  0.002    0.007  0.026  0.012
 C          0.002 -0.004  0.001    0.002  0.001  0.015   -0.001 -0.001 -0.020
 H         -0.010  0.018 -0.000   -0.011 -0.010 -0.198    0.015  0.012  0.247
 C          0.002  0.003  0.003   -0.018 -0.001 -0.071   -0.002 -0.001 -0.001
 O          0.000  0.000  0.000   -0.000 -0.002 -0.000   -0.000  0.000  0.000
 H         -0.011 -0.010 -0.038    0.159  0.082 -0.087    0.020  0.011 -0.009
 H         -0.031 -0.023  0.004    0.058 -0.037  0.949   -0.000 -0.000  0.016
 C          0.006  0.005  0.001    0.004  0.001  0.006    0.012  0.005  0.024
 H         -0.020 -0.005 -0.054   -0.033 -0.014  0.020   -0.089 -0.040  0.057
 H         -0.053 -0.030  0.011   -0.012 -0.001 -0.086   -0.046 -0.017 -0.344
 C          0.003  0.021 -0.014   -0.000  0.000 -0.001    0.000 -0.001  0.008
 H          0.005 -0.057  0.211   -0.001  0.000 -0.001    0.007  0.015  0.008
 H         -0.029 -0.223 -0.012    0.001 -0.001  0.012   -0.012  0.001 -0.110
 C         -0.034  0.005 -0.006    0.000  0.000 -0.000   -0.006 -0.003  0.002
 H          0.031 -0.062  0.051   -0.000 -0.000  0.000    0.064  0.042 -0.035
 C         -0.030  0.006 -0.000   -0.000  0.000  0.000    0.002  0.001  0.002
 H         -0.093 -0.156 -0.241    0.000 -0.000  0.000    0.010 -0.005  0.003
 H          0.433  0.074 -0.090   -0.000  0.000 -0.001   -0.008  0.007 -0.039
 H          0.177  0.003  0.336   -0.000 -0.000  0.000   -0.020 -0.015  0.013
 C         -0.027 -0.009  0.008   -0.000  0.000  0.000    0.001  0.001 -0.003
 H          0.446 -0.069 -0.031   -0.000 -0.001 -0.000    0.005  0.024  0.012
 H         -0.116 -0.095 -0.238    0.000  0.000 -0.000   -0.037 -0.024  0.023
 H          0.163  0.298  0.177   -0.000  0.000 -0.000    0.025 -0.016  0.002
 H          0.001 -0.001 -0.000    0.001 -0.004  0.001   -0.000  0.000  0.000
 S          0.001 -0.000  0.001    0.000 -0.000  0.000   -0.000  0.000  0.000
 O         -0.001  0.001 -0.000   -0.000  0.000  0.000    0.000 -0.000 -0.000
 O         -0.001  0.001 -0.001   -0.000  0.000 -0.000    0.000 -0.000  0.000
 O         -0.000  0.000 -0.000   -0.000 -0.000  0.000   -0.000 -0.000  0.000
 H         -0.001 -0.000  0.002   -0.000  0.000 -0.000   -0.000 -0.000 -0.000
 TransDip   0.091 -0.003 -0.004   -0.070 -0.052 -0.162    0.005  0.012 -0.076

 Mode:                85                     86                     87
 Frequency:      3001.06                3010.38                3022.12
 Force Cnst:      5.6952                 5.7285                 5.5800
 Red. Mass:       1.0733                 1.0729                 1.0369
 IR Active:          YES                    YES                    YES
 IR Intens:       13.382                 25.226                 28.974
 Raman Active:       YES                    YES                    YES
               X      Y      Z        X      Y      Z        X      Y      Z
 C         -0.004  0.000 -0.034    0.001  0.000  0.005    0.000 -0.000  0.002
 H          0.048 -0.003  0.415   -0.009 -0.001 -0.062   -0.003  0.000 -0.020
 C          0.001  0.000  0.002   -0.001  0.000 -0.002    0.001  0.000  0.004
 H         -0.006  0.000 -0.030    0.007  0.001  0.030   -0.009 -0.002 -0.047
 O         -0.000 -0.000  0.000    0.000  0.000 -0.000   -0.000 -0.000  0.000
 C         -0.000 -0.001 -0.003    0.001 -0.011  0.034   -0.000  0.004 -0.008
 H          0.003 -0.002  0.028   -0.038  0.004 -0.466    0.008 -0.001  0.114
 H          0.001  0.018  0.008    0.027  0.124  0.052   -0.009 -0.047 -0.018
 C          0.002  0.002  0.040   -0.003 -0.002 -0.055   -0.000 -0.000 -0.005
 H         -0.030 -0.023 -0.487    0.041  0.031  0.663    0.003  0.002  0.055
 C          0.003  0.002  0.000   -0.007 -0.002 -0.012   -0.001 -0.000 -0.001
 O          0.000 -0.000 -0.000    0.000 -0.000  0.000   -0.000 -0.000  0.000
 H         -0.036 -0.020  0.016    0.067  0.034 -0.033    0.009  0.004 -0.004
 H          0.001  0.001 -0.016    0.010 -0.008  0.166    0.001 -0.001  0.015
 C         -0.023 -0.009 -0.048   -0.025 -0.010 -0.023    0.000  0.000 -0.001
 H          0.173  0.076 -0.107    0.242  0.101 -0.140   -0.005 -0.003  0.003
 H          0.099  0.033  0.697    0.054  0.022  0.419    0.001  0.001  0.009
 C          0.002  0.002  0.013    0.001  0.001  0.007    0.001  0.001  0.009
 H         -0.007 -0.030 -0.008   -0.005 -0.019 -0.004   -0.002 -0.010 -0.002
 H         -0.016  0.005 -0.162   -0.005  0.001 -0.078   -0.008  0.002 -0.103
 C         -0.003 -0.002  0.001    0.000  0.000 -0.000   -0.004 -0.001  0.003
 H          0.039  0.026 -0.022   -0.006 -0.004  0.003    0.046  0.027 -0.027
 C          0.000  0.001  0.002   -0.000 -0.001 -0.000   -0.006 -0.032 -0.022
 H          0.006 -0.004  0.002   -0.004  0.002 -0.000   -0.350  0.198 -0.036
 H         -0.005  0.004 -0.023    0.001 -0.001  0.007    0.104 -0.064  0.484
 H         -0.008 -0.006  0.005    0.007  0.005 -0.004    0.321  0.236 -0.192
 C          0.001  0.001 -0.002    0.000  0.000 -0.000   -0.004  0.010 -0.028
 H          0.003  0.016  0.008   -0.000 -0.001 -0.001    0.043  0.250  0.119
 H         -0.028 -0.018  0.018   -0.002 -0.001  0.001   -0.294 -0.187  0.183
 H          0.018 -0.011  0.001    0.000 -0.000  0.000    0.289 -0.185  0.026
 H          0.000  0.001 -0.000   -0.001  0.000  0.001   -0.000 -0.000 -0.000
 S          0.000  0.000  0.000    0.000 -0.000 -0.000    0.000  0.000  0.000
 O         -0.000 -0.000 -0.000   -0.000  0.000 -0.000    0.000 -0.000 -0.000
 O          0.000 -0.000 -0.000   -0.000  0.000  0.000    0.000 -0.000 -0.000
 O         -0.000 -0.000  0.000    0.000  0.000  0.000   -0.000 -0.000  0.000
 H          0.000  0.000 -0.000   -0.000 -0.000  0.000    0.000  0.000 -0.000
 TransDip  -0.093 -0.014 -0.069   -0.095 -0.072 -0.108   -0.034 -0.076 -0.151

 Mode:                88                     89                     90
 Frequency:      3023.31                3026.01                3031.47
 Force Cnst:      5.7395                 5.6421                 5.7302
 Red. Mass:       1.0658                 1.0458                 1.0583
 IR Active:          YES                    YES                    YES
 IR Intens:       29.647                  8.356                 27.155
 Raman Active:       YES                    YES                    YES
               X      Y      Z        X      Y      Z        X      Y      Z
 C         -0.000 -0.000 -0.003   -0.002  0.001 -0.014    0.000  0.000 -0.006
 H          0.003  0.001  0.034    0.022 -0.003  0.167    0.007 -0.001  0.067
 C          0.003  0.001  0.010    0.001  0.000  0.002    0.002 -0.000  0.008
 H         -0.024 -0.008 -0.131   -0.006 -0.001 -0.032   -0.019 -0.003 -0.096
 O         -0.000 -0.000  0.000   -0.000 -0.000  0.000   -0.000  0.000  0.000
 C          0.000  0.029 -0.052    0.000  0.005 -0.008   -0.000 -0.002  0.003
 H          0.054 -0.005  0.750    0.009 -0.001  0.119   -0.004  0.000 -0.050
 H         -0.064 -0.330 -0.127   -0.010 -0.054 -0.021    0.006  0.031  0.011
 C         -0.002 -0.002 -0.033   -0.000 -0.000 -0.004   -0.000 -0.000  0.004
 H          0.023  0.018  0.389    0.003  0.002  0.046   -0.002 -0.002 -0.048
 C         -0.005 -0.001 -0.007   -0.000  0.000 -0.001    0.002  0.001 -0.000
 O         -0.000 -0.000  0.000    0.000 -0.000  0.000    0.000  0.000 -0.000
 H          0.053  0.025 -0.023   -0.001 -0.001  0.001   -0.023 -0.012  0.011
 H          0.009 -0.006  0.105    0.002 -0.001  0.017   -0.000  0.000 -0.006
 C         -0.014 -0.006 -0.006   -0.012 -0.005  0.004   -0.019 -0.009  0.015
 H          0.145  0.062 -0.080    0.143  0.063 -0.078    0.242  0.108 -0.132
 H          0.018  0.010  0.150    0.000 -0.000  0.022   -0.012 -0.006 -0.052
 C          0.000 -0.001  0.006    0.000  0.019 -0.025   -0.000  0.028 -0.046
 H          0.001  0.008  0.004   -0.038 -0.217 -0.080   -0.056 -0.323 -0.121
 H         -0.006  0.000 -0.075    0.033 -0.003  0.380    0.061 -0.008  0.680
 C         -0.003 -0.002  0.002    0.008  0.005 -0.005    0.006  0.004 -0.003
 H          0.032  0.020 -0.017   -0.100 -0.062  0.055   -0.075 -0.046  0.040
 C          0.002  0.009  0.006   -0.008 -0.023 -0.013   -0.000  0.008  0.011
 H          0.095 -0.054  0.009   -0.218  0.123 -0.019    0.110 -0.064  0.012
 H         -0.029  0.018 -0.137    0.066 -0.039  0.315   -0.041  0.023 -0.187
 H         -0.095 -0.070  0.057    0.244  0.182 -0.144   -0.069 -0.051  0.041
 C          0.000  0.000 -0.002    0.001 -0.011  0.031   -0.011  0.005 -0.021
 H          0.004  0.020  0.011   -0.048 -0.267 -0.131    0.038  0.231  0.113
 H         -0.023 -0.015  0.015    0.336  0.215 -0.212   -0.181 -0.113  0.111
 H          0.013 -0.008  0.001   -0.294  0.187 -0.026    0.261 -0.172  0.025
 H         -0.001 -0.002 -0.001   -0.000 -0.000 -0.000    0.000  0.000 -0.000
 S         -0.000  0.000  0.000    0.000  0.000 -0.000   -0.000 -0.000  0.000
 O          0.000 -0.000  0.000    0.000 -0.000  0.000    0.000  0.000  0.000
 O          0.000 -0.000 -0.000    0.000 -0.000  0.000    0.000  0.000 -0.000
 O         -0.000 -0.000  0.000   -0.000 -0.000  0.000    0.000  0.000 -0.000
 H          0.000  0.000 -0.000    0.000  0.000 -0.000   -0.000 -0.000 -0.000
 TransDip  -0.069  0.053 -0.151   -0.024 -0.067 -0.059   -0.064  0.122 -0.094

 Mode:                91                     92                     93
 Frequency:      3034.82                3053.15                3063.16
 Force Cnst:      5.8759                 6.0092                 5.9994
 Red. Mass:       1.0828                 1.0941                 1.0852
 IR Active:          YES                    YES                    YES
 IR Intens:       10.341                 32.624                 19.530
 Raman Active:       YES                    YES                    YES
               X      Y      Z        X      Y      Z        X      Y      Z
 C         -0.000 -0.000  0.005    0.001  0.000  0.001   -0.001 -0.000 -0.009
 H         -0.009  0.003 -0.061   -0.000  0.001 -0.021    0.013  0.004  0.102
 C         -0.001 -0.000 -0.001   -0.002 -0.000 -0.012   -0.015 -0.004 -0.073
 H          0.003  0.001  0.013    0.027  0.007  0.142    0.169  0.044  0.870
 O          0.000 -0.001 -0.000    0.000  0.000 -0.000    0.001  0.001  0.000
 C          0.000 -0.000  0.002    0.000 -0.001  0.000    0.006  0.027  0.011
 H         -0.002  0.000 -0.027    0.001  0.001 -0.013    0.004  0.002 -0.020
 H          0.000  0.005  0.002    0.001  0.016  0.005   -0.067 -0.333 -0.113
 C         -0.000 -0.000  0.001    0.000  0.001  0.013   -0.000  0.000 -0.002
 H         -0.001 -0.001 -0.013   -0.008 -0.010 -0.146    0.000  0.001  0.032
 C          0.001  0.000 -0.000    0.010  0.005 -0.004   -0.003 -0.001  0.002
 O         -0.000  0.000  0.000   -0.000  0.000 -0.000   -0.000 -0.000 -0.000
 H         -0.008 -0.004  0.004   -0.116 -0.058  0.052    0.032  0.016 -0.014
 H         -0.000  0.000 -0.002    0.001  0.002 -0.004   -0.000 -0.000 -0.007
 C         -0.005 -0.002  0.005   -0.051 -0.022  0.061    0.004  0.002 -0.005
 H          0.062  0.028 -0.034    0.677  0.290 -0.358   -0.057 -0.024  0.030
 H         -0.005 -0.002 -0.022   -0.066 -0.024 -0.369    0.005  0.002  0.025
 C          0.000  0.005 -0.013   -0.001 -0.017  0.017    0.002  0.013  0.001
 H         -0.010 -0.057 -0.022    0.033  0.195  0.068   -0.027 -0.159 -0.052
 H          0.016 -0.002  0.171   -0.026  0.004 -0.261    0.002  0.001  0.036
 C         -0.060 -0.036  0.032    0.002  0.001 -0.001   -0.000  0.000 -0.000
 H          0.728  0.439 -0.389   -0.029 -0.017  0.015   -0.001 -0.001  0.001
 C          0.013  0.004 -0.011    0.000  0.000 -0.003   -0.001 -0.002  0.006
 H         -0.073  0.045 -0.012   -0.007  0.005 -0.001   -0.000 -0.002  0.001
 H          0.023 -0.012  0.085    0.007 -0.004  0.032   -0.012  0.006 -0.055
 H         -0.108 -0.081  0.063   -0.004 -0.003  0.002    0.028  0.021 -0.016
 C          0.016  0.003  0.002    0.003  0.002  0.001   -0.001  0.014 -0.000
 H         -0.009 -0.083 -0.039   -0.005 -0.031 -0.016   -0.015 -0.076 -0.040
 H         -0.053 -0.036  0.034   -0.008 -0.005  0.006   -0.058 -0.034  0.037
 H         -0.125  0.087 -0.011   -0.017  0.013 -0.002    0.086 -0.052  0.010
 H          0.000  0.000 -0.000    0.001  0.001 -0.001    0.001 -0.002 -0.000
 S          0.000  0.000  0.000    0.000 -0.000 -0.000   -0.000 -0.000 -0.000
 O          0.000 -0.000 -0.000   -0.000  0.000 -0.000    0.000  0.000  0.000
 O          0.000 -0.000 -0.000   -0.000 -0.000  0.000   -0.000 -0.000  0.000
 O         -0.000  0.000 -0.000   -0.000 -0.000  0.000    0.000  0.000  0.000
 H          0.001 -0.000 -0.000   -0.000  0.000  0.000    0.000 -0.001 -0.000
 TransDip  -0.085 -0.040  0.043   -0.098 -0.073  0.136    0.017  0.114 -0.082

 Mode:                94                     95                     96
 Frequency:      3075.88                3078.94                3082.74
 Force Cnst:      6.1348                 6.1082                 6.1626
 Red. Mass:       1.1006                 1.0936                 1.1006
 IR Active:          YES                    YES                    YES
 IR Intens:       22.113                 37.987                 14.940
 Raman Active:       YES                    YES                    YES
               X      Y      Z        X      Y      Z        X      Y      Z
 C         -0.001 -0.000 -0.006    0.000  0.000 -0.000    0.000  0.000  0.004
 H          0.007 -0.000  0.073    0.000  0.000  0.001   -0.004  0.002 -0.045
 C         -0.001  0.000 -0.005   -0.000 -0.000 -0.002   -0.001 -0.001 -0.004
 H          0.012  0.004  0.063    0.004  0.002  0.022    0.011  0.001  0.047
 O          0.000  0.000  0.000   -0.000  0.000  0.000    0.000  0.000  0.000
 C          0.001  0.007  0.004   -0.002 -0.009 -0.007   -0.007 -0.029 -0.023
 H         -0.001  0.001 -0.019    0.004 -0.002  0.037    0.010 -0.007  0.157
 H         -0.017 -0.086 -0.029    0.023  0.116  0.039    0.069  0.354  0.119
 C          0.000  0.000 -0.001   -0.000 -0.000  0.008   -0.000 -0.000 -0.003
 H          0.001  0.002  0.012   -0.006 -0.003 -0.084    0.000  0.001  0.026
 C         -0.002 -0.001  0.001   -0.066 -0.032  0.046    0.002  0.001 -0.002
 O          0.000 -0.000 -0.000    0.001 -0.000 -0.001    0.000  0.000  0.000
 H          0.028  0.013 -0.012    0.807  0.378 -0.347   -0.026 -0.012  0.011
 H          0.000 -0.001  0.000   -0.025  0.007 -0.192    0.001 -0.000  0.008
 C         -0.001 -0.000 -0.008   -0.007 -0.003  0.007    0.001  0.000  0.005
 H         -0.011 -0.005  0.006    0.092  0.043 -0.049    0.005  0.002 -0.002
 H          0.015  0.004  0.089   -0.008 -0.004 -0.042   -0.009 -0.001 -0.050
 C         -0.011 -0.048 -0.042    0.000 -0.001  0.001    0.007  0.029  0.029
 H          0.101  0.594  0.191    0.001  0.009  0.003   -0.060 -0.352 -0.112
 H          0.026 -0.016  0.310   -0.002  0.000 -0.012   -0.020  0.010 -0.237
 C          0.000  0.001 -0.000    0.000  0.000 -0.000   -0.009 -0.005  0.005
 H         -0.008 -0.005  0.002   -0.004 -0.002  0.002    0.101  0.060 -0.055
 C          0.030  0.008 -0.026   -0.001  0.000 -0.001    0.019 -0.013  0.021
 H         -0.167  0.105 -0.024    0.008 -0.005  0.001   -0.201  0.115 -0.016
 H          0.051 -0.022  0.194    0.002 -0.001  0.008   -0.045  0.025 -0.230
 H         -0.239 -0.184  0.138    0.001  0.001 -0.001    0.018  0.009 -0.002
 C         -0.047  0.006  0.010    0.003  0.001 -0.000   -0.060  0.017  0.017
 H         -0.014 -0.010 -0.004   -0.001 -0.007 -0.004   -0.037 -0.120 -0.059
 H          0.237  0.162 -0.156   -0.017 -0.011  0.011    0.307  0.212 -0.202
 H          0.341 -0.229  0.041   -0.016  0.011 -0.002    0.447 -0.297  0.053
 H         -0.000 -0.000  0.000   -0.014 -0.000  0.009   -0.001  0.001 -0.000
 S         -0.000  0.000 -0.000    0.000 -0.000  0.000   -0.000 -0.000 -0.000
 O          0.000 -0.000  0.000   -0.000  0.000 -0.000   -0.000 -0.000 -0.000
 O          0.000 -0.000  0.000   -0.000  0.000 -0.000    0.000  0.000  0.000
 O         -0.000  0.000  0.000   -0.000  0.000  0.000    0.000  0.000 -0.000
 H          0.000 -0.000 -0.000   -0.000  0.000  0.000    0.000 -0.000  0.000
 TransDip  -0.055 -0.063 -0.125   -0.158 -0.082  0.085   -0.082  0.021  0.090

 Mode:                97                     98                     99
 Frequency:      3084.98                3085.44                3091.54
 Force Cnst:      6.1657                 6.1718                 6.1937
 Red. Mass:       1.0996                 1.1003                 1.0999
 IR Active:          YES                    YES                    YES
 IR Intens:       38.776                 34.255                 56.724
 Raman Active:       YES                    YES                    YES
               X      Y      Z        X      Y      Z        X      Y      Z
 C         -0.001  0.000 -0.006    0.000  0.000 -0.000    0.000 -0.000 -0.000
 H          0.008  0.002  0.074    0.004 -0.002  0.008   -0.000 -0.000  0.004
 C         -0.006 -0.002 -0.027   -0.001 -0.001 -0.005    0.000  0.000  0.002
 H          0.065  0.017  0.314    0.012  0.003  0.058   -0.005 -0.001 -0.024
 O          0.000  0.000  0.000    0.000  0.000  0.000    0.000 -0.000 -0.000
 C         -0.013 -0.056 -0.048   -0.002 -0.010 -0.008    0.000  0.001  0.001
 H          0.024 -0.015  0.351    0.004 -0.003  0.059   -0.001  0.000 -0.006
 H          0.133  0.678  0.227    0.023  0.120  0.040   -0.002 -0.009 -0.003
 C         -0.000 -0.001 -0.009   -0.000 -0.000 -0.001   -0.000  0.000 -0.000
 H          0.002  0.006  0.105    0.000  0.000  0.012    0.000  0.000  0.001
 C          0.007  0.003 -0.006    0.002  0.001 -0.001   -0.000 -0.000  0.000
 O          0.000  0.000  0.000    0.000  0.000  0.000   -0.000  0.000  0.000
 H         -0.086 -0.039  0.037   -0.019 -0.009  0.008    0.003  0.001 -0.001
 H          0.006 -0.002  0.040    0.001 -0.000  0.005    0.000 -0.000  0.000
 C          0.002  0.001 -0.007    0.001  0.001  0.002   -0.000 -0.000 -0.001
 H         -0.035 -0.016  0.019   -0.009 -0.004  0.005    0.003  0.001 -0.001
 H          0.012  0.004  0.068   -0.004 -0.001 -0.022    0.003  0.001  0.017
 C         -0.005 -0.019 -0.022    0.005  0.023  0.018   -0.004 -0.018 -0.012
 H          0.039  0.231  0.074   -0.048 -0.287 -0.094    0.037  0.217  0.070
 H          0.016 -0.009  0.190   -0.010  0.007 -0.119    0.006 -0.005  0.075
 C          0.004  0.002 -0.002    0.003  0.003 -0.003   -0.014 -0.008  0.007
 H         -0.042 -0.025  0.023   -0.045 -0.029  0.025    0.156  0.095 -0.082
 C         -0.003 -0.001  0.001   -0.021  0.043 -0.070   -0.080  0.000  0.017
 H          0.014 -0.008  0.002    0.403 -0.229  0.020    0.554 -0.338  0.055
 H         -0.001 -0.000  0.003    0.143 -0.072  0.664   -0.019  0.000 -0.001
 H          0.026  0.019 -0.016   -0.300 -0.211  0.155    0.423  0.333 -0.253
 C          0.028  0.006 -0.006   -0.011 -0.000  0.002   -0.025  0.017  0.009
 H         -0.002 -0.047 -0.026    0.000  0.017  0.009   -0.027 -0.126 -0.064
 H         -0.185 -0.123  0.121    0.055  0.038 -0.034    0.098  0.071 -0.068
 H         -0.149  0.103 -0.018    0.077 -0.051  0.010    0.226 -0.147  0.028
 H         -0.002  0.002 -0.001   -0.000  0.000 -0.000    0.000 -0.000 -0.000
 S          0.000 -0.000 -0.000   -0.000 -0.000 -0.000   -0.000  0.000  0.000
 O         -0.000  0.000  0.000   -0.000  0.000  0.000    0.000 -0.000  0.000
 O         -0.000  0.000  0.000    0.000 -0.000  0.000    0.000 -0.000 -0.000
 O          0.000  0.000  0.000    0.000  0.000  0.000    0.000  0.000 -0.000
 H         -0.000 -0.000  0.000    0.000 -0.000 -0.000    0.001 -0.000  0.000
 TransDip   0.065 -0.083 -0.169   -0.042  0.135 -0.123   -0.238  0.006  0.039

 Mode:               100                    101                    102
 Frequency:      3098.46                3767.44                3839.50
 Force Cnst:      6.2258                 8.9158                 9.2649
 Red. Mass:       1.1007                 1.0661                 1.0667
 IR Active:          YES                    YES                    YES
 IR Intens:       26.810                113.856                 24.341
 Raman Active:       YES                    YES                    YES
               X      Y      Z        X      Y      Z        X      Y      Z
 C         -0.000  0.000 -0.001   -0.000  0.000  0.000    0.000  0.000  0.000
 H          0.001  0.001  0.013    0.000 -0.000 -0.000    0.000  0.000  0.000
 C         -0.003 -0.001 -0.014    0.000  0.000 -0.000    0.000 -0.000 -0.000
 H          0.032  0.010  0.166   -0.000  0.000  0.001    0.000 -0.000  0.000
 O          0.000  0.000  0.000   -0.001 -0.000  0.000   -0.000 -0.000  0.000
 C         -0.001 -0.005 -0.005   -0.000 -0.000  0.000    0.000 -0.000 -0.000
 H          0.004 -0.002  0.042    0.000  0.000 -0.000    0.000  0.000  0.001
 H          0.011  0.058  0.019    0.000 -0.000 -0.000   -0.000  0.002 -0.001
 C         -0.000 -0.000 -0.001    0.000  0.000 -0.000    0.000  0.000  0.000
 H         -0.000  0.000  0.012   -0.000 -0.000  0.000   -0.000 -0.000 -0.000
 C         -0.000 -0.000 -0.000    0.000 -0.000  0.000   -0.002  0.000  0.002
 O          0.000  0.000 -0.000    0.000  0.000 -0.000   -0.046 -0.033  0.027
 H          0.001  0.000 -0.000   -0.000 -0.000  0.000    0.011  0.005 -0.007
 H          0.000 -0.000  0.002    0.000  0.000 -0.000    0.001  0.004 -0.001
 C         -0.000 -0.000  0.000    0.000  0.000  0.000   -0.000 -0.000 -0.000
 H          0.002  0.001 -0.001   -0.000 -0.000  0.000    0.000  0.000 -0.000
 H         -0.000  0.000 -0.001    0.000 -0.000 -0.000    0.000  0.000  0.000
 C         -0.000 -0.002  0.001    0.000 -0.000 -0.000    0.000  0.000  0.000
 H          0.004  0.020  0.008   -0.000 -0.000 -0.000   -0.000  0.000  0.000
 H         -0.004 -0.000 -0.025   -0.000  0.000  0.000   -0.000 -0.000 -0.000
 C         -0.008 -0.005  0.004   -0.000 -0.000  0.000    0.000 -0.000 -0.000
 H          0.086  0.053 -0.048    0.000  0.001 -0.000   -0.000  0.000  0.000
 C         -0.009 -0.002  0.006   -0.000  0.000  0.000    0.000  0.000 -0.000
 H          0.046 -0.029  0.007    0.000 -0.000  0.000   -0.000  0.000 -0.000
 H         -0.009  0.003 -0.032   -0.000  0.000 -0.000    0.000 -0.000 -0.000
 H          0.076  0.059 -0.042    0.000  0.000 -0.000   -0.000 -0.000  0.000
 C         -0.022 -0.086 -0.013   -0.000  0.000  0.000    0.000  0.000 -0.000
 H          0.129  0.735  0.381   -0.000  0.000 -0.000    0.000 -0.000 -0.000
 H          0.320  0.191 -0.210    0.000  0.000 -0.000   -0.000 -0.000  0.000
 H         -0.186  0.097 -0.021    0.000 -0.000  0.000   -0.000  0.000 -0.000
 H         -0.000  0.000 -0.000   -0.000 -0.000  0.000    0.735  0.515 -0.437
 S          0.000  0.000 -0.000    0.001 -0.000 -0.000   -0.000  0.000 -0.000
 O         -0.000 -0.000  0.000   -0.001  0.001  0.000    0.000 -0.000  0.000
 O         -0.000 -0.000  0.000   -0.000 -0.000  0.001    0.000 -0.000  0.000
 O         -0.000  0.000  0.000    0.038 -0.049  0.005    0.000 -0.000  0.000
 H          0.000  0.000 -0.000   -0.598  0.794 -0.086   -0.000  0.001 -0.000
 TransDip  -0.052 -0.157 -0.011   -0.291  0.167  0.064    0.084  0.127 -0.042

 STANDARD THERMODYNAMIC QUANTITIES AT   298.15 K  AND     1.00 ATM

   This Molecule has  0 Imaginary Frequencies
   Zero point vibrational energy:      191.965 kcal/mol

   Atom    1 Element C  Has Mass   12.00000
   Atom    2 Element H  Has Mass    1.00783
   Atom    3 Element C  Has Mass   12.00000
   Atom    4 Element H  Has Mass    1.00783
   Atom    5 Element O  Has Mass   15.99491
   Atom    6 Element C  Has Mass   12.00000
   Atom    7 Element H  Has Mass    1.00783
   Atom    8 Element H  Has Mass    1.00783
   Atom    9 Element C  Has Mass   12.00000
   Atom   10 Element H  Has Mass    1.00783
   Atom   11 Element C  Has Mass   12.00000
   Atom   12 Element O  Has Mass   15.99491
   Atom   13 Element H  Has Mass    1.00783
   Atom   14 Element H  Has Mass    1.00783
   Atom   15 Element C  Has Mass   12.00000
   Atom   16 Element H  Has Mass    1.00783
   Atom   17 Element H  Has Mass    1.00783
   Atom   18 Element C  Has Mass   12.00000
   Atom   19 Element H  Has Mass    1.00783
   Atom   20 Element H  Has Mass    1.00783
   Atom   21 Element C  Has Mass   12.00000
   Atom   22 Element H  Has Mass    1.00783
   Atom   23 Element C  Has Mass   12.00000
   Atom   24 Element H  Has Mass    1.00783
   Atom   25 Element H  Has Mass    1.00783
   Atom   26 Element H  Has Mass    1.00783
   Atom   27 Element C  Has Mass   12.00000
   Atom   28 Element H  Has Mass    1.00783
   Atom   29 Element H  Has Mass    1.00783
   Atom   30 Element H  Has Mass    1.00783
   Atom   31 Element H  Has Mass    1.00783
   Atom   32 Element S  Has Mass   31.97207
   Atom   33 Element O  Has Mass   15.99491
   Atom   34 Element O  Has Mass   15.99491
   Atom   35 Element O  Has Mass   15.99491
   Atom   36 Element H  Has Mass    1.00783
   Molecular Mass:   252.103220 amu
   Principal axes and moments of inertia in amu*Bohr^2:
                             1           2           3
    Eigenvalues --     3709.95208  4774.24584  7647.96955
          X               0.99714    -0.07544     0.00368
          Y               0.07546     0.99714    -0.00400
          Z              -0.00336     0.00426     0.99999
   Rotational Symmetry Number is   1
   The Molecule is an Asymmetric Top
   Translational Enthalpy:        0.889 kcal/mol
   Rotational Enthalpy:           0.889 kcal/mol
   Vibrational Enthalpy:        201.427 kcal/mol
   gas constant (RT):             0.592 kcal/mol
   Translational Entropy:        42.474  cal/mol.K
   Rotational Entropy:           33.271  cal/mol.K
   Vibrational Entropy:          61.710  cal/mol.K

   Total Enthalpy:              203.797 kcal/mol
   Total Entropy:               137.455  cal/mol.K
Archival summary:
1\1\november\FREQ\ProcedureUnspecified\BasisUnspecified\151020\taweetha\MonMar2509:44:202019MonMar2509:44:202019\0\\#,FREQ,ProcedureUnspecified,BasisUnspecified,\\0,1\S\O,1,1.44173\O,1,1.45116,2,121.224\O,1,1.61523,2,110.988,3,-129.786,0\C,4,1.48437,1,117.909,2,74.0975,0\H,5,1.0937,4,107.373,1,30.7561,0\C,5,1.52625,4,108.718,1,-88.9581,0\H,7,1.0927,5,108.877,4,61.8666,0\H,7,1.09704,5,108.281,4,-54.5416,0\C,5,1.53249,4,106.729,1,148.964,0\H,10,1.09889,5,106.15,4,60.4616,0\C,7,1.53701,5,111.723,4,-175.371,0\H,12,1.09832,7,108.594,5,-64.2788,0\C,12,1.5333,7,111.679,5,178.13,0\H,14,1.09271,12,109.464,7,-176.395,0\H,14,1.10006,12,109.806,7,-58.6453,0\O,14,1.42524,12,113.93,7,66.0787,0\H,17,0.962044,14,109.284,12,-69.6294,0\C,12,1.53507,7,109.876,5,54.3192,0\H,19,1.09516,12,110.008,7,-176.426,0\H,19,1.0982,12,109.35,7,66.8229,0\C,19,1.53391,12,111.734,7,-54.266,0\H,22,1.09268,19,109.698,12,178.548,0\H,22,1.09559,19,109.11,12,-65.2428,0\C,10,1.55218,5,113.785,4,-56.3825,0\H,25,1.09503,10,105.748,5,52.9791,0\C,25,1.53662,10,111.345,5,168.671,0\H,27,1.09361,25,110.346,10,-171.381,0\H,27,1.09384,25,111.965,10,69.353,0\H,27,1.0945,25,111.567,10,-51.7429,0\C,25,1.53709,10,114.269,5,-64.8842,0\H,31,1.09244,25,112.22,10,57.419,0\H,31,1.09379,25,109.965,10,176.505,0\H,31,1.09438,25,111.892,10,-64.5568,0\O,1,1.61699,2,106.052,3,125.739,0\H,35,0.969391,1,109.612,2,-169.802,0\\\@

 Total job time:  6907.19s(wall), 39801.51s(cpu) 
 Mon Mar 25 09:44:20 2019

        *************************************************************
        *                                                           *
        *  Thank you very much for using Q-Chem.  Have a nice day.  *
        *                                                           *
        *************************************************************


 
User input: 3 of 3 
 
Q-Chem Developer Version!
                  Welcome to Q-Chem
     A Quantum Leap Into The Future Of Chemistry


 Q-Chem 5.1, Q-Chem, Inc., Pleasanton, CA (2018)

 Yihan Shao,  Zhengting Gan,  E. Epifanovsky,  A. T. B. Gilbert,  M. Wormit,  
 J. Kussmann,  A. W. Lange,  A. Behn,  Jia Deng,  Xintian Feng,  D. Ghosh,  
 M. Goldey,  P. R. Horn,  L. D. Jacobson,  I. Kaliman,  T. Kus,  A. Landau,  
 Jie Liu,  E. I. Proynov,  R. M. Richard,  R. P. Steele,  E. J. Sundstrom,  
 H. L. Woodcock III,  P. M. Zimmerman,  D. Zuev,  B. Albrecht,  E. Alguire,  
 S. A. Baeppler,  D. Barton,  Z. Benda,  Y. A. Bernard,  E. J. Berquist,  
 K. B. Bravaya,  H. Burton,  D. Casanova,  Chun-Min Chang,  Yunqing Chen,  
 A. Chien,  K. D. Closser,  M. P. Coons,  S. Coriani,  S. Dasgupta,  
 A. L. Dempwolff,  M. Diedenhofen,  Hainam Do,  R. G. Edgar,  Po-Tung Fang,  
 S. Faraji,  S. Fatehi,  Qingguo Feng,  K. D. Fenk,  J. Fosso-Tande,  
 Qinghui Ge,  A. Ghysels,  G. Gidofalvi,  J. Gomes,  J. Gonthier,  A. Gunina,  
 D. Hait,  M. W. D. Hanson-Heine,  P. H. P. Harbach,  A. W. Hauser,  
 J. E. Herr,  E. G. Hohenstein,  Z. C. Holden,  Kerwin Hui,  B. C. Huynh,  
 T.-C. Jagau,  Hyunjun Ji,  B. Kaduk,  K. Khistyaev,  Jaehoon Kim,  
 P. Klunzinger,  K. Koh,  D. Kosenkov,  L. Koulias,  T. Kowalczyk,  
 C. M. Krauter,  A. Kunitsa,  Ka Un Lao,  A. Laurent,  K. V. Lawler,  
 Joonho Lee,  D. Lefrancois,  S. Lehtola,  D. S. Levine,  Yi-Pei Li,  
 You-Sheng Lin,  Fenglai Liu,  E. Livshits,  A. Luenser,  P. Manohar,  
 E. Mansoor,  S. F. Manzer,  Shan-Ping Mao,  Yuezhi Mao,  N. Mardirossian,  
 A. V. Marenich,  T. Markovich,  L. A. Martinez-Martinez,  S. A. Maurer,  
 N. J. Mayhall,  S. C. McKenzie,  J.-M. Mewes,  A. F. Morrison,  
 J. W. Mullinax,  K. Nanda,  T. S. Nguyen-Beck,  R. Olivares-Amaya,  
 J. A. Parkhill,  T. M. Perrine,  F. Plasser,  P. Pokhilko,  S. Prager,  
 A. Prociuk,  E. Ramos,  D. R. Rehn,  F. Rob,  M. Schneider,  N. Sergueev,  
 S. M. Sharada,  S. Sharma,  D. W. Small,  T. Stauch,  T. Stein,  
 Yu-Chuan Su,  A. J. W. Thom,  A. Tkatchenko,  T. Tsuchimochi,  N. M. Tubman,  
 L. Vogt,  M. L. Vidal,  O. Vydrov,  M. A. Watson,  J. Wenzel,  
 M. de Wergifosse,  T. A. Wesolowski,  A. White,  J. Witte,  A. Yamada,  
 Jun Yang,  K. Yao,  S. Yeganeh,  S. R. Yost,  Zhi-Qiang You,  A. Zech,  
 Igor Ying Zhang,  Xing Zhang,  Yan Zhao,  Ying Zhu,  B. R. Brooks,  
 G. K. L. Chan,  C. J. Cramer,  M. S. Gordon,  W. J. Hehre,  A. Klamt,  
 M. W. Schmidt,  C. D. Sherrill,  D. G. Truhlar,  A. Aspuru-Guzik,  R. Baer,  
 A. T. Bell,  N. A. Besley,  Jeng-Da Chai,  A. E. DePrince, III,  
 R. A. DiStasio Jr.,  A. Dreuw,  B. D. Dunietz,  T. R. Furlani,  
 Chao-Ping Hsu,  Yousung Jung,  Jing Kong,  D. S. Lambrecht,  WanZhen Liang,  
 C. Ochsenfeld,  V. A. Rassolov,  L. V. Slipchenko,  J. E. Subotnik,  
 T. Van Voorhis,  J. M. Herbert,  A. I. Krylov,  P. M. W. Gill,  M. Head-Gordon

 Contributors to earlier versions of Q-Chem not listed above: 
 R. D. Adamson,  B. Austin,  J. Baker,  G. J. O. Beran,  K. Brandhorst,  
 S. T. Brown,  E. F. C. Byrd,  A. K. Chakraborty,  C.-L. Cheng,  
 Siu Hung Chien,  D. M. Chipman,  D. L. Crittenden,  H. Dachsel,  
 R. J. Doerksen,  A. D. Dutoi,  L. Fusti-Molnar,  W. A. Goddard III,  
 A. Golubeva-Zadorozhnaya,  S. R. Gwaltney,  G. Hawkins,  A. Heyden,  
 S. Hirata,  G. Kedziora,  F. J. Keil,  C. Kelley,  Jihan Kim,  R. A. King,  
 R. Z. Khaliullin,  P. P. Korambath,  W. Kurlancheek,  A. M. Lee,  M. S. Lee,  
 S. V. Levchenko,  Ching Yeh Lin,  D. Liotard,  R. C. Lochan,  I. Lotan,  
 P. E. Maslen,  N. Nair,  D. P. O'Neill,  D. Neuhauser,  E. Neuscamman,  
 C. M. Oana,  R. Olson,  B. Peters,  R. Peverati,  P. A. Pieniazek,  
 Y. M. Rhee,  J. Ritchie,  M. A. Rohrdanz,  E. Rosta,  N. J. Russ,  
 H. F. Schaefer III,  N. E. Schultz,  N. Shenvi,  A. C. Simmonett,  A. Sodt,  
 D. Stuck,  K. S. Thanthiriwatte,  V. Vanovschi,  Tao Wang,  A. Warshel,  
 C. F. Williams,  Q. Wu,  X. Xu,  W. Zhang

 Please cite Q-Chem as follows:
 Y. Shao et al., Mol. Phys. 113, 184-215 (2015)
 DOI: 10.1080/00268976.2014.952696

 Q-Chem 5.1.2 for Intel X86 EM64T Linux

 Parts of Q-Chem use Armadillo 8.300.2 (Tropical Shenanigans).
 http://arma.sourceforge.net/

 Q-Chem begins on Mon Mar 25 09:44:20 2019  

Host: 
0

     Scratch files written to /scratch/taweetham/qchem3122//
The previous job contains 0 fragments, simply inherited here
Symmetry turned off for PCM/SM12/SMD calculation
Input Ideriv = 1
Curr. Ideriv = -1
Max.  Ideriv = 1
Input Ideriv = 2
Curr. Ideriv = 1
Max.  Ideriv = 1

Checking the input file for inconsistencies... 	...done.

--------------------------------------------------------------
User input:
--------------------------------------------------------------

$molecule
read
$end

$rem
   scf_guess 	sad
   job_type 	sp
   basis 	6-311++g**
   method 	b3lyp
   thresh    	12
   solvent_method smd
$end

$pcm
solver inversion
$end


--------------------------------------------------------------
 ----------------------------------------------------------------
             Standard Nuclear Orientation (Angstroms)
    I     Atom           X                Y                Z
 ----------------------------------------------------------------
    1      C       0.2911845852     1.5094371193     0.4112695281
    2      H       0.4310849047     1.4861299171     1.5009694709
    3      C       0.0836676675     0.0545086930    -0.0230680790
    4      H      -0.1202407158     0.0053605230    -1.0964671162
    5      O      -1.1287268876    -0.4328522892     0.6811669823
    6      C       1.2587104842    -0.8481898944     0.3427914995
    7      H       1.3410260929    -0.8796794193     1.4362855918
    8      H       1.0432694992    -1.8641082386     0.0029506310
    9      C       2.5773338878    -0.3378266187    -0.2598247012
   10      H       2.5040447040    -0.3864854048    -1.3546130982
   11      C       3.7643195647    -1.2194178838     0.1462208426
   12      O       3.7105452020    -2.5413727567    -0.3837219830
   13      H       4.6886313437    -0.7893567650    -0.2471122570
   14      H       3.8521823891    -1.2444863510     1.2424748113
   15      C       2.8073110112     1.1235559269     0.1499284739
   16      H       3.7132571042     1.5090748086    -0.3296727472
   17      H       2.9797180964     1.1748862052     1.2332930094
   18      C       1.6102662976     2.0107651847    -0.2145300234
   19      H       1.7979593807     3.0357936785     0.1141743581
   20      H       1.5107333825     2.0486702162    -1.3049351779
   21      C      -0.9339311678     2.4238093970     0.1424470272
   22      H      -1.7878965619     1.9211175643     0.6084265316
   23      C      -0.7813445540     3.7833764397     0.8420957455
   24      H      -1.7115646199     4.3540220336     0.7711935299
   25      H      -0.5445135804     3.6650039721     1.9040913601
   26      H       0.0058353774     4.3915555008     0.3871682129
   27      C      -1.2680187859     2.6109827006    -1.3461708971
   28      H      -1.4532639612     1.6599263460    -1.8507473272
   29      H      -0.4690928044     3.1337357359    -1.8810705577
   30      H      -2.1748433288     3.2132569242    -1.4525654760
   31      H       2.9976850492    -3.0261090465     0.0433497977
   32      S      -2.0365383791    -1.5455759650    -0.0582142083
   33      O      -1.3966950505    -2.8371968587    -0.0280755775
   34      O      -2.5500600385    -0.9891740432    -1.2961857081
   35      O      -3.2190000124    -1.6065593781     1.0430220000
   36      H      -3.7853852799    -0.8246772712     0.9559179158
 ----------------------------------------------------------------
 Nuclear Repulsion Energy =  1430.6223194009 hartrees
 There are       68 alpha and       68 beta electrons
 Requested basis set is 6-311++G(d,p)
 There are 203 shells and 500 basis functions

 Total QAlloc Memory Limit   2000 MB
 Mega-Array Size       188 MB
 MEM_STATIC part       192 MB
 A cutoff of  1.0D-12 yielded  16879 shell pairs
 There are    101393 function pairs (    107465 Cartesian)

 -------------------------------------------------------
 OpenMP Integral Computing Module                       
 Release: version 1.0, May 2013, Q-Chem Inc. Pittsburgh 
 -------------------------------------------------------
 Integral Job Info:
 Integral job number is                      11
 Integral operator is                         1
 short-range coefficients                     0
 long-range coefficients              100000000
 Omega coefficients                           0
 if combine SR and LR in K                    0
 Integral screening is                        0
 Integral computing path is                   2
 max size of driver memory is            800000
 size of driver memory is                593474
 size of scratch memory is              4204008
 max col of scratch BK array               1296
 max len of scratch array in speh3          155
 max len of scratch index in speh4           18
 max int batch size is                      520
 min int batch size is                       52
 fixed nKL is                                52
 max L of basis functions is                  2
 order of int derivative is                   0
 number of shells is                        203
 number of basis is                         516
 number of cartesian basis is               516
 number of contracted shell pairs         16879
 number of primitive shell pairs          36268
 maxK2 (contraction) of shell pair           36
 max number of K2 of shell pair               1
 max number of CS2 of shell pair           2961
 max number of PS2 of shell pair           5262
 mem total for path MDJ                  644924
 -------------------------------------------------------
 Smallest overlap matrix eigenvalue = 1.17E-06

 Scale SEOQF with 1.000000e-01/1.000000e-01/1.000000e-01

 Standard Electronic Orientation quadrupole field applied
 Nucleus-field energy     =     0.0000000531 hartrees
 Guess from superposition of atomic densities
 Warning:  Energy on first SCF cycle will be non-variational
 SAD guess density has 136.000000 electrons

 -----------------------------------------------------------------------
  General SCF calculation program by
  Eric Jon Sundstrom, Paul Horn, Yuezhi Mao, Dmitri Zuev, Alec White,
  David Stuck, Shaama M.S., Shane Yost, Joonho Lee, David Small,
  Daniel Levine, Susi Lehtola, Hugh Burton, Evgeny Epifanovsky
 -----------------------------------------------------------------------
 Exchange:     0.2000 Hartree-Fock + 0.0800 Slater + 0.7200 B88
 Correlation:  0.1900 VWN1RPA + 0.8100 LYP
 Using SG-1 standard quadrature grid
 using 6 threads for integral computing
 -------------------------------------------------------
 OpenMP Integral computing Module                
 Release: version 2.0, May 2017, Q-Chem Inc. Pleasanton 
 -------------------------------------------------------
 -------------------------------------------------------
 OpenMP BLAS3 based DFT computing Module                
 Release: version 1.0, May 2013, Q-Chem Inc. Pittsburgh 
 -------------------------------------------------------
 A restricted SCF calculation will be
 performed using DIIS
 SCF converges when DIIS error is below 1.0e-05
 ---------------------------------------
  Cycle       Energy         DIIS error
 ---------------------------------------
    1   -1171.0290943295      2.83e-02  
    2   -1167.0737522902      4.55e-03  
    3   -1166.3753609570      7.25e-03  
    4   -1167.5725927966      1.21e-03  
    5   -1167.6034416065      4.42e-04  
    6   -1167.6073356581      1.29e-04  
    7   -1167.6077194735      3.33e-05  
    8   -1167.6077470914      9.30e-06  Convergence criterion met
 ---------------------------------------
 SCF time:   CPU 526.18s  wall 92.00s 
 SCF   energy in the final basis set =    -1167.6077470914
 Total energy in the final basis set =    -1167.6077470914
 Exchange:     0.2000 Hartree-Fock + 0.0800 Slater + 0.7200 B88
 Correlation:  0.1900 VWN1RPA + 0.8100 LYP
 Using SG-1 standard quadrature grid

 Citation of the SMD model:
 Marenich, A.V.; Cramer, C.J.; Truhlar, D.G.
 J. Phys. Chem. B 2009, 113, 6378-6396.
 iSolventCode=           1
 Solvent: water                                                           

 vradii
            1           2           3           4           5           6
    1   1.8500000   1.2000000   1.8500000   1.2000000   1.5200000   1.8500000
            7           8           9          10          11          12
    1   1.2000000   1.2000000   1.8500000   1.2000000   1.8500000   1.5200000
           13          14          15          16          17          18
    1   1.2000000   1.2000000   1.8500000   1.2000000   1.2000000   1.8500000
           19          20          21          22          23          24
    1   1.2000000   1.2000000   1.8500000   1.2000000   1.8500000   1.2000000
           25          26          27          28          29          30
    1   1.2000000   1.2000000   1.8500000   1.2000000   1.2000000   1.2000000
           31          32          33          34          35          36
    1   1.2000000   2.4900000   1.5200000   1.5200000   1.5200000   1.2000000
Changing PCM_TESSEL_METHOD to VTN
Changing PCM_VDW_RADII to SMD_RADIUS
 Discretize the solute cavity surface with Lebedev spheres
	Using 302 Lebedev grid points for each H atom
	Using 302 Lebedev grid points for other atoms
	Atomic van der Waals radii will be scaled by 1.20
 Removing interior tesserae...
 Keep 3109 surface tesserae and discard 7763 interior tesserae
 Molecular Surface Area = 272.613 Angst**2

 Citation of the SMD model:
 Marenich, A.V.; Cramer, C.J.; Truhlar, D.G.
 J. Phys. Chem. B 2009, 113, 6378-6396.
 iSolventCode=           1
 Solvent: water                                                           

 vradii
            1           2           3           4           5           6
    1   1.8500000   1.2000000   1.8500000   1.2000000   1.5200000   1.8500000
            7           8           9          10          11          12
    1   1.2000000   1.2000000   1.8500000   1.2000000   1.8500000   1.5200000
           13          14          15          16          17          18
    1   1.2000000   1.2000000   1.8500000   1.2000000   1.2000000   1.8500000
           19          20          21          22          23          24
    1   1.2000000   1.2000000   1.8500000   1.2000000   1.8500000   1.2000000
           25          26          27          28          29          30
    1   1.2000000   1.2000000   1.8500000   1.2000000   1.2000000   1.2000000
           31          32          33          34          35          36
    1   1.2000000   2.4900000   1.5200000   1.5200000   1.5200000   1.2000000
 using 6 threads for integral computing
 -------------------------------------------------------
 OpenMP Integral computing Module                
 Release: version 2.0, May 2017, Q-Chem Inc. Pleasanton 
 -------------------------------------------------------
 -------------------------------------------------------
 OpenMP BLAS3 based DFT computing Module                
 Release: version 1.0, May 2013, Q-Chem Inc. Pittsburgh 
 -------------------------------------------------------
 A restricted SCF calculation will be
 performed using DIIS
 SCF converges when DIIS error is below 1.0e-05
 ---------------------------------------
  Cycle       Energy         DIIS error
 ---------------------------------------
    1   -1167.6077490088      2.84e-06  
    2   -1167.6366437171      2.66e-04  
    3   -1167.6366435462      2.66e-04  
    4   -1167.6366323300      2.66e-04  
    5   -1167.6367503002      2.63e-04  
    6   -1167.6371678333      2.52e-04  
    7   -1167.6373122374      2.48e-04  
    8   -1167.6376395868      2.39e-04  
    9   -1167.6376371811      2.39e-04  
   10   -1167.6377984337      2.34e-04  
   11   -1167.6379634227      2.29e-04  
   12   -1167.6378654268      2.32e-04  
   13   -1167.6381410672      2.24e-04  
   14   -1167.6370090910      2.56e-04  
   15   -1167.6371893972      2.51e-04  
   16   -1167.6370760007      2.54e-04  
   17   -1167.6417746004      5.08e-06  Convergence criterion met
 ---------------------------------------
 SCF time:   CPU 1309.41s  wall 240.00s 
(0)  E-EN(g) gas-phase elect-nuc energy                -1167.607747091 a.u.
(3)  G-ENP(liq) elect-nuc-pol free energy of system    -1167.641774600 a.u.
(4)  G-CDS(liq) cavity-dispersion-solvent structure 
     free energy                                                4.4072 kcal/mol
(6)  G-S(liq) free energy of system                    -1167.634751204 a.u.
(9)  DeltaG-S(liq) free energy of  solvation
     (9) = (6) - (0)                                          -16.9453 kcal/mol
 SCF   energy in the final basis set =    -1167.6417746004
 Total energy in the final basis set =    -1167.6347512038

 --------------------------------------------------------------

                    Orbital Energies (a.u.)
 --------------------------------------------------------------

 Alpha MOs
 -- Occupied --
-89.140 -19.204 -19.192 -19.164 -19.162 -19.128 -10.242 -10.210
-10.173 -10.170 -10.167 -10.166 -10.160 -10.160 -10.148 -10.148
 -8.196  -6.160  -6.159  -6.158  -1.210  -1.080  -1.070  -1.062
 -1.028  -0.847  -0.797  -0.763  -0.739  -0.694  -0.677  -0.673
 -0.627  -0.612  -0.593  -0.566  -0.551  -0.547  -0.528  -0.515
 -0.484  -0.472  -0.461  -0.454  -0.448  -0.437  -0.429  -0.426
 -0.412  -0.410  -0.403  -0.398  -0.389  -0.377  -0.373  -0.369
 -0.362  -0.355  -0.350  -0.348  -0.340  -0.329  -0.326  -0.321
 -0.313  -0.303  -0.300  -0.278
 -- Virtual --
 -0.019   0.002   0.006   0.009   0.019   0.021   0.028   0.030
  0.034   0.038   0.042   0.049   0.051   0.055   0.058   0.063
  0.066   0.070   0.073   0.075   0.082   0.084   0.088   0.093
  0.095   0.098   0.105   0.107   0.112   0.112   0.115   0.121
  0.123   0.128   0.130   0.132   0.136   0.137   0.141   0.142
  0.145   0.148   0.150   0.153   0.156   0.159   0.161   0.166
  0.169   0.170   0.174   0.175   0.176   0.178   0.180   0.190
  0.194   0.196   0.200   0.201   0.205   0.209   0.211   0.211
  0.219   0.223   0.226   0.229   0.235   0.237   0.240   0.245
  0.249   0.252   0.254   0.257   0.262   0.265   0.270   0.273
  0.276   0.279   0.284   0.288   0.292   0.295   0.299   0.300
  0.307   0.309   0.314   0.315   0.317   0.321   0.327   0.329
  0.332   0.341   0.344   0.346   0.349   0.354   0.362   0.365
  0.367   0.370   0.374   0.378   0.386   0.391   0.392   0.407
  0.411   0.418   0.424   0.431   0.433   0.444   0.448   0.453
  0.464   0.470   0.480   0.494   0.504   0.507   0.524   0.530
  0.537   0.548   0.551   0.559   0.573   0.576   0.584   0.591
  0.599   0.614   0.619   0.627   0.635   0.651   0.660   0.666
  0.672   0.675   0.682   0.689   0.707   0.712   0.722   0.727
  0.729   0.742   0.748   0.755   0.760   0.768   0.776   0.784
  0.785   0.790   0.796   0.800   0.803   0.808   0.816   0.823
  0.827   0.838   0.844   0.860   0.869   0.874   0.895   0.922
  0.943   0.960   0.967   0.984   0.995   1.001   1.014   1.037
  1.041   1.063   1.076   1.081   1.093   1.103   1.106   1.108
  1.122   1.131   1.142   1.145   1.154   1.173   1.177   1.185
  1.190   1.204   1.214   1.221   1.234   1.247   1.253   1.271
  1.285   1.304   1.319   1.354   1.378   1.409   1.411   1.427
  1.441   1.455   1.474   1.481   1.486   1.507   1.519   1.527
  1.530   1.545   1.570   1.571   1.580   1.587   1.599   1.605
  1.611   1.616   1.618   1.625   1.631   1.634   1.639   1.649
  1.662   1.666   1.672   1.676   1.684   1.688   1.697   1.704
  1.712   1.719   1.741   1.754   1.762   1.770   1.777   1.783
  1.800   1.811   1.824   1.828   1.831   1.844   1.855   1.864
  1.880   1.890   1.898   1.905   1.918   1.952   1.959   1.979
  2.016   2.037   2.044   2.052   2.062   2.084   2.089   2.099
  2.109   2.125   2.146   2.161   2.176   2.194   2.202   2.204
  2.242   2.266   2.272   2.295   2.311   2.330   2.351   2.383
  2.388   2.402   2.419   2.428   2.430   2.446   2.494   2.496
  2.520   2.534   2.543   2.553   2.556   2.564   2.569   2.576
  2.599   2.605   2.625   2.632   2.646   2.661   2.673   2.688
  2.712   2.725   2.730   2.748   2.751   2.755   2.770   2.780
  2.782   2.788   2.794   2.801   2.822   2.834   2.843   2.845
  2.858   2.868   2.881   2.914   2.919   2.934   2.936   2.946
  2.968   2.975   2.997   3.009   3.013   3.026   3.040   3.048
  3.061   3.077   3.083   3.095   3.112   3.119   3.144   3.156
  3.184   3.188   3.212   3.237   3.260   3.274   3.312   3.330
  3.381   3.437   3.487   3.529   3.539   3.546   3.576   3.785
  3.794   3.798   3.814   3.822   3.848   3.852   3.861   3.880
  3.908   3.949   3.987   3.991   4.071   4.123   4.136   4.234
  4.273   4.299   4.313   4.357   4.414   4.956   4.975   4.987
  5.018   5.037   5.071   5.102   5.123   5.146   5.243   5.293
  5.392   5.417   5.486   5.661   8.166  17.303  17.325  17.437
 23.810  23.845  23.848  23.875  23.899  23.940  23.971  23.983
 23.998  24.020  49.832  49.847  49.885  49.918  49.929 189.265
 --------------------------------------------------------------

          Ground-State Mulliken Net Atomic Charges

     Atom                 Charge (a.u.)
  ----------------------------------------
      1 C                     0.745566
      2 H                     0.270920
      3 C                    -0.465984
      4 H                     0.301361
      5 O                    -0.049792
      6 C                    -1.346153
      7 H                     0.215629
      8 H                     0.153555
      9 C                     0.649825
     10 H                     0.217627
     11 C                    -0.702565
     12 O                    -0.361439
     13 H                     0.205847
     14 H                     0.190949
     15 C                    -0.689136
     16 H                     0.174197
     17 H                     0.175451
     18 C                    -0.477722
     19 H                     0.179795
     20 H                     0.176997
     21 C                     0.270495
     22 H                     0.204022
     23 C                    -0.694042
     24 H                     0.163903
     25 H                     0.143076
     26 H                     0.163590
     27 C                    -0.771931
     28 H                     0.159187
     29 H                     0.160117
     30 H                     0.177321
     31 H                     0.303937
     32 S                     0.489807
     33 O                    -0.232245
     34 O                    -0.206515
     35 O                    -0.267260
     36 H                     0.371611
  ----------------------------------------
  Sum of atomic charges =     0.000000

 -----------------------------------------------------------------
                    Cartesian Multipole Moments
 -----------------------------------------------------------------
    Charge (ESU x 10^10)
                 0.0000
    Dipole Moment (Debye)
         X      -0.0193      Y       5.9195      Z       2.8598
       Tot       6.5741
    Quadrupole Moments (Debye-Ang)
        XX    -107.6416     XY       2.0785     YY    -120.3070
        XZ      -0.6644     YZ      -4.0715     ZZ    -110.6377
    Octopole Moments (Debye-Ang^2)
       XXX    -116.3775    XXY      52.4065    XYY      -8.4184
       YYY      15.5983    XXZ      42.4275    XYZ     -16.8607
       YYZ       8.4629    XZZ       2.1602    YZZ      -1.4718
       ZZZ       6.1189
    Hexadecapole Moments (Debye-Ang^3)
      XXXX   -3129.8826   XXXY     222.7168   XXYY   -1123.9038
      XYYY      18.9572   YYYY   -2710.1866   XXXZ     -26.5993
      XXYZ     -60.4805   XYYZ      49.3437   YYYZ     -36.5714
      XXZZ    -629.7375   XYZZ       4.1215   YYZZ    -527.1762
      XZZZ      -7.0867   YZZZ      -5.7974   ZZZZ    -456.0693
 -----------------------------------------------------------------
Archival summary:
1\1\november\SP\ProcedureUnspecified\BasisUnspecified\151020\taweetha\MonMar2509:49:542019MonMar2509:49:542019\0\\#,ProcedureUnspecified,BasisUnspecified,\\0,1\S\O,1,1.44173\O,1,1.45116,2,121.224\O,1,1.61523,2,110.988,3,-129.786,0\C,4,1.48437,1,117.909,2,74.0975,0\H,5,1.0937,4,107.373,1,30.7561,0\C,5,1.52625,4,108.718,1,-88.9581,0\H,7,1.0927,5,108.877,4,61.8666,0\H,7,1.09704,5,108.281,4,-54.5416,0\C,5,1.53249,4,106.729,1,148.964,0\H,10,1.09889,5,106.15,4,60.4616,0\C,7,1.53701,5,111.723,4,-175.371,0\H,12,1.09832,7,108.594,5,-64.2788,0\C,12,1.5333,7,111.679,5,178.13,0\H,14,1.09271,12,109.464,7,-176.395,0\H,14,1.10006,12,109.806,7,-58.6453,0\O,14,1.42524,12,113.93,7,66.0787,0\H,17,0.962044,14,109.284,12,-69.6294,0\C,12,1.53507,7,109.876,5,54.3192,0\H,19,1.09516,12,110.008,7,-176.426,0\H,19,1.0982,12,109.35,7,66.8229,0\C,19,1.53391,12,111.734,7,-54.266,0\H,22,1.09268,19,109.698,12,178.548,0\H,22,1.09559,19,109.11,12,-65.2428,0\C,10,1.55218,5,113.785,4,-56.3825,0\H,25,1.09503,10,105.748,5,52.9791,0\C,25,1.53662,10,111.345,5,168.671,0\H,27,1.09361,25,110.346,10,-171.381,0\H,27,1.09384,25,111.965,10,69.353,0\H,27,1.0945,25,111.567,10,-51.7429,0\C,25,1.53709,10,114.269,5,-64.8842,0\H,31,1.09244,25,112.22,10,57.419,0\H,31,1.09379,25,109.965,10,176.505,0\H,31,1.09438,25,111.892,10,-64.5568,0\O,1,1.61699,2,106.052,3,125.739,0\H,35,0.969391,1,109.612,2,-169.802,0\\\@

 Total job time:  334.12s(wall), 1836.96s(cpu) 
 Mon Mar 25 09:49:54 2019

        *************************************************************
        *                                                           *
        *  Thank you very much for using Q-Chem.  Have a nice day.  *
        *                                                           *
        *************************************************************
```
