## Supplementary material for "An *In-Silico* Investigation of Menthol Metabolism": S1 File: soeoe-R.out

```
Q-Chem Developer Version!
                  Welcome to Q-Chem
     A Quantum Leap Into The Future Of Chemistry


 Q-Chem 5.1, Q-Chem, Inc., Pleasanton, CA (2018)

 Yihan Shao,  Zhengting Gan,  E. Epifanovsky,  A. T. B. Gilbert,  M. Wormit,  
 J. Kussmann,  A. W. Lange,  A. Behn,  Jia Deng,  Xintian Feng,  D. Ghosh,  
 M. Goldey,  P. R. Horn,  L. D. Jacobson,  I. Kaliman,  T. Kus,  A. Landau,  
 Jie Liu,  E. I. Proynov,  R. M. Richard,  R. P. Steele,  E. J. Sundstrom,  
 H. L. Woodcock III,  P. M. Zimmerman,  D. Zuev,  B. Albrecht,  E. Alguire,  
 S. A. Baeppler,  D. Barton,  Z. Benda,  Y. A. Bernard,  E. J. Berquist,  
 K. B. Bravaya,  H. Burton,  D. Casanova,  Chun-Min Chang,  Yunqing Chen,  
 A. Chien,  K. D. Closser,  M. P. Coons,  S. Coriani,  S. Dasgupta,  
 A. L. Dempwolff,  M. Diedenhofen,  Hainam Do,  R. G. Edgar,  Po-Tung Fang,  
 S. Faraji,  S. Fatehi,  Qingguo Feng,  K. D. Fenk,  J. Fosso-Tande,  
 Qinghui Ge,  A. Ghysels,  G. Gidofalvi,  J. Gomes,  J. Gonthier,  A. Gunina,  
 D. Hait,  M. W. D. Hanson-Heine,  P. H. P. Harbach,  A. W. Hauser,  
 J. E. Herr,  E. G. Hohenstein,  Z. C. Holden,  Kerwin Hui,  B. C. Huynh,  
 T.-C. Jagau,  Hyunjun Ji,  B. Kaduk,  K. Khistyaev,  Jaehoon Kim,  
 P. Klunzinger,  K. Koh,  D. Kosenkov,  L. Koulias,  T. Kowalczyk,  
 C. M. Krauter,  A. Kunitsa,  Ka Un Lao,  A. Laurent,  K. V. Lawler,  
 Joonho Lee,  D. Lefrancois,  S. Lehtola,  D. S. Levine,  Yi-Pei Li,  
 You-Sheng Lin,  Fenglai Liu,  E. Livshits,  A. Luenser,  P. Manohar,  
 E. Mansoor,  S. F. Manzer,  Shan-Ping Mao,  Yuezhi Mao,  N. Mardirossian,  
 A. V. Marenich,  T. Markovich,  L. A. Martinez-Martinez,  S. A. Maurer,  
 N. J. Mayhall,  S. C. McKenzie,  J.-M. Mewes,  A. F. Morrison,  
 J. W. Mullinax,  K. Nanda,  T. S. Nguyen-Beck,  R. Olivares-Amaya,  
 J. A. Parkhill,  T. M. Perrine,  F. Plasser,  P. Pokhilko,  S. Prager,  
 A. Prociuk,  E. Ramos,  D. R. Rehn,  F. Rob,  M. Schneider,  N. Sergueev,  
 S. M. Sharada,  S. Sharma,  D. W. Small,  T. Stauch,  T. Stein,  
 Yu-Chuan Su,  A. J. W. Thom,  A. Tkatchenko,  T. Tsuchimochi,  N. M. Tubman,  
 L. Vogt,  M. L. Vidal,  O. Vydrov,  M. A. Watson,  J. Wenzel,  
 M. de Wergifosse,  T. A. Wesolowski,  A. White,  J. Witte,  A. Yamada,  
 Jun Yang,  K. Yao,  S. Yeganeh,  S. R. Yost,  Zhi-Qiang You,  A. Zech,  
 Igor Ying Zhang,  Xing Zhang,  Yan Zhao,  Ying Zhu,  B. R. Brooks,  
 G. K. L. Chan,  C. J. Cramer,  M. S. Gordon,  W. J. Hehre,  A. Klamt,  
 M. W. Schmidt,  C. D. Sherrill,  D. G. Truhlar,  A. Aspuru-Guzik,  R. Baer,  
 A. T. Bell,  N. A. Besley,  Jeng-Da Chai,  A. E. DePrince, III,  
 R. A. DiStasio Jr.,  A. Dreuw,  B. D. Dunietz,  T. R. Furlani,  
 Chao-Ping Hsu,  Yousung Jung,  Jing Kong,  D. S. Lambrecht,  WanZhen Liang,  
 C. Ochsenfeld,  V. A. Rassolov,  L. V. Slipchenko,  J. E. Subotnik,  
 T. Van Voorhis,  J. M. Herbert,  A. I. Krylov,  P. M. W. Gill,  M. Head-Gordon

 Contributors to earlier versions of Q-Chem not listed above: 
 R. D. Adamson,  B. Austin,  J. Baker,  G. J. O. Beran,  K. Brandhorst,  
 S. T. Brown,  E. F. C. Byrd,  A. K. Chakraborty,  C.-L. Cheng,  
 Siu Hung Chien,  D. M. Chipman,  D. L. Crittenden,  H. Dachsel,  
 R. J. Doerksen,  A. D. Dutoi,  L. Fusti-Molnar,  W. A. Goddard III,  
 A. Golubeva-Zadorozhnaya,  S. R. Gwaltney,  G. Hawkins,  A. Heyden,  
 S. Hirata,  G. Kedziora,  F. J. Keil,  C. Kelley,  Jihan Kim,  R. A. King,  
 R. Z. Khaliullin,  P. P. Korambath,  W. Kurlancheek,  A. M. Lee,  M. S. Lee,  
 S. V. Levchenko,  Ching Yeh Lin,  D. Liotard,  R. C. Lochan,  I. Lotan,  
 P. E. Maslen,  N. Nair,  D. P. O'Neill,  D. Neuhauser,  E. Neuscamman,  
 C. M. Oana,  R. Olson,  B. Peters,  R. Peverati,  P. A. Pieniazek,  
 Y. M. Rhee,  J. Ritchie,  M. A. Rohrdanz,  E. Rosta,  N. J. Russ,  
 H. F. Schaefer III,  N. E. Schultz,  N. Shenvi,  A. C. Simmonett,  A. Sodt,  
 D. Stuck,  K. S. Thanthiriwatte,  V. Vanovschi,  Tao Wang,  A. Warshel,  
 C. F. Williams,  Q. Wu,  X. Xu,  W. Zhang

 Please cite Q-Chem as follows:
 Y. Shao et al., Mol. Phys. 113, 184-215 (2015)
 DOI: 10.1080/00268976.2014.952696

 Q-Chem 5.1.2 for Intel X86 EM64T Linux

 Parts of Q-Chem use Armadillo 8.300.2 (Tropical Shenanigans).
 http://arma.sourceforge.net/

 Q-Chem begins on Mon Mar 25 09:49:54 2019  

Host: 
0

     Scratch files written to /scratch/taweetham/qchem3353//
Input Ideriv = 2
Curr. Ideriv = -1
Max.  Ideriv = 2

Checking the input file for inconsistencies... 	...done.

--------------------------------------------------------------
User input:
--------------------------------------------------------------
$molecule
0 1
  C   -0.3301769    0.4808378    0.4605552
  H   -0.2954668    0.3272567    1.5464362
  C    0.1229130   -0.8371951   -0.2189249
  H    0.0185785   -0.6929664   -1.3013460
  O   -0.7314369   -1.9422749    0.0774828
  C    1.6100856   -1.1643517    0.0139277
  H    1.7767364   -1.4319503    1.0617588
  H    1.8784366   -2.0528174   -0.5713447
  C    2.5318961    0.0026102   -0.3531604
  H    2.4049568    0.2169494   -1.4229405
  C    4.0102166   -0.3437824   -0.1324566
  H    4.2937737   -1.2383483   -0.6973416
  H    4.6415589    0.4797044   -0.4825152
  O    4.3122172   -0.5583661    1.2376668
  C    2.1177436    1.2409926    0.4482796
  H    2.7690803    2.0853198    0.1926940
  H    2.2323061    1.0630409    1.5247228
  C    0.6702778    1.6199377    0.1507511
  H    0.4095667    2.5089430    0.7378173
  H    0.6070158    1.9081068   -0.9044232
  C   -1.7880465    0.9610704    0.1410281
  H   -1.8951704    1.9242502    0.6614166
  C   -2.0479121    1.2323150   -1.3465198
  H   -3.0775636    1.5766735   -1.4961432
  H   -1.3936074    2.0171858   -1.7351926
  H   -1.9053997    0.3377240   -1.9598521
  C   -2.8904916    0.0649692    0.7335834
  H   -2.5966818   -0.3652692    1.6958521
  O   -3.2858101   -0.9745397   -0.1481078
  H   -3.7846548    0.6714660    0.9160644
  H   -2.5078223   -1.5292102   -0.3293399
  H    3.9142564   -1.4030049    1.5088040
  S   -0.6184843   -2.8137097    1.4487346
  O   -0.2174707   -1.9621178    2.5419913
  O   -1.7911050   -3.6529344    1.5240867
  O    0.5897167   -3.8283875    1.1303955
  H    0.1808584   -4.6834888    0.8793429
$end

$rem
   job_type 	optimization
   basis 	6-311++g**
   method 	b3lyp
   scf_guess sad
$end

--------------------------------------------------------------
 ----------------------------------------------------------------
             Standard Nuclear Orientation (Angstroms)
    I     Atom           X                Y                Z
 ----------------------------------------------------------------
    1      C      -0.1026921128     1.3408408601     0.4783790304
    2      H      -0.1477166797     0.7924501745     1.4276787385
    3      C       0.0730300033     0.3030899004    -0.6602117972
    4      H       0.0480140013     0.8572102303    -1.6065985591
    5      O      -1.0174066299    -0.6139280053    -0.7550735398
    6      C       1.4391389874    -0.4081911591    -0.6326506892
    7      H       1.4987997318    -1.0746070900     0.2331795000
    8      H       1.5267135779    -1.0523731256    -1.5165554503
    9      C       2.6119697102     0.5758545975    -0.5835549492
   10      H       2.5800301168     1.1935485963    -1.4912544188
   11      C       3.9656720639    -0.1463141940    -0.5739802118
   12      H       4.0658612637    -0.8069227507    -1.4419124100
   13      H       4.7783894578     0.5860513320    -0.6229271934
   14      O       4.1557261507    -0.9143009141     0.6043934555
   15      C       2.4514227183     1.4879534047     0.6369858182
   16      H       3.2843732748     2.1996928336     0.6825080342
   17      H       2.4791366373     0.9033594242     1.5648883742
   18      C       1.1381804317     2.2610915289     0.5667577842
   19      H       1.0580937024     2.9034008824     1.4521798499
   20      H       1.1841053378     2.9258437977    -0.3029730009
   21      C      -1.4026071768     2.2157964560     0.4256702066
   22      H      -1.3138377508     2.9156309260     1.2696765760
   23      C      -1.5341763607     3.0690320267    -0.8426283106
   24      H      -2.4542403315     3.6634989795    -0.8073652774
   25      H      -0.7061057664     3.7757720435    -0.9427332458
   26      H      -1.5693819656     2.4576357581    -1.7491240468
   27      C      -2.7003263331     1.4326424586     0.6941830560
   28      H      -2.5495130618     0.6230008679     1.4146871727
   29      O      -3.2806335254     0.9092404275    -0.4905231178
   30      H      -3.4436938729     2.1105047370     1.1284329199
   31      H      -2.6389329063     0.3034381237    -0.8991713024
   32      H       3.5688603581    -1.6882952773     0.5616833961
   33      S      -1.1578153341    -1.9328745147     0.1899946591
   34      O      -0.6225053580    -1.6585922503     1.5012701270
   35      O      -2.4899631641    -2.4576088193     0.0027744398
   36      O      -0.1938859372    -2.9982763753    -0.5355530445
   37      H      -0.7722336567    -3.5858960120    -1.0662203872
 ----------------------------------------------------------------
 Molecular Point Group                 C1    NOp =  1
 Largest Abelian Subgroup              C1    NOp =  1
 Nuclear Repulsion Energy =  1625.8558455718 hartrees
 There are       72 alpha and       72 beta electrons
 Requested basis set is 6-311++G(d,p)
 There are 209 shells and 522 basis functions

 Total QAlloc Memory Limit   2000 MB
 Mega-Array Size       188 MB
 MEM_STATIC part       192 MB
 A cutoff of  1.0D-11 yielded  17702 shell pairs
 There are    109395 function pairs (    116014 Cartesian)

 -------------------------------------------------------
 OpenMP Integral Computing Module                       
 Release: version 1.0, May 2013, Q-Chem Inc. Pittsburgh 
 -------------------------------------------------------
 Integral Job Info:
 Integral job number is                      11
 Integral operator is                         1
 short-range coefficients                     0
 long-range coefficients              100000000
 Omega coefficients                           0
 if combine SR and LR in K                    0
 Integral screening is                        0
 Integral computing path is                   2
 max size of driver memory is            800000
 size of driver memory is                593474
 size of scratch memory is              4204008
 max col of scratch BK array               1296
 max len of scratch array in speh3          155
 max len of scratch index in speh4           18
 max int batch size is                      520
 min int batch size is                       52
 fixed nKL is                                52
 max L of basis functions is                  2
 order of int derivative is                   0
 number of shells is                        209
 number of basis is                         539
 number of cartesian basis is               539
 number of contracted shell pairs         17702
 number of primitive shell pairs          37905
 maxK2 (contraction) of shell pair           36
 max number of K2 of shell pair               1
 max number of CS2 of shell pair           3171
 max number of PS2 of shell pair           5502
 mem total for path MDJ                  662604
 -------------------------------------------------------
 Smallest overlap matrix eigenvalue = 1.26E-06

 Q-Chem warning in module stvman/mkSTV.C, line 306:

 Overlap eigenvalue is smaller than square root of threshold
 Use THRESH >= 12 to get rid of this warning


 Scale SEOQF with 1.000000e-01/1.000000e-01/1.000000e-01

 Standard Electronic Orientation quadrupole field applied
 Nucleus-field energy     =     0.0000000491 hartrees
 Guess from superposition of atomic densities
 Warning:  Energy on first SCF cycle will be non-variational
 SAD guess density has 144.000000 electrons

 -----------------------------------------------------------------------
  General SCF calculation program by
  Eric Jon Sundstrom, Paul Horn, Yuezhi Mao, Dmitri Zuev, Alec White,
  David Stuck, Shaama M.S., Shane Yost, Joonho Lee, David Small,
  Daniel Levine, Susi Lehtola, Hugh Burton, Evgeny Epifanovsky
 -----------------------------------------------------------------------
 Exchange:     0.2000 Hartree-Fock + 0.0800 Slater + 0.7200 B88
 Correlation:  0.1900 VWN1RPA + 0.8100 LYP
 Using SG-1 standard quadrature grid
 using 6 threads for integral computing
 -------------------------------------------------------
 OpenMP Integral computing Module                
 Release: version 2.0, May 2017, Q-Chem Inc. Pleasanton 
 -------------------------------------------------------
 -------------------------------------------------------
 OpenMP BLAS3 based DFT computing Module                
 Release: version 1.0, May 2013, Q-Chem Inc. Pittsburgh 
 -------------------------------------------------------
 A restricted SCF calculation will be
 performed using DIIS
 SCF converges when DIIS error is below 1.0e-08
 ---------------------------------------
  Cycle       Energy         DIIS error
 ---------------------------------------
    1   -1246.5423328102      2.79e-02  
    2   -1242.2826614830      4.46e-03  
    3   -1241.4701240166      7.35e-03  
    4   -1242.7898558050      1.25e-03  
    5   -1242.8261364908      4.45e-04  
    6   -1242.8305483443      1.17e-04  
    7   -1242.8308760108      4.10e-05  
    8   -1242.8309176481      1.42e-05  
    9   -1242.8309223439      3.97e-06  
   10   -1242.8309227002      1.34e-06  
   11   -1242.8309227422      4.53e-07  
   12   -1242.8309227470      1.26e-07  
   13   -1242.8309227474      4.03e-08  
   14   -1242.8309227473      1.32e-08  
   15   -1242.8309227475      3.42e-09  Convergence criterion met
 ---------------------------------------
 SCF time:   CPU 1134.97s  wall 199.00s 
 SCF   energy in the final basis set =    -1242.8309227475
 Total energy in the final basis set =    -1242.8309227475

 --------------------------------------------------------------

                    Orbital Energies (a.u.)
 --------------------------------------------------------------

 Alpha MOs
 -- Occupied --
-89.146 -19.219 -19.217 -19.167 -19.163 -19.134 -19.103 -10.268
-10.229 -10.209 -10.194 -10.193 -10.192 -10.183 -10.180 -10.174
-10.163  -8.203  -6.167  -6.166  -6.164  -1.222  -1.107  -1.084
 -1.066  -1.037  -1.010  -0.865  -0.810  -0.783  -0.756  -0.719
 -0.691  -0.681  -0.661  -0.625  -0.601  -0.587  -0.565  -0.549
 -0.536  -0.521  -0.516  -0.494  -0.488  -0.484  -0.477  -0.470
 -0.461  -0.451  -0.445  -0.432  -0.426  -0.411  -0.410  -0.401
 -0.392  -0.382  -0.376  -0.370  -0.366  -0.364  -0.360  -0.350
 -0.349  -0.342  -0.334  -0.324  -0.317  -0.307  -0.287  -0.265
 -- Virtual --
 -0.039  -0.019  -0.010  -0.007   0.003   0.007   0.013   0.020
  0.025   0.027   0.033   0.038   0.041   0.045   0.052   0.054
  0.058   0.063   0.066   0.069   0.070   0.076   0.077   0.078
  0.087   0.092   0.095   0.097   0.098   0.101   0.107   0.109
  0.112   0.114   0.118   0.121   0.126   0.129   0.130   0.132
  0.135   0.137   0.140   0.144   0.145   0.147   0.151   0.153
  0.153   0.159   0.161   0.164   0.165   0.169   0.172   0.175
  0.179   0.185   0.185   0.189   0.191   0.194   0.197   0.204
  0.206   0.212   0.217   0.219   0.223   0.225   0.229   0.231
  0.236   0.240   0.242   0.244   0.251   0.254   0.258   0.262
  0.264   0.268   0.270   0.273   0.283   0.285   0.289   0.290
  0.294   0.297   0.300   0.302   0.305   0.311   0.316   0.321
  0.326   0.326   0.332   0.335   0.339   0.339   0.344   0.349
  0.351   0.351   0.357   0.361   0.368   0.371   0.375   0.381
  0.388   0.391   0.395   0.398   0.405   0.414   0.423   0.427
  0.429   0.435   0.444   0.453   0.461   0.471   0.475   0.482
  0.497   0.498   0.507   0.519   0.528   0.537   0.556   0.563
  0.564   0.573   0.583   0.589   0.601   0.604   0.609   0.621
  0.629   0.634   0.643   0.650   0.658   0.667   0.676   0.679
  0.683   0.691   0.699   0.706   0.715   0.718   0.726   0.734
  0.738   0.746   0.752   0.762   0.766   0.771   0.777   0.784
  0.786   0.790   0.791   0.799   0.807   0.811   0.834   0.835
  0.854   0.876   0.885   0.905   0.914   0.933   0.945   0.969
  0.981   0.992   1.008   1.026   1.031   1.037   1.046   1.052
  1.075   1.080   1.085   1.110   1.112   1.124   1.127   1.142
  1.145   1.150   1.161   1.168   1.185   1.189   1.206   1.213
  1.217   1.224   1.239   1.250   1.263   1.267   1.282   1.293
  1.307   1.330   1.341   1.343   1.355   1.374   1.403   1.417
  1.431   1.442   1.458   1.469   1.486   1.494   1.510   1.515
  1.525   1.532   1.545   1.556   1.564   1.569   1.585   1.590
  1.598   1.602   1.609   1.617   1.622   1.636   1.639   1.642
  1.650   1.654   1.661   1.665   1.677   1.689   1.697   1.709
  1.714   1.727   1.732   1.738   1.743   1.765   1.777   1.779
  1.796   1.804   1.813   1.827   1.832   1.838   1.845   1.852
  1.870   1.874   1.887   1.899   1.913   1.922   1.945   1.956
  1.966   1.986   1.993   1.999   2.014   2.020   2.049   2.065
  2.079   2.087   2.124   2.131   2.138   2.147   2.167   2.171
  2.187   2.228   2.243   2.245   2.254   2.280   2.311   2.319
  2.336   2.347   2.371   2.387   2.392   2.404   2.423   2.431
  2.458   2.471   2.496   2.512   2.519   2.525   2.531   2.550
  2.566   2.574   2.574   2.606   2.617   2.643   2.651   2.664
  2.685   2.694   2.706   2.710   2.717   2.739   2.752   2.758
  2.773   2.778   2.786   2.797   2.803   2.809   2.814   2.842
  2.844   2.853   2.859   2.875   2.886   2.898   2.916   2.941
  2.946   2.961   2.973   2.983   2.990   2.996   3.007   3.018
  3.024   3.040   3.049   3.055   3.063   3.095   3.103   3.122
  3.136   3.148   3.158   3.175   3.189   3.195   3.207   3.219
  3.242   3.269   3.301   3.337   3.366   3.395   3.424   3.479
  3.500   3.518   3.550   3.594   3.767   3.773   3.797   3.805
  3.816   3.825   3.839   3.855   3.895   3.912   3.949   3.994
  4.006   4.043   4.059   4.104   4.130   4.210   4.269   4.292
  4.296   4.348   4.378   4.963   4.988   5.003   5.024   5.059
  5.112   5.120   5.129   5.154   5.199   5.268   5.309   5.397
  5.445   5.456   5.522   5.636   5.711   8.193  17.306  17.318
 17.499  23.782  23.837  23.850  23.870  23.890  23.899  23.920
 23.951  23.961  24.002  49.829  49.845  49.879  49.923  49.936
 49.979 189.298
 --------------------------------------------------------------

          Ground-State Mulliken Net Atomic Charges

     Atom                 Charge (a.u.)
  ----------------------------------------
      1 C                     0.010206
      2 H                     0.272165
      3 C                    -0.211474
      4 H                     0.242685
      5 O                    -0.129353
      6 C                    -1.091222
      7 H                     0.180128
      8 H                     0.222873
      9 C                     0.577831
     10 H                     0.165900
     11 C                    -0.716040
     12 H                     0.135876
     13 H                     0.193240
     14 O                    -0.205441
     15 C                    -0.563908
     16 H                     0.173389
     17 H                     0.206924
     18 C                    -0.524284
     19 H                     0.176699
     20 H                     0.129104
     21 C                     0.440441
     22 H                     0.188174
     23 C                    -0.561225
     24 H                     0.176187
     25 H                     0.124577
     26 H                     0.188280
     27 C                    -0.684533
     28 H                     0.165699
     29 O                    -0.221400
     30 H                     0.178203
     31 H                     0.309204
     32 H                     0.247887
     33 S                     0.207609
     34 O                    -0.056621
     35 O                    -0.057350
     36 O                    -0.193147
     37 H                     0.302716
  ----------------------------------------
  Sum of atomic charges =    -0.000000

 -----------------------------------------------------------------
                    Cartesian Multipole Moments
 -----------------------------------------------------------------
    Charge (ESU x 10^10)
                -0.0000
    Dipole Moment (Debye)
         X       3.0873      Y       0.3045      Z      -2.6825
       Tot       4.1012
    Quadrupole Moments (Debye-Ang)
        XX    -136.6043     XY       1.4656     YY    -101.8033
        XZ      -8.2250     YZ       9.0123     ZZ    -111.9121
    Octopole Moments (Debye-Ang^2)
       XXX       9.0255    XXY       9.7462    XYY      -0.3065
       YYY     -68.9422    XXZ     -12.7624    XYZ     -10.5370
       YYZ     -15.2306    XZZ      -8.1643    YZZ     -12.2706
       ZZZ      -8.1688
    Hexadecapole Moments (Debye-Ang^3)
      XXXX   -3822.4729   XXXY      74.9400   XXYY    -927.1579
      XYYY      12.3950   YYYY   -2082.8399   XXXZ    -169.0982
      XXYZ      39.3268   XYYZ      15.9942   YYYZ      86.7250
      XXZZ    -644.4315   XYZZ      11.7271   YYZZ    -437.0874
      XZZZ      13.9195   YZZZ      21.8926   ZZZZ    -492.0571
 -----------------------------------------------------------------
 Calculating analytic gradient of the SCF energy
 Gradient of SCF Energy
            1           2           3           4           5           6
    1   0.0042249  -0.0006806  -0.0326569   0.0066180   0.0167685   0.0010140
    2  -0.0044211   0.0016004  -0.0276917   0.0046393   0.0214636   0.0061770
    3  -0.0080990   0.0019546  -0.0047477   0.0005364   0.0042546   0.0019517
            7           8           9          10          11          12
    1   0.0008348   0.0015028   0.0000653  -0.0011939   0.0035696   0.0008647
    2  -0.0023083  -0.0017511  -0.0008764  -0.0009174   0.0021335  -0.0018124
    3  -0.0014159   0.0002107  -0.0031024   0.0007581   0.0033177   0.0047087
           13          14          15          16          17          18
    1   0.0009768   0.0014436  -0.0015331  -0.0003066  -0.0022469  -0.0020242
    2   0.0016084   0.0094758  -0.0038901   0.0010429   0.0010207   0.0022653
    3  -0.0028257  -0.0049243  -0.0009925  -0.0006807   0.0029939   0.0029687
           19          20          21          22          23          24
    1   0.0037011   0.0015876  -0.0036230  -0.0027423   0.0002553  -0.0007620
    2   0.0009622  -0.0007812   0.0015630   0.0022139  -0.0036127   0.0026420
    3   0.0018955  -0.0001890  -0.0022923   0.0000042   0.0011965   0.0010456
           25          26          27          28          29          30
    1  -0.0002825   0.0016895   0.0021249  -0.0029974   0.0029793   0.0000734
    2   0.0009044  -0.0018374  -0.0002029  -0.0007044   0.0028904   0.0012295
    3  -0.0004300  -0.0008230   0.0055983  -0.0040789   0.0062620   0.0027660
           31          32          33          34          35          36
    1   0.0088891  -0.0071563   0.0127560  -0.0035848   0.0031418  -0.0062790
    2  -0.0044331  -0.0075578   0.0037029  -0.0000200  -0.0091630   0.0102289
    3  -0.0057855  -0.0015419  -0.0112731   0.0031737   0.0024913   0.0095635
           37
    1  -0.0070113
    2  -0.0057830
    3  -0.0044499
 Max gradient component =       3.266E-02
 RMS gradient           =       6.236E-03
 Gradient time:  CPU 231.80 s  wall 39.07 s
 Geometry Optimization Parameters
   NAtoms,    NIC,     NZ,  NCons,   NDum,   NFix, NCnnct, MaxDiis
       37     286       0       0       0       0       0       0


** GEOMETRY OPTIMIZATION IN DELOCALIZED INTERNAL COORDINATES **
   Searching for a Minimum

   Optimization Cycle:   1

                       Coordinates (Angstroms)
     ATOM                X               Y               Z
      1  C        -0.1026921128    1.3408408601    0.4783790304
      2  H        -0.1477166797    0.7924501745    1.4276787385
      3  C         0.0730300033    0.3030899004   -0.6602117972
      4  H         0.0480140013    0.8572102303   -1.6065985591
      5  O        -1.0174066299   -0.6139280053   -0.7550735398
      6  C         1.4391389874   -0.4081911591   -0.6326506892
      7  H         1.4987997318   -1.0746070900    0.2331795000
      8  H         1.5267135779   -1.0523731256   -1.5165554503
      9  C         2.6119697102    0.5758545975   -0.5835549492
     10  H         2.5800301168    1.1935485963   -1.4912544188
     11  C         3.9656720639   -0.1463141940   -0.5739802118
     12  H         4.0658612637   -0.8069227507   -1.4419124100
     13  H         4.7783894578    0.5860513320   -0.6229271934
     14  O         4.1557261507   -0.9143009141    0.6043934555
     15  C         2.4514227183    1.4879534047    0.6369858182
     16  H         3.2843732748    2.1996928336    0.6825080342
     17  H         2.4791366373    0.9033594242    1.5648883742
     18  C         1.1381804317    2.2610915289    0.5667577842
     19  H         1.0580937024    2.9034008824    1.4521798499
     20  H         1.1841053378    2.9258437977   -0.3029730009
     21  C        -1.4026071768    2.2157964560    0.4256702066
     22  H        -1.3138377508    2.9156309260    1.2696765760
     23  C        -1.5341763607    3.0690320267   -0.8426283106
     24  H        -2.4542403315    3.6634989795   -0.8073652774
     25  H        -0.7061057664    3.7757720435   -0.9427332458
     26  H        -1.5693819656    2.4576357581   -1.7491240468
     27  C        -2.7003263331    1.4326424586    0.6941830560
     28  H        -2.5495130618    0.6230008679    1.4146871727
     29  O        -3.2806335254    0.9092404275   -0.4905231178
     30  H        -3.4436938729    2.1105047370    1.1284329199
     31  H        -2.6389329063    0.3034381237   -0.8991713024
     32  H         3.5688603581   -1.6882952773    0.5616833961
     33  S        -1.1578153341   -1.9328745147    0.1899946591
     34  O        -0.6225053580   -1.6585922503    1.5012701270
     35  O        -2.4899631641   -2.4576088193    0.0027744398
     36  O        -0.1938859372   -2.9982763753   -0.5355530445
     37  H        -0.7722336567   -3.5858960120   -1.0662203872
   Point Group: c1    Number of degrees of freedom:   105


   Energy is  -1242.830922748


 Attempting to Generate Delocalized Internal Coordinates

105 Hessian modes will be used to form the next step
  Hessian Eigenvalues:
     0.002000    0.003978    0.004639    0.004649    0.004924    0.006212
     0.008016    0.011951    0.013089    0.013101    0.015006    0.017531
     0.019025    0.019527    0.029069    0.033214    0.036592    0.037679
     0.040010    0.044077    0.046662    0.046930    0.047600    0.048586
     0.048634    0.049124    0.049853    0.051900    0.053932    0.055148
     0.056378    0.057441    0.057496    0.057656    0.061020    0.067134
     0.076908    0.081207    0.083749    0.084395    0.091624    0.102295
     0.116998    0.117742    0.129218    0.139545    0.140123    0.145380
     0.147873    0.153754    0.159386    0.160000    0.160000    0.160000
     0.160000    0.160000    0.160000    0.169781    0.176135    0.176259
     0.181866    0.182255    0.198106    0.214703    0.220097    0.220233
     0.250000    0.250000    0.261889    0.264653    0.269893    0.275730
     0.285793    0.286653    0.287832    0.290283    0.290350    0.293858
     0.336824    0.338596    0.339895    0.339896    0.340103    0.340205
     0.340397    0.340650    0.341316    0.341566    0.341684    0.342039
     0.342288    0.343257    0.343287    0.343574    0.344393    0.412888
     0.425619    0.425754    0.460549    0.494139    0.512868    0.528680
     0.529164    0.986885    0.992989

 Minimum Search - Taking Simple RFO Step
 Searching for Lamda that Minimizes Along All modes
 Value Taken    Lamda =  -0.01805211
 Calculated Step too Large.  Step scaled by  0.701456
 Step Taken.  Stepsize is  0.300000

                             Maximum     Tolerance    Cnvgd?
         Gradient           0.026646      0.000300      NO
         Displacement       0.139672      0.001200      NO
         Energy change     *********      0.000001      NO


 New Cartesian Coordinates Obtained by Inverse Iteration

 Displacement from previous Coordinates is:  1.354848
 ----------------------------------------------------------------
             Standard Nuclear Orientation (Angstroms)
    I     Atom           X                Y                Z
 ----------------------------------------------------------------
    1      C      -0.1220870357     1.3127916178     0.4721205646
    2      H      -0.1651590975     0.7718098333     1.4246597914
    3      C       0.0902338709     0.2646098181    -0.6513704214
    4      H       0.0370570569     0.7907457309    -1.6104071613
    5      O      -0.9841910497    -0.7028778514    -0.7587972456
    6      C       1.4625920604    -0.4301953649    -0.6074768196
    7      H       1.5214801889    -1.0759889666     0.2734649055
    8      H       1.5530946848    -1.0840815561    -1.4826588858
    9      C       2.6270727078     0.5645244430    -0.5675225374
   10      H       2.5930663753     1.1713949147    -1.4838074459
   11      C       3.9895559136    -0.1463637177    -0.5589230978
   12      H       4.0880836862    -0.7958568827    -1.4386784522
   13      H       4.7860062561     0.6003423169    -0.6140605641
   14      O       4.2378195384    -0.8964961489     0.6273263035
   15      C       2.4491571711     1.4948458974     0.6349342564
   16      H       3.2712705865     2.2187808428     0.6743869273
   17      H       2.4934353240     0.9160117508     1.5634428352
   18      C       1.1148961573     2.2392384637     0.5457053610
   19      H       1.0043606879     2.8929864815     1.4170361330
   20      H       1.1455224546     2.8941454983    -0.3324543916
   21      C      -1.4080447722     2.2176391392     0.4091025497
   22      H      -1.2568645125     2.9131435475     1.2461649269
   23      C      -1.5162201230     3.0788566778    -0.8588161069
   24      H      -2.4027746893     3.7174114342    -0.8071791282
   25      H      -0.6515400270     3.7372259871    -0.9734815004
   26      H      -1.6084611522     2.4767197256    -1.7654459265
   27      C      -2.7690363086     1.5484895977     0.7242231048
   28      H      -2.6551795221     0.7484128935     1.4659279617
   29      O      -3.5130328113     1.0914252444    -0.3995854054
   30      H      -3.4147838144     2.3055951118     1.1785056856
   31      H      -3.0099069650     0.3912161288    -0.8329466678
   32      H       3.6862198117    -1.6884900494     0.6172318502
   33      S      -1.1080299828    -2.0453432852     0.1540421889
   34      O      -0.5681764415    -1.7952776855     1.4676652334
   35      O      -2.4493959358    -2.5329788694    -0.0646938315
   36      O      -0.0981448995    -3.0587467931    -0.6040943617
   37      H      -0.6400457907    -3.6372660461    -1.1692284420
 ----------------------------------------------------------------
 Molecular Point Group                 C1    NOp =  1
 Largest Abelian Subgroup              C1    NOp =  1
 Nuclear Repulsion Energy =  1605.7438037926 hartrees
 There are       72 alpha and       72 beta electrons
 Applying Cartesian multipole field
    Component          Value
    ---------          -----
     (2,0,0)        1.00000E-11
     (0,2,0)        2.00000E-11
     (0,0,2)       -3.00000E-11
 Nucleus-field energy     =     0.0000000516 hartrees
 Requested basis set is 6-311++G(d,p)
 There are 209 shells and 522 basis functions
 A cutoff of  1.0D-11 yielded  17565 shell pairs
 There are    108541 function pairs (    115064 Cartesian)
 Smallest overlap matrix eigenvalue = 1.27E-06

 Q-Chem warning in module stvman/mkSTV.C, line 306:

 Overlap eigenvalue is smaller than square root of threshold
 Use THRESH >= 12 to get rid of this warning

 Guess MOs from SCF MO coefficient file

 -----------------------------------------------------------------------
  General SCF calculation program by
  Eric Jon Sundstrom, Paul Horn, Yuezhi Mao, Dmitri Zuev, Alec White,
  David Stuck, Shaama M.S., Shane Yost, Joonho Lee, David Small,
  Daniel Levine, Susi Lehtola, Hugh Burton, Evgeny Epifanovsky
 -----------------------------------------------------------------------
 Exchange:     0.2000 Hartree-Fock + 0.0800 Slater + 0.7200 B88
 Correlation:  0.1900 VWN1RPA + 0.8100 LYP
 Using SG-1 standard quadrature grid
 using 6 threads for integral computing
 -------------------------------------------------------
 OpenMP Integral computing Module                
 Release: version 2.0, May 2017, Q-Chem Inc. Pleasanton 
 -------------------------------------------------------
 -------------------------------------------------------
 OpenMP BLAS3 based DFT computing Module                
 Release: version 1.0, May 2013, Q-Chem Inc. Pittsburgh 
 -------------------------------------------------------
 A restricted SCF calculation will be
 performed using DIIS
 SCF converges when DIIS error is below 1.0e-08
 ---------------------------------------
  Cycle       Energy         DIIS error
 ---------------------------------------
    1   -1242.8079100233      7.64e-04  
    2   -1242.8343897998      1.68e-04  
    3   -1242.8329537451      3.03e-04  
    4   -1242.8351749990      3.79e-05  
    5   -1242.8352051308      1.66e-05  
    6   -1242.8352113111      4.70e-06  
    7   -1242.8352117578      2.23e-06  
    8   -1242.8352118750      4.73e-07  
    9   -1242.8352118800      1.43e-07  
   10   -1242.8352118807      3.12e-08  
   11   -1242.8352118808      1.68e-08  
   12   -1242.8352118807      4.38e-09  Convergence criterion met
 ---------------------------------------
 SCF time:   CPU 931.92s  wall 163.00s 
 SCF   energy in the final basis set =    -1242.8352118807
 Total energy in the final basis set =    -1242.8352118807

 --------------------------------------------------------------

                    Orbital Energies (a.u.)
 --------------------------------------------------------------

 Alpha MOs
 -- Occupied --
-89.143 -19.218 -19.206 -19.165 -19.164 -19.134 -19.114 -10.266
-10.229 -10.213 -10.194 -10.193 -10.192 -10.186 -10.181 -10.175
-10.164  -8.200  -6.164  -6.163  -6.161  -1.216  -1.096  -1.078
 -1.067  -1.035  -1.016  -0.863  -0.811  -0.780  -0.756  -0.715
 -0.691  -0.684  -0.657  -0.624  -0.598  -0.587  -0.565  -0.546
 -0.533  -0.516  -0.508  -0.497  -0.486  -0.481  -0.476  -0.469
 -0.459  -0.448  -0.442  -0.430  -0.422  -0.410  -0.409  -0.401
 -0.391  -0.380  -0.377  -0.370  -0.366  -0.362  -0.360  -0.350
 -0.347  -0.344  -0.334  -0.327  -0.316  -0.313  -0.287  -0.272
 -- Virtual --
 -0.037  -0.018  -0.010  -0.007   0.005   0.008   0.013   0.020
  0.026   0.027   0.035   0.038   0.039   0.044   0.049   0.053
  0.057   0.061   0.067   0.069   0.071   0.073   0.077   0.078
  0.085   0.092   0.094   0.096   0.098   0.100   0.106   0.108
  0.112   0.113   0.118   0.120   0.124   0.126   0.128   0.131
  0.135   0.137   0.140   0.143   0.145   0.146   0.150   0.151
  0.154   0.156   0.159   0.164   0.164   0.168   0.170   0.175
  0.177   0.183   0.185   0.189   0.191   0.193   0.196   0.203
  0.206   0.210   0.215   0.218   0.219   0.221   0.223   0.230
  0.235   0.237   0.241   0.242   0.251   0.252   0.258   0.261
  0.261   0.265   0.268   0.272   0.279   0.283   0.286   0.289
  0.291   0.296   0.298   0.300   0.302   0.310   0.315   0.319
  0.324   0.325   0.331   0.336   0.338   0.341   0.344   0.351
  0.351   0.353   0.356   0.360   0.367   0.369   0.374   0.378
  0.385   0.387   0.393   0.395   0.403   0.412   0.420   0.424
  0.430   0.433   0.440   0.447   0.459   0.468   0.479   0.481
  0.495   0.496   0.504   0.516   0.527   0.536   0.554   0.563
  0.565   0.573   0.582   0.585   0.598   0.605   0.610   0.618
  0.621   0.632   0.640   0.649   0.657   0.665   0.670   0.677
  0.680   0.687   0.693   0.702   0.710   0.722   0.724   0.733
  0.736   0.743   0.750   0.761   0.768   0.770   0.778   0.781
  0.785   0.789   0.792   0.795   0.806   0.813   0.833   0.838
  0.849   0.869   0.873   0.906   0.910   0.928   0.939   0.966
  0.980   0.991   1.014   1.026   1.030   1.033   1.039   1.051
  1.074   1.082   1.089   1.109   1.110   1.120   1.131   1.135
  1.142   1.145   1.148   1.164   1.171   1.181   1.198   1.209
  1.220   1.223   1.228   1.237   1.257   1.278   1.282   1.291
  1.309   1.320   1.335   1.338   1.360   1.370   1.397   1.411
  1.426   1.434   1.457   1.470   1.483   1.486   1.506   1.515
  1.525   1.538   1.546   1.554   1.561   1.568   1.576   1.592
  1.597   1.599   1.606   1.609   1.617   1.628   1.635   1.641
  1.645   1.655   1.660   1.666   1.676   1.680   1.688   1.703
  1.712   1.720   1.725   1.729   1.739   1.754   1.769   1.779
  1.786   1.797   1.804   1.822   1.827   1.832   1.837   1.845
  1.852   1.867   1.878   1.899   1.903   1.915   1.934   1.953
  1.964   1.988   1.989   2.002   2.014   2.019   2.053   2.056
  2.072   2.087   2.115   2.121   2.135   2.144   2.161   2.168
  2.185   2.205   2.237   2.243   2.247   2.275   2.284   2.303
  2.315   2.341   2.364   2.378   2.390   2.406   2.422   2.431
  2.453   2.470   2.498   2.503   2.516   2.527   2.533   2.548
  2.563   2.569   2.576   2.605   2.616   2.634   2.644   2.658
  2.674   2.691   2.707   2.708   2.709   2.739   2.744   2.750
  2.770   2.776   2.781   2.799   2.804   2.808   2.810   2.833
  2.837   2.845   2.864   2.873   2.877   2.889   2.894   2.916
  2.936   2.953   2.965   2.972   2.978   2.987   2.996   3.005
  3.026   3.037   3.042   3.049   3.057   3.088   3.099   3.123
  3.128   3.141   3.144   3.164   3.174   3.179   3.200   3.210
  3.223   3.261   3.296   3.328   3.363   3.378   3.419   3.466
  3.494   3.513   3.545   3.590   3.761   3.776   3.802   3.807
  3.815   3.829   3.844   3.852   3.897   3.903   3.933   3.980
  3.997   4.036   4.040   4.099   4.122   4.200   4.266   4.279
  4.290   4.346   4.381   4.959   4.986   5.003   5.018   5.048
  5.104   5.112   5.120   5.134   5.199   5.204   5.301   5.394
  5.437   5.450   5.496   5.644   5.677   8.181  17.281  17.314
 17.498  23.777  23.830  23.836  23.862  23.879  23.891  23.915
 23.950  23.961  24.003  49.826  49.846  49.882  49.925  49.937
 49.960 189.283
 --------------------------------------------------------------

          Ground-State Mulliken Net Atomic Charges

     Atom                 Charge (a.u.)
  ----------------------------------------
      1 C                     0.154678
      2 H                     0.264540
      3 C                    -0.463439
      4 H                     0.247104
      5 O                    -0.076415
      6 C                    -0.992137
      7 H                     0.191003
      8 H                     0.222595
      9 C                     0.552107
     10 H                     0.163655
     11 C                    -0.685813
     12 H                     0.135588
     13 H                     0.194579
     14 O                    -0.214176
     15 C                    -0.596626
     16 H                     0.174103
     17 H                     0.201889
     18 C                    -0.507660
     19 H                     0.174598
     20 H                     0.120884
     21 C                     0.422202
     22 H                     0.174103
     23 C                    -0.563162
     24 H                     0.175453
     25 H                     0.126096
     26 H                     0.187404
     27 C                    -0.675900
     28 H                     0.173036
     29 O                    -0.210997
     30 H                     0.184396
     31 H                     0.278125
     32 H                     0.247524
     33 S                     0.235683
     34 O                    -0.079687
     35 O                    -0.037925
     36 O                    -0.196887
     37 H                     0.299479
  ----------------------------------------
  Sum of atomic charges =     0.000000

 -----------------------------------------------------------------
                    Cartesian Multipole Moments
 -----------------------------------------------------------------
    Charge (ESU x 10^10)
                 0.0000
    Dipole Moment (Debye)
         X       2.9535      Y       0.2757      Z      -2.7539
       Tot       4.0476
    Quadrupole Moments (Debye-Ang)
        XX    -137.3922     XY       1.6148     YY    -102.1506
        XZ      -7.7122     YZ       9.3005     ZZ    -111.4667
    Octopole Moments (Debye-Ang^2)
       XXX       7.0388    XXY       5.2753    XYY       3.4173
       YYY     -62.2417    XXZ     -14.7949    XYZ     -10.7180
       YYZ     -15.8951    XZZ     -10.2950    YZZ     -10.9760
       ZZZ      -7.1071
    Hexadecapole Moments (Debye-Ang^3)
      XXXX   -3984.0023   XXXY     125.2939   XXYY    -968.8039
      XYYY      30.2241   YYYY   -2178.2405   XXXZ    -164.9677
      XXYZ      33.3519   XYYZ      11.4575   YYYZ      88.2843
      XXZZ    -654.1696   XYZZ      18.4911   YYZZ    -449.2008
      XZZZ      10.8273   YZZZ      16.2801   ZZZZ    -487.3524
 -----------------------------------------------------------------
 Calculating analytic gradient of the SCF energy
 Gradient of SCF Energy
            1           2           3           4           5           6
    1   0.0043553   0.0004506  -0.0188655   0.0042835   0.0163361   0.0009092
    2   0.0001889   0.0015088  -0.0173479   0.0028357   0.0101624   0.0029755
    3  -0.0031375   0.0006846  -0.0022774   0.0004614   0.0003518   0.0007450
            7           8           9          10          11          12
    1   0.0003767   0.0008356  -0.0002739  -0.0013555   0.0011866   0.0006289
    2  -0.0015130  -0.0012416   0.0007258  -0.0000088   0.0002548  -0.0006611
    3  -0.0009903  -0.0001904  -0.0021492   0.0006060   0.0017186   0.0013488
           13          14          15          16          17          18
    1   0.0000257   0.0011548   0.0003576   0.0002781  -0.0010120  -0.0035482
    2   0.0004539   0.0027951  -0.0027841   0.0001808   0.0006046   0.0014612
    3  -0.0011083  -0.0010478  -0.0002461  -0.0003491   0.0008638   0.0007487
           19          20          21          22          23          24
    1   0.0013298   0.0002498  -0.0017926  -0.0000134  -0.0004083  -0.0000071
    2   0.0000664   0.0001499   0.0020632   0.0012053  -0.0021886   0.0014257
    3   0.0007501  -0.0004444   0.0014924  -0.0001307   0.0002078   0.0003680
           25          26          27          28          29          30
    1   0.0005836   0.0007495   0.0014907  -0.0020315  -0.0046418  -0.0005764
    2   0.0006018   0.0000471  -0.0010598   0.0009680   0.0024808   0.0000242
    3   0.0003216   0.0000317  -0.0004816  -0.0002276   0.0025117   0.0001913
           31          32          33          34          35          36
    1   0.0012766  -0.0021253   0.0065986  -0.0016757  -0.0003305  -0.0017639
    2   0.0012666  -0.0024972  -0.0116867   0.0025081  -0.0013074   0.0073630
    3  -0.0012419  -0.0003713  -0.0021746   0.0003498   0.0005109   0.0032717
           37
    1  -0.0030357
    2  -0.0020214
    3  -0.0009677
 Max gradient component =       1.887E-02
 RMS gradient           =       3.698E-03
 Gradient time:  CPU 226.48 s  wall 38.18 s
 Geometry Optimization Parameters
   NAtoms,    NIC,     NZ,  NCons,   NDum,   NFix, NCnnct, MaxDiis
       37     286       0       0       0       0       0       0

 Cartesian Hessian Update
 Hessian Updated using BFGS Update


** GEOMETRY OPTIMIZATION IN DELOCALIZED INTERNAL COORDINATES **
   Searching for a Minimum

   Optimization Cycle:   2

                       Coordinates (Angstroms)
     ATOM                X               Y               Z
      1  C        -0.1220870357    1.3127916178    0.4721205646
      2  H        -0.1651590975    0.7718098333    1.4246597914
      3  C         0.0902338709    0.2646098181   -0.6513704214
      4  H         0.0370570569    0.7907457309   -1.6104071613
      5  O        -0.9841910497   -0.7028778514   -0.7587972456
      6  C         1.4625920604   -0.4301953649   -0.6074768196
      7  H         1.5214801889   -1.0759889666    0.2734649055
      8  H         1.5530946848   -1.0840815561   -1.4826588858
      9  C         2.6270727078    0.5645244430   -0.5675225374
     10  H         2.5930663753    1.1713949147   -1.4838074459
     11  C         3.9895559136   -0.1463637177   -0.5589230978
     12  H         4.0880836862   -0.7958568827   -1.4386784522
     13  H         4.7860062561    0.6003423169   -0.6140605641
     14  O         4.2378195384   -0.8964961489    0.6273263035
     15  C         2.4491571711    1.4948458974    0.6349342564
     16  H         3.2712705865    2.2187808428    0.6743869273
     17  H         2.4934353240    0.9160117508    1.5634428352
     18  C         1.1148961573    2.2392384637    0.5457053610
     19  H         1.0043606879    2.8929864815    1.4170361330
     20  H         1.1455224546    2.8941454983   -0.3324543916
     21  C        -1.4080447722    2.2176391392    0.4091025497
     22  H        -1.2568645125    2.9131435475    1.2461649269
     23  C        -1.5162201230    3.0788566778   -0.8588161069
     24  H        -2.4027746893    3.7174114342   -0.8071791282
     25  H        -0.6515400270    3.7372259871   -0.9734815004
     26  H        -1.6084611522    2.4767197256   -1.7654459265
     27  C        -2.7690363086    1.5484895977    0.7242231048
     28  H        -2.6551795221    0.7484128935    1.4659279617
     29  O        -3.5130328113    1.0914252444   -0.3995854054
     30  H        -3.4147838144    2.3055951118    1.1785056856
     31  H        -3.0099069650    0.3912161288   -0.8329466678
     32  H         3.6862198117   -1.6884900494    0.6172318502
     33  S        -1.1080299828   -2.0453432852    0.1540421889
     34  O        -0.5681764415   -1.7952776855    1.4676652334
     35  O        -2.4493959358   -2.5329788694   -0.0646938315
     36  O        -0.0981448995   -3.0587467931   -0.6040943617
     37  H        -0.6400457907   -3.6372660461   -1.1692284420
   Point Group: c1    Number of degrees of freedom:   105


   Energy is  -1242.835211881

 Hessian Updated using BFGS Update

101 Hessian modes will be used to form the next step
  Hessian Eigenvalues:
     0.002005    0.004149    0.004638    0.004649    0.004990    0.006213
     0.008012    0.012059    0.013026    0.013092    0.014958    0.017509
     0.019220    0.019560    0.032186    0.033660    0.036540    0.037556
     0.039798    0.044209    0.045502    0.046697    0.047611    0.048412
     0.048797    0.049693    0.051678    0.052472    0.053892    0.054972
     0.056281    0.057246    0.057586    0.057953    0.060936    0.067491
     0.076562    0.080923    0.083610    0.084073    0.091669    0.109770
     0.116795    0.117539    0.130905    0.137684    0.140123    0.144085
     0.150570    0.153671    0.156585    0.159953    0.160394    0.169138
     0.176065    0.179056    0.180469    0.195370    0.199231    0.213638
     0.219914    0.241385    0.248209    0.251469    0.263277    0.268349
     0.275209    0.282722    0.286513    0.287812    0.290106    0.290256
     0.293394    0.336655    0.338349    0.339103    0.339697    0.339941
     0.340146    0.340323    0.340636    0.341002    0.341432    0.341615
     0.341828    0.342221    0.343039    0.343287    0.343398    0.344286
     0.378278    0.388778    0.425674    0.429777    0.465878    0.487885
     0.512045    0.528108    0.535303    0.986920    0.992995

 Minimum Search - Taking Simple RFO Step
 Searching for Lamda that Minimizes Along All modes
 Value Taken    Lamda =  -0.00835252
 Calculated Step too Large.  Step scaled by  0.703040
 Step Taken.  Stepsize is  0.300000

                             Maximum     Tolerance    Cnvgd?
         Gradient           0.021023      0.000300      NO
         Displacement       0.092096      0.001200      NO
         Energy change     -0.004289      0.000001      NO


 New Cartesian Coordinates Obtained by Inverse Iteration

 Displacement from previous Coordinates is:  1.199659
 ----------------------------------------------------------------
             Standard Nuclear Orientation (Angstroms)
    I     Atom           X                Y                Z
 ----------------------------------------------------------------
    1      C      -0.0880908597     1.3387216092     0.4798341674
    2      H      -0.1227950805     0.7852908918     1.4251297154
    3      C       0.1293575242     0.3127887290    -0.6479951951
    4      H       0.0655072910     0.8311536719    -1.6087457769
    5      O      -0.9970969620    -0.6270879529    -0.7807932962
    6      C       1.4835943753    -0.4076514786    -0.5902577823
    7      H       1.5210470845    -1.0390771264     0.3018435592
    8      H       1.5633394582    -1.0656251998    -1.4616439921
    9      C       2.6627046940     0.5735703377    -0.5482505289
   10      H       2.6473101658     1.1703887404    -1.4728534753
   11      C       4.0149424013    -0.1579989599    -0.5369170873
   12      H       4.0998510574    -0.7964436306    -1.4285641293
   13      H       4.8173267686     0.5805733331    -0.5876794851
   14      O       4.2808989776    -0.9059170890     0.6520561419
   15      C       2.4874699180     1.5291367299     0.6371717903
   16      H       3.3113948239     2.2506027825     0.6690258433
   17      H       2.5398243285     0.9554716368     1.5668142445
   18      C       1.1463415978     2.2690809033     0.5399424750
   19      H       1.0190626853     2.9296498647     1.4019628010
   20      H       1.1668080489     2.9168801015    -0.3434318974
   21      C      -1.3960591898     2.1986665929     0.4046643822
   22      H      -1.2629318512     2.9105643392     1.2292525783
   23      C      -1.5520254521     3.0256557367    -0.8835476791
   24      H      -2.4659342682     3.6212924129    -0.8370025398
   25      H      -0.7171864577     3.7146184179    -1.0270666719
   26      H      -1.6365075753     2.4000033522    -1.7738995146
   27      C      -2.7284032290     1.4796126447     0.7433828169
   28      H      -2.5665706179     0.7431604827     1.5433093277
   29      O      -3.4510423465     0.8998311018    -0.3400883913
   30      H      -3.4131217784     2.2320166505     1.1416076592
   31      H      -2.9384185134     0.1678758985    -0.6931171506
   32      H       3.7378412134    -1.6969309989     0.6585849790
   33      S      -1.2220828330    -1.9677436271     0.1088131431
   34      O      -0.6757616183    -1.7899035553     1.4311176868
   35      O      -2.5969708512    -2.3257268348    -0.1475987628
   36      O      -0.2533071096    -3.0316893380    -0.6546751136
   37      H      -0.8004662184    -3.5564112910    -1.2560726557
 ----------------------------------------------------------------
 Molecular Point Group                 C1    NOp =  1
 Largest Abelian Subgroup              C1    NOp =  1
 Nuclear Repulsion Energy =  1609.6249819985 hartrees
 There are       72 alpha and       72 beta electrons
 Applying Cartesian multipole field
    Component          Value
    ---------          -----
     (2,0,0)        1.00000E-11
     (0,2,0)        2.00000E-11
     (0,0,2)       -3.00000E-11
 Nucleus-field energy     =     0.0000000506 hartrees
 Requested basis set is 6-311++G(d,p)
 There are 209 shells and 522 basis functions
 A cutoff of  1.0D-11 yielded  17591 shell pairs
 There are    108731 function pairs (    115282 Cartesian)
 Smallest overlap matrix eigenvalue = 1.29E-06

 Q-Chem warning in module stvman/mkSTV.C, line 306:

 Overlap eigenvalue is smaller than square root of threshold
 Use THRESH >= 12 to get rid of this warning

 Guess MOs from SCF MO coefficient file

 -----------------------------------------------------------------------
  General SCF calculation program by
  Eric Jon Sundstrom, Paul Horn, Yuezhi Mao, Dmitri Zuev, Alec White,
  David Stuck, Shaama M.S., Shane Yost, Joonho Lee, David Small,
  Daniel Levine, Susi Lehtola, Hugh Burton, Evgeny Epifanovsky
 -----------------------------------------------------------------------
 Exchange:     0.2000 Hartree-Fock + 0.0800 Slater + 0.7200 B88
 Correlation:  0.1900 VWN1RPA + 0.8100 LYP
 Using SG-1 standard quadrature grid
 using 6 threads for integral computing
 -------------------------------------------------------
 OpenMP Integral computing Module                
 Release: version 2.0, May 2017, Q-Chem Inc. Pleasanton 
 -------------------------------------------------------
 -------------------------------------------------------
 OpenMP BLAS3 based DFT computing Module                
 Release: version 1.0, May 2013, Q-Chem Inc. Pittsburgh 
 -------------------------------------------------------
 A restricted SCF calculation will be
 performed using DIIS
 SCF converges when DIIS error is below 1.0e-08
 ---------------------------------------
  Cycle       Energy         DIIS error
 ---------------------------------------
    1   -1242.8072640660      7.88e-04  
    2   -1242.8367136988      2.18e-04  
    3   -1242.8348709843      3.60e-04  
    4   -1242.8378979658      3.42e-05  
    5   -1242.8379169336      2.13e-05  
    6   -1242.8379273520      4.12e-06  
    7   -1242.8379276983      1.96e-06  
    8   -1242.8379277895      3.80e-07  
    9   -1242.8379277930      9.46e-08  
   10   -1242.8379277930      3.71e-08  
   11   -1242.8379277931      2.17e-08  
   12   -1242.8379277931      5.37e-09  Convergence criterion met
 ---------------------------------------
 SCF time:   CPU 933.96s  wall 164.00s 
 SCF   energy in the final basis set =    -1242.8379277931
 Total energy in the final basis set =    -1242.8379277931

 --------------------------------------------------------------

                    Orbital Energies (a.u.)
 --------------------------------------------------------------

 Alpha MOs
 -- Occupied --
-89.143 -19.217 -19.204 -19.166 -19.166 -19.135 -19.108 -10.265
-10.231 -10.212 -10.195 -10.194 -10.193 -10.186 -10.183 -10.177
-10.163  -8.200  -6.163  -6.163  -6.161  -1.215  -1.093  -1.075
 -1.068  -1.036  -1.011  -0.866  -0.811  -0.779  -0.757  -0.714
 -0.692  -0.682  -0.657  -0.626  -0.598  -0.588  -0.565  -0.546
 -0.532  -0.517  -0.508  -0.495  -0.486  -0.481  -0.476  -0.469
 -0.457  -0.448  -0.439  -0.430  -0.421  -0.410  -0.407  -0.401
 -0.392  -0.382  -0.378  -0.372  -0.366  -0.363  -0.361  -0.351
 -0.349  -0.343  -0.335  -0.327  -0.317  -0.313  -0.289  -0.268
 -- Virtual --
 -0.037  -0.018  -0.010  -0.007   0.005   0.009   0.013   0.020
  0.026   0.027   0.033   0.038   0.039   0.045   0.047   0.053
  0.057   0.061   0.067   0.070   0.072   0.074   0.076   0.078
  0.086   0.091   0.094   0.096   0.099   0.101   0.105   0.108
  0.112   0.113   0.117   0.120   0.126   0.126   0.129   0.131
  0.135   0.138   0.140   0.143   0.144   0.147   0.150   0.152
  0.153   0.157   0.158   0.164   0.164   0.167   0.171   0.174
  0.176   0.184   0.185   0.189   0.191   0.192   0.196   0.203
  0.205   0.210   0.217   0.217   0.219   0.220   0.225   0.230
  0.236   0.238   0.240   0.242   0.249   0.252   0.257   0.261
  0.264   0.267   0.268   0.273   0.280   0.283   0.286   0.289
  0.293   0.295   0.298   0.299   0.301   0.310   0.314   0.319
  0.323   0.326   0.332   0.334   0.340   0.340   0.342   0.350
  0.352   0.352   0.357   0.358   0.367   0.368   0.375   0.377
  0.383   0.389   0.394   0.397   0.402   0.409   0.423   0.426
  0.432   0.436   0.444   0.456   0.462   0.471   0.478   0.481
  0.493   0.496   0.504   0.522   0.528   0.538   0.553   0.566
  0.569   0.574   0.583   0.587   0.597   0.604   0.608   0.619
  0.624   0.632   0.639   0.645   0.656   0.667   0.672   0.675
  0.683   0.693   0.695   0.704   0.713   0.725   0.725   0.734
  0.736   0.745   0.753   0.759   0.769   0.770   0.776   0.781
  0.783   0.789   0.792   0.796   0.806   0.812   0.832   0.843
  0.846   0.870   0.880   0.908   0.916   0.925   0.940   0.962
  0.980   0.993   1.011   1.029   1.034   1.035   1.045   1.052
  1.074   1.078   1.088   1.105   1.109   1.116   1.126   1.137
  1.140   1.143   1.158   1.163   1.170   1.181   1.200   1.210
  1.216   1.227   1.237   1.241   1.255   1.277   1.286   1.288
  1.302   1.324   1.331   1.343   1.356   1.375   1.398   1.405
  1.426   1.437   1.464   1.479   1.485   1.487   1.511   1.519
  1.527   1.538   1.544   1.562   1.569   1.575   1.578   1.594
  1.596   1.602   1.608   1.610   1.622   1.630   1.631   1.642
  1.646   1.653   1.659   1.665   1.671   1.672   1.690   1.704
  1.715   1.722   1.723   1.729   1.738   1.760   1.768   1.775
  1.785   1.796   1.811   1.819   1.824   1.833   1.842   1.846
  1.859   1.867   1.876   1.902   1.913   1.922   1.926   1.954
  1.971   1.983   1.991   2.007   2.012   2.023   2.052   2.060
  2.073   2.088   2.121   2.126   2.136   2.145   2.170   2.172
  2.196   2.218   2.237   2.241   2.248   2.278   2.297   2.304
  2.317   2.342   2.366   2.382   2.391   2.405   2.418   2.430
  2.455   2.469   2.500   2.505   2.518   2.526   2.533   2.547
  2.565   2.568   2.574   2.607   2.622   2.633   2.644   2.661
  2.679   2.693   2.703   2.707   2.713   2.741   2.745   2.755
  2.768   2.778   2.782   2.798   2.802   2.808   2.810   2.830
  2.836   2.844   2.859   2.869   2.879   2.888   2.896   2.917
  2.929   2.952   2.961   2.969   2.981   2.986   2.996   3.011
  3.024   3.030   3.044   3.048   3.057   3.088   3.092   3.114
  3.130   3.138   3.144   3.161   3.175   3.180   3.195   3.208
  3.225   3.268   3.291   3.324   3.360   3.393   3.415   3.462
  3.493   3.515   3.547   3.585   3.772   3.779   3.804   3.811
  3.818   3.828   3.850   3.853   3.895   3.899   3.936   3.977
  3.990   4.033   4.042   4.102   4.129   4.198   4.262   4.277
  4.289   4.343   4.387   4.963   4.984   5.008   5.022   5.055
  5.102   5.113   5.121   5.137   5.200   5.224   5.302   5.391
  5.434   5.455   5.483   5.651   5.708   8.189  17.308  17.316
 17.495  23.777  23.830  23.838  23.860  23.877  23.890  23.915
 23.951  23.957  24.008  49.825  49.848  49.886  49.924  49.938
 49.969 189.293
 --------------------------------------------------------------

          Ground-State Mulliken Net Atomic Charges

     Atom                 Charge (a.u.)
  ----------------------------------------
      1 C                     0.094524
      2 H                     0.265951
      3 C                    -0.381851
      4 H                     0.242996
      5 O                    -0.123797
      6 C                    -0.988181
      7 H                     0.190403
      8 H                     0.211938
      9 C                     0.548204
     10 H                     0.161763
     11 C                    -0.690353
     12 H                     0.138154
     13 H                     0.196782
     14 O                    -0.217125
     15 C                    -0.573919
     16 H                     0.173210
     17 H                     0.199807
     18 C                    -0.507093
     19 H                     0.170657
     20 H                     0.129280
     21 C                     0.507458
     22 H                     0.180439
     23 C                    -0.564129
     24 H                     0.173340
     25 H                     0.125903
     26 H                     0.194379
     27 C                    -0.722768
     28 H                     0.164228
     29 O                    -0.215509
     30 H                     0.182420
     31 H                     0.282649
     32 H                     0.245562
     33 S                     0.226093
     34 O                    -0.075661
     35 O                    -0.039795
     36 O                    -0.206401
     37 H                     0.300444
  ----------------------------------------
  Sum of atomic charges =     0.000000

 -----------------------------------------------------------------
                    Cartesian Multipole Moments
 -----------------------------------------------------------------
    Charge (ESU x 10^10)
                 0.0000
    Dipole Moment (Debye)
         X       3.1293      Y       0.2932      Z      -2.6739
       Tot       4.1266
    Quadrupole Moments (Debye-Ang)
        XX    -137.3950     XY       1.8861     YY    -101.6453
        XZ      -7.5736     YZ       9.1082     ZZ    -111.3680
    Octopole Moments (Debye-Ang^2)
       XXX      12.4845    XXY       4.8125    XYY      -0.3472
       YYY     -64.6325    XXZ     -14.6538    XYZ     -11.0279
       YYZ     -15.9126    XZZ      -7.7642    YZZ     -13.7920
       ZZZ      -4.9358
    Hexadecapole Moments (Debye-Ang^3)
      XXXX   -4065.9900   XXXY      73.6317   XXYY    -942.8912
      XYYY       7.4053   YYYY   -2101.2461   XXXZ    -174.1030
      XXYZ      26.3514   XYYZ      16.5516   YYYZ      73.2896
      XXZZ    -669.3119   XYZZ       8.2075   YYZZ    -430.0160
      XZZZ       2.6700   YZZZ       7.2908   ZZZZ    -485.6701
 -----------------------------------------------------------------
 Calculating analytic gradient of the SCF energy
 Gradient of SCF Energy
            1           2           3           4           5           6
    1   0.0031299   0.0000423  -0.0089143   0.0011163   0.0067509   0.0034423
    2   0.0019585   0.0007063  -0.0090246   0.0007835   0.0082803   0.0023145
    3   0.0008297  -0.0001777  -0.0003947   0.0000903  -0.0012924   0.0001254
            7           8           9          10          11          12
    1   0.0003890  -0.0003859   0.0002731  -0.0009884  -0.0006542   0.0001450
    2   0.0000284  -0.0000571   0.0000719   0.0006832  -0.0008376   0.0002172
    3  -0.0007538  -0.0002716  -0.0006159   0.0004104   0.0000689  -0.0011497
           13          14          15          16          17          18
    1  -0.0004649   0.0004950   0.0017085   0.0005089   0.0000363  -0.0016467
    2  -0.0004549  -0.0026245  -0.0005455  -0.0001843   0.0001058   0.0006767
    3   0.0002843   0.0018010   0.0003338   0.0003273  -0.0009136  -0.0009148
           19          20          21          22          23          24
    1  -0.0005160  -0.0000294  -0.0005292   0.0013130  -0.0011306   0.0004972
    2  -0.0007034   0.0001591   0.0014553  -0.0004079  -0.0003930  -0.0002037
    3  -0.0002883   0.0001574   0.0033178  -0.0004923  -0.0007017  -0.0002825
           25          26          27          28          29          30
    1  -0.0001595   0.0002097   0.0018444  -0.0007316  -0.0036043  -0.0001794
    2  -0.0000679   0.0009660   0.0009837   0.0001057  -0.0042428  -0.0004753
    3   0.0001953   0.0000601  -0.0015380   0.0004814  -0.0010067  -0.0005029
           31          32          33          34          35          36
    1  -0.0004959   0.0015949  -0.0023838  -0.0003281  -0.0009545   0.0000776
    2   0.0018265   0.0021601  -0.0120997   0.0023350   0.0032533   0.0025251
    3   0.0011319   0.0001333   0.0024418  -0.0003634  -0.0007687  -0.0020149
           37
    1   0.0005225
    2   0.0007261
    3   0.0022533
 Max gradient component =       1.210E-02
 RMS gradient           =       2.325E-03
 Gradient time:  CPU 226.93 s  wall 38.26 s
 Geometry Optimization Parameters
   NAtoms,    NIC,     NZ,  NCons,   NDum,   NFix, NCnnct, MaxDiis
       37     286       0       0       0       0       0       0

 Cartesian Hessian Update
 Hessian Updated using BFGS Update


** GEOMETRY OPTIMIZATION IN DELOCALIZED INTERNAL COORDINATES **
   Searching for a Minimum

   Optimization Cycle:   3

                       Coordinates (Angstroms)
     ATOM                X               Y               Z
      1  C        -0.0880908597    1.3387216092    0.4798341674
      2  H        -0.1227950805    0.7852908918    1.4251297154
      3  C         0.1293575242    0.3127887290   -0.6479951951
      4  H         0.0655072910    0.8311536719   -1.6087457769
      5  O        -0.9970969620   -0.6270879529   -0.7807932962
      6  C         1.4835943753   -0.4076514786   -0.5902577823
      7  H         1.5210470845   -1.0390771264    0.3018435592
      8  H         1.5633394582   -1.0656251998   -1.4616439921
      9  C         2.6627046940    0.5735703377   -0.5482505289
     10  H         2.6473101658    1.1703887404   -1.4728534753
     11  C         4.0149424013   -0.1579989599   -0.5369170873
     12  H         4.0998510574   -0.7964436306   -1.4285641293
     13  H         4.8173267686    0.5805733331   -0.5876794851
     14  O         4.2808989776   -0.9059170890    0.6520561419
     15  C         2.4874699180    1.5291367299    0.6371717903
     16  H         3.3113948239    2.2506027825    0.6690258433
     17  H         2.5398243285    0.9554716368    1.5668142445
     18  C         1.1463415978    2.2690809033    0.5399424750
     19  H         1.0190626853    2.9296498647    1.4019628010
     20  H         1.1668080489    2.9168801015   -0.3434318974
     21  C        -1.3960591898    2.1986665929    0.4046643822
     22  H        -1.2629318512    2.9105643392    1.2292525783
     23  C        -1.5520254521    3.0256557367   -0.8835476791
     24  H        -2.4659342682    3.6212924129   -0.8370025398
     25  H        -0.7171864577    3.7146184179   -1.0270666719
     26  H        -1.6365075753    2.4000033522   -1.7738995146
     27  C        -2.7284032290    1.4796126447    0.7433828169
     28  H        -2.5665706179    0.7431604827    1.5433093277
     29  O        -3.4510423465    0.8998311018   -0.3400883913
     30  H        -3.4131217784    2.2320166505    1.1416076592
     31  H        -2.9384185134    0.1678758985   -0.6931171506
     32  H         3.7378412134   -1.6969309989    0.6585849790
     33  S        -1.2220828330   -1.9677436271    0.1088131431
     34  O        -0.6757616183   -1.7899035553    1.4311176868
     35  O        -2.5969708512   -2.3257268348   -0.1475987628
     36  O        -0.2533071096   -3.0316893380   -0.6546751136
     37  H        -0.8004662184   -3.5564112910   -1.2560726557
   Point Group: c1    Number of degrees of freedom:   105


   Energy is  -1242.837927793

 Hessian Updated using BFGS Update

102 Hessian modes will be used to form the next step
  Hessian Eigenvalues:
     0.002063    0.004409    0.004628    0.004650    0.005909    0.006326
     0.008024    0.012200    0.013091    0.013556    0.014864    0.017367
     0.019198    0.019590    0.032136    0.033463    0.036567    0.037709
     0.039839    0.044370    0.046147    0.047302    0.047882    0.048745
     0.049306    0.050276    0.051860    0.052467    0.053895    0.055076
     0.056254    0.057575    0.057894    0.058814    0.061063    0.067716
     0.077863    0.081239    0.083674    0.084311    0.091734    0.110033
     0.116608    0.117206    0.133200    0.138632    0.140088    0.145187
     0.153274    0.154072    0.157132    0.159976    0.160185    0.161445
     0.174742    0.176692    0.178481    0.184082    0.197992    0.206652
     0.219803    0.226426    0.241459    0.251099    0.263089    0.266727
     0.268137    0.273431    0.286446    0.287443    0.287805    0.290235
     0.291278    0.298398    0.336803    0.337044    0.338842    0.339894
     0.339928    0.340213    0.340501    0.340600    0.341303    0.341418
     0.341598    0.342049    0.342285    0.342727    0.343271    0.343772
     0.344254    0.351955    0.398700    0.425706    0.430139    0.460128
     0.488022    0.513957    0.530839    0.532136    0.986877    0.992996

 Minimum Search - Taking Simple RFO Step
 Searching for Lamda that Minimizes Along All modes
 Value Taken    Lamda =  -0.00260901
 Calculated Step too Large.  Step scaled by  0.914892
 Step Taken.  Stepsize is  0.300000

                             Maximum     Tolerance    Cnvgd?
         Gradient           0.007583      0.000300      NO
         Displacement       0.124924      0.001200      NO
         Energy change     -0.002716      0.000001      NO


 New Cartesian Coordinates Obtained by Inverse Iteration

 Displacement from previous Coordinates is:  1.044869
 ----------------------------------------------------------------
             Standard Nuclear Orientation (Angstroms)
    I     Atom           X                Y                Z
 ----------------------------------------------------------------
    1      C      -0.0999869963     1.3524035378     0.5012591500
    2      H      -0.1408364706     0.7957691305     1.4450979313
    3      C       0.1042681871     0.3283664636    -0.6220363400
    4      H      -0.0104376717     0.8197523872    -1.5912814356
    5      O      -1.0234841229    -0.6387072468    -0.6880892632
    6      C       1.4498751100    -0.3990936216    -0.5754948006
    7      H       1.4885790431    -1.0152621891     0.3279515723
    8      H       1.5164462265    -1.0673888082    -1.4391068733
    9      C       2.6356805559     0.5753772669    -0.5493127225
   10      H       2.6250105811     1.1657618874    -1.4784572223
   11      C       3.9781855085    -0.1689263299    -0.5505806974
   12      H       4.0516633109    -0.7960308668    -1.4507568797
   13      H       4.7916255863     0.5588048647    -0.5893164261
   14      O       4.2279856289    -0.9399532618     0.6258895152
   15      C       2.4780211360     1.5358240042     0.6358731926
   16      H       3.3024918761     2.2563529190     0.6545162946
   17      H       2.5430807104     0.9636817743     1.5663647561
   18      C       1.1400393834     2.2777452242     0.5532958172
   19      H       1.0211231291     2.9433408134     1.4129997511
   20      H       1.1535592564     2.9225859656    -0.3322403138
   21      C      -1.4000771581     2.2094461614     0.4059943783
   22      H      -1.3095191182     2.8954181049     1.2580906692
   23      C      -1.5191827513     3.0692899139    -0.8638966425
   24      H      -2.4403732999     3.6545802555    -0.8304492112
   25      H      -0.6850918499     3.7659586370    -0.9680167831
   26      H      -1.5760390294     2.4609966769    -1.7690564403
   27      C      -2.7291827703     1.4630169555     0.6681334058
   28      H      -2.5762143410     0.6838894862     1.4292181945
   29      O      -3.3917180856     0.9413588564    -0.4784589829
   30      H      -3.4352091850     2.1859926137     1.0835003074
   31      H      -2.8679834442     0.2220334281    -0.8426567838
   32      H       3.6737910759    -1.7236417391     0.6176444540
   33      S      -1.1279500238    -1.9955089434     0.1899767136
   34      O      -0.4253826634    -1.8661694531     1.4422587751
   35      O      -2.5158781066    -2.3786795390     0.0876905956
   36      O      -0.2479122922    -3.0436339217    -0.7023895784
   37      H      -0.8491173235    -3.5463515283    -1.2698458912
 ----------------------------------------------------------------
 Molecular Point Group                 C1    NOp =  1
 Largest Abelian Subgroup              C1    NOp =  1
 Nuclear Repulsion Energy =  1613.3002162439 hartrees
 There are       72 alpha and       72 beta electrons
 Applying Cartesian multipole field
    Component          Value
    ---------          -----
     (2,0,0)        1.00000E-11
     (0,2,0)        2.00000E-11
     (0,0,2)       -3.00000E-11
 Nucleus-field energy     =     0.0000000507 hartrees
 Requested basis set is 6-311++G(d,p)
 There are 209 shells and 522 basis functions
 A cutoff of  1.0D-11 yielded  17618 shell pairs
 There are    108892 function pairs (    115459 Cartesian)
 Smallest overlap matrix eigenvalue = 1.21E-06

 Q-Chem warning in module stvman/mkSTV.C, line 306:

 Overlap eigenvalue is smaller than square root of threshold
 Use THRESH >= 12 to get rid of this warning

 Guess MOs from SCF MO coefficient file

 -----------------------------------------------------------------------
  General SCF calculation program by
  Eric Jon Sundstrom, Paul Horn, Yuezhi Mao, Dmitri Zuev, Alec White,
  David Stuck, Shaama M.S., Shane Yost, Joonho Lee, David Small,
  Daniel Levine, Susi Lehtola, Hugh Burton, Evgeny Epifanovsky
 -----------------------------------------------------------------------
 Exchange:     0.2000 Hartree-Fock + 0.0800 Slater + 0.7200 B88
 Correlation:  0.1900 VWN1RPA + 0.8100 LYP
 Using SG-1 standard quadrature grid
 using 6 threads for integral computing
 -------------------------------------------------------
 OpenMP Integral computing Module                
 Release: version 2.0, May 2017, Q-Chem Inc. Pleasanton 
 -------------------------------------------------------
 -------------------------------------------------------
 OpenMP BLAS3 based DFT computing Module                
 Release: version 1.0, May 2013, Q-Chem Inc. Pittsburgh 
 -------------------------------------------------------
 A restricted SCF calculation will be
 performed using DIIS
 SCF converges when DIIS error is below 1.0e-08
 ---------------------------------------
  Cycle       Energy         DIIS error
 ---------------------------------------
    1   -1242.7900183103      9.81e-04  
    2   -1242.8357196441      3.53e-04  
    3   -1242.8294230104      6.22e-04  
    4   -1242.8387671221      3.81e-05  
    5   -1242.8387835267      2.96e-05  
    6   -1242.8388040144      5.21e-06  
    7   -1242.8388045153      2.60e-06  
    8   -1242.8388046696      5.51e-07  
    9   -1242.8388046772      1.35e-07  
   10   -1242.8388046776      6.44e-08  
   11   -1242.8388046776      1.87e-08  
   12   -1242.8388046776      5.46e-09  Convergence criterion met
 ---------------------------------------
 SCF time:   CPU 938.05s  wall 164.00s 
 SCF   energy in the final basis set =    -1242.8388046776
 Total energy in the final basis set =    -1242.8388046776

 --------------------------------------------------------------

                    Orbital Energies (a.u.)
 --------------------------------------------------------------

 Alpha MOs
 -- Occupied --
-89.142 -19.213 -19.206 -19.165 -19.163 -19.134 -19.109 -10.267
-10.230 -10.213 -10.195 -10.195 -10.192 -10.185 -10.183 -10.177
-10.164  -8.199  -6.162  -6.162  -6.160  -1.213  -1.090  -1.074
 -1.067  -1.035  -1.012  -0.867  -0.813  -0.780  -0.758  -0.713
 -0.693  -0.683  -0.656  -0.626  -0.599  -0.588  -0.565  -0.545
 -0.531  -0.517  -0.510  -0.496  -0.487  -0.482  -0.476  -0.469
 -0.458  -0.448  -0.438  -0.430  -0.419  -0.410  -0.409  -0.401
 -0.392  -0.382  -0.379  -0.372  -0.367  -0.361  -0.360  -0.352
 -0.347  -0.343  -0.336  -0.327  -0.318  -0.314  -0.288  -0.269
 -- Virtual --
 -0.036  -0.018  -0.009  -0.008   0.005   0.008   0.013   0.020
  0.025   0.027   0.033   0.037   0.040   0.045   0.049   0.052
  0.057   0.061   0.066   0.070   0.072   0.075   0.076   0.078
  0.087   0.091   0.093   0.097   0.099   0.100   0.104   0.109
  0.112   0.113   0.117   0.119   0.126   0.126   0.128   0.131
  0.135   0.137   0.141   0.143   0.144   0.148   0.149   0.152
  0.153   0.157   0.160   0.163   0.165   0.166   0.171   0.174
  0.177   0.184   0.185   0.189   0.190   0.194   0.196   0.203
  0.207   0.210   0.216   0.217   0.219   0.222   0.225   0.230
  0.236   0.239   0.240   0.243   0.251   0.253   0.257   0.261
  0.265   0.267   0.269   0.272   0.282   0.283   0.285   0.288
  0.292   0.294   0.299   0.300   0.302   0.310   0.316   0.320
  0.326   0.327   0.332   0.336   0.339   0.340   0.343   0.349
  0.351   0.352   0.355   0.359   0.368   0.370   0.378   0.380
  0.383   0.388   0.392   0.397   0.405   0.413   0.421   0.426
  0.430   0.434   0.445   0.459   0.461   0.468   0.476   0.480
  0.489   0.497   0.504   0.523   0.526   0.536   0.553   0.561
  0.567   0.574   0.583   0.585   0.596   0.606   0.608   0.621
  0.625   0.632   0.643   0.648   0.655   0.669   0.673   0.678
  0.681   0.693   0.697   0.703   0.712   0.727   0.732   0.734
  0.738   0.748   0.754   0.760   0.768   0.770   0.777   0.781
  0.785   0.790   0.792   0.799   0.810   0.811   0.833   0.839
  0.846   0.873   0.881   0.909   0.917   0.928   0.939   0.964
  0.977   0.987   1.010   1.029   1.030   1.037   1.048   1.054
  1.071   1.080   1.087   1.109   1.110   1.117   1.129   1.133
  1.142   1.145   1.156   1.171   1.175   1.186   1.196   1.203
  1.217   1.221   1.234   1.240   1.249   1.277   1.287   1.296
  1.300   1.323   1.334   1.341   1.359   1.379   1.396   1.412
  1.433   1.442   1.464   1.476   1.486   1.487   1.509   1.522
  1.527   1.537   1.542   1.562   1.568   1.574   1.582   1.595
  1.598   1.602   1.607   1.613   1.622   1.630   1.634   1.641
  1.643   1.653   1.659   1.665   1.674   1.680   1.691   1.700
  1.714   1.722   1.729   1.731   1.738   1.763   1.771   1.785
  1.788   1.795   1.809   1.823   1.827   1.830   1.841   1.848
  1.857   1.871   1.873   1.904   1.915   1.925   1.929   1.952
  1.964   1.990   1.993   2.007   2.013   2.028   2.053   2.061
  2.069   2.088   2.121   2.126   2.140   2.145   2.169   2.172
  2.186   2.224   2.238   2.242   2.248   2.277   2.298   2.304
  2.319   2.342   2.368   2.384   2.393   2.406   2.417   2.430
  2.454   2.470   2.501   2.511   2.518   2.527   2.536   2.545
  2.565   2.569   2.573   2.606   2.621   2.635   2.645   2.663
  2.683   2.693   2.699   2.707   2.713   2.744   2.749   2.759
  2.773   2.778   2.788   2.798   2.803   2.811   2.813   2.830
  2.839   2.847   2.856   2.871   2.875   2.888   2.898   2.925
  2.929   2.954   2.962   2.969   2.979   2.989   2.994   3.009
  3.019   3.035   3.038   3.050   3.061   3.087   3.098   3.116
  3.130   3.139   3.149   3.169   3.174   3.182   3.198   3.218
  3.232   3.265   3.299   3.327   3.361   3.386   3.415   3.468
  3.494   3.512   3.548   3.588   3.774   3.779   3.804   3.811
  3.826   3.832   3.850   3.854   3.897   3.901   3.938   3.987
  3.991   4.034   4.042   4.100   4.126   4.204   4.266   4.279
  4.293   4.345   4.394   4.970   4.983   5.011   5.023   5.054
  5.103   5.113   5.113   5.141   5.203   5.248   5.308   5.392
  5.425   5.451   5.478   5.653   5.709   8.189  17.299  17.315
 17.502  23.779  23.832  23.842  23.862  23.878  23.893  23.919
 23.950  23.958  24.007  49.828  49.850  49.884  49.928  49.941
 49.968 189.292
 --------------------------------------------------------------

          Ground-State Mulliken Net Atomic Charges

     Atom                 Charge (a.u.)
  ----------------------------------------
      1 C                     0.259888
      2 H                     0.258009
      3 C                    -0.454169
      4 H                     0.240443
      5 O                    -0.156851
      6 C                    -1.051465
      7 H                     0.193615
      8 H                     0.218332
      9 C                     0.576869
     10 H                     0.166853
     11 C                    -0.690278
     12 H                     0.139213
     13 H                     0.194939
     14 O                    -0.219675
     15 C                    -0.603936
     16 H                     0.175613
     17 H                     0.201277
     18 C                    -0.505081
     19 H                     0.174047
     20 H                     0.123252
     21 C                     0.442209
     22 H                     0.184938
     23 C                    -0.559147
     24 H                     0.174811
     25 H                     0.126085
     26 H                     0.190695
     27 C                    -0.709167
     28 H                     0.170809
     29 O                    -0.221859
     30 H                     0.181612
     31 H                     0.304106
     32 H                     0.249381
     33 S                     0.236686
     34 O                    -0.084129
     35 O                    -0.011323
     36 O                    -0.219352
     37 H                     0.302750
  ----------------------------------------
  Sum of atomic charges =    -0.000000

 -----------------------------------------------------------------
                    Cartesian Multipole Moments
 -----------------------------------------------------------------
    Charge (ESU x 10^10)
                -0.0000
    Dipole Moment (Debye)
         X       2.7916      Y       0.6210      Z      -2.7731
       Tot       3.9836
    Quadrupole Moments (Debye-Ang)
        XX    -136.4262     XY       2.5550     YY    -103.0748
        XZ      -7.3611     YZ       9.7549     ZZ    -111.1242
    Octopole Moments (Debye-Ang^2)
       XXX       3.8551    XXY       6.1280    XYY      -3.0426
       YYY     -58.2194    XXZ     -15.6502    XYZ     -12.8101
       YYZ     -18.0482    XZZ     -11.0005    YZZ     -13.1218
       ZZZ     -10.0221
    Hexadecapole Moments (Debye-Ang^3)
      XXXX   -3933.7319   XXXY      94.3192   XXYY    -938.0563
      XYYY      25.5293   YYYY   -2164.9981   XXXZ    -171.4002
      XXYZ      42.7249   XYYZ      20.1464   YYYZ      92.4643
      XXZZ    -651.5564   XYZZ      17.8025   YYZZ    -439.7877
      XZZZ       2.4052   YZZZ      26.7779   ZZZZ    -481.6545
 -----------------------------------------------------------------
 Calculating analytic gradient of the SCF energy
 Gradient of SCF Energy
            1           2           3           4           5           6
    1   0.0010477  -0.0003949  -0.0055165  -0.0006294   0.0025734   0.0003579
    2   0.0003264   0.0000119  -0.0024071   0.0004977   0.0059811   0.0000267
    3   0.0025790  -0.0001076  -0.0001537  -0.0000477  -0.0021603   0.0000676
            7           8           9          10          11          12
    1  -0.0004315  -0.0006892   0.0000240   0.0000927  -0.0006322  -0.0002066
    2  -0.0008415   0.0000320  -0.0006070   0.0001399   0.0001599   0.0001341
    3   0.0010376   0.0000644   0.0007219  -0.0000143  -0.0007553  -0.0007890
           13          14          15          16          17          18
    1  -0.0002543  -0.0003479   0.0009071   0.0001386   0.0001279  -0.0003437
    2  -0.0002692  -0.0021444   0.0007508  -0.0002498   0.0000266   0.0001246
    3   0.0002974   0.0010067   0.0001261   0.0003662  -0.0005978  -0.0009336
           19          20          21          22          23          24
    1  -0.0004632  -0.0001540  -0.0002777   0.0003343  -0.0006444   0.0002653
    2  -0.0004420   0.0002769  -0.0004978  -0.0010538  -0.0000459  -0.0003600
    3  -0.0003760   0.0000217   0.0004225  -0.0001226  -0.0006436  -0.0001786
           25          26          27          28          29          30
    1   0.0002009   0.0000129   0.0008331   0.0009635  -0.0000571   0.0005563
    2  -0.0001421   0.0001526   0.0012604  -0.0003626  -0.0032110   0.0004376
    3   0.0000619   0.0000630  -0.0001072   0.0006052  -0.0005940  -0.0003113
           31          32          33          34          35          36
    1  -0.0012956   0.0013618   0.0014892   0.0011792  -0.0001825  -0.0013280
    2   0.0020762   0.0018296  -0.0022608  -0.0009794   0.0014463   0.0002403
    3  -0.0014215   0.0002091   0.0036574  -0.0009167  -0.0010893  -0.0017050
           37
    1   0.0013829
    2  -0.0000571
    3   0.0017175
 Max gradient component =       5.981E-03
 RMS gradient           =       1.255E-03
 Gradient time:  CPU 228.39 s  wall 38.50 s
 Geometry Optimization Parameters
   NAtoms,    NIC,     NZ,  NCons,   NDum,   NFix, NCnnct, MaxDiis
       37     286       0       0       0       0       0       0

 Cartesian Hessian Update
 Hessian Updated using BFGS Update


** GEOMETRY OPTIMIZATION IN DELOCALIZED INTERNAL COORDINATES **
   Searching for a Minimum

   Optimization Cycle:   4

                       Coordinates (Angstroms)
     ATOM                X               Y               Z
      1  C        -0.0999869963    1.3524035378    0.5012591500
      2  H        -0.1408364706    0.7957691305    1.4450979313
      3  C         0.1042681871    0.3283664636   -0.6220363400
      4  H        -0.0104376717    0.8197523872   -1.5912814356
      5  O        -1.0234841229   -0.6387072468   -0.6880892632
      6  C         1.4498751100   -0.3990936216   -0.5754948006
      7  H         1.4885790431   -1.0152621891    0.3279515723
      8  H         1.5164462265   -1.0673888082   -1.4391068733
      9  C         2.6356805559    0.5753772669   -0.5493127225
     10  H         2.6250105811    1.1657618874   -1.4784572223
     11  C         3.9781855085   -0.1689263299   -0.5505806974
     12  H         4.0516633109   -0.7960308668   -1.4507568797
     13  H         4.7916255863    0.5588048647   -0.5893164261
     14  O         4.2279856289   -0.9399532618    0.6258895152
     15  C         2.4780211360    1.5358240042    0.6358731926
     16  H         3.3024918761    2.2563529190    0.6545162946
     17  H         2.5430807104    0.9636817743    1.5663647561
     18  C         1.1400393834    2.2777452242    0.5532958172
     19  H         1.0211231291    2.9433408134    1.4129997511
     20  H         1.1535592564    2.9225859656   -0.3322403138
     21  C        -1.4000771581    2.2094461614    0.4059943783
     22  H        -1.3095191182    2.8954181049    1.2580906692
     23  C        -1.5191827513    3.0692899139   -0.8638966425
     24  H        -2.4403732999    3.6545802555   -0.8304492112
     25  H        -0.6850918499    3.7659586370   -0.9680167831
     26  H        -1.5760390294    2.4609966769   -1.7690564403
     27  C        -2.7291827703    1.4630169555    0.6681334058
     28  H        -2.5762143410    0.6838894862    1.4292181945
     29  O        -3.3917180856    0.9413588564   -0.4784589829
     30  H        -3.4352091850    2.1859926137    1.0835003074
     31  H        -2.8679834442    0.2220334281   -0.8426567838
     32  H         3.6737910759   -1.7236417391    0.6176444540
     33  S        -1.1279500238   -1.9955089434    0.1899767136
     34  O        -0.4253826634   -1.8661694531    1.4422587751
     35  O        -2.5158781066   -2.3786795390    0.0876905956
     36  O        -0.2479122922   -3.0436339217   -0.7023895784
     37  H        -0.8491173235   -3.5463515283   -1.2698458912
   Point Group: c1    Number of degrees of freedom:   105


   Energy is  -1242.838804678

 Hessian Updated using BFGS Update

103 Hessian modes will be used to form the next step
  Hessian Eigenvalues:
     0.002267    0.004357    0.004608    0.004651    0.006066    0.006483
     0.008034    0.012146    0.013092    0.014180    0.016070    0.017010
     0.019545    0.022746    0.032660    0.034529    0.037572    0.038032
     0.040741    0.044933    0.045526    0.047344    0.047801    0.048708
     0.049255    0.050146    0.051837    0.052472    0.053881    0.055060
     0.056277    0.057582    0.057756    0.058963    0.061080    0.067930
     0.077744    0.081192    0.083898    0.084318    0.091715    0.110040
     0.116956    0.118030    0.133520    0.138966    0.140303    0.145056
     0.153361    0.154208    0.157538    0.159168    0.159993    0.160617
     0.161615    0.166227    0.177960    0.180845    0.184400    0.198005
     0.206751    0.213350    0.219928    0.241469    0.251002    0.263187
     0.267788    0.271122    0.277283    0.286479    0.287422    0.288400
     0.290270    0.290627    0.296394    0.336755    0.338407    0.339208
     0.339812    0.339983    0.340028    0.340346    0.340581    0.341168
     0.341410    0.341602    0.341912    0.342242    0.342409    0.343400
     0.343526    0.344243    0.375983    0.395920    0.423032    0.425919
     0.458519    0.488849    0.510615    0.526204    0.531108    0.986902
     0.992989

 Minimum Search - Taking Simple RFO Step
 Searching for Lamda that Minimizes Along All modes
 Value Taken    Lamda =  -0.00134351
 Step Taken.  Stepsize is  0.257504

                             Maximum     Tolerance    Cnvgd?
         Gradient           0.005325      0.000300      NO
         Displacement       0.079378      0.001200      NO
         Energy change     -0.000877      0.000001      NO


 New Cartesian Coordinates Obtained by Inverse Iteration

 Displacement from previous Coordinates is:  0.687982
 ----------------------------------------------------------------
             Standard Nuclear Orientation (Angstroms)
    I     Atom           X                Y                Z
 ----------------------------------------------------------------
    1      C      -0.1078685016     1.3444166370     0.4839439699
    2      H      -0.1593953628     0.7736303005     1.4192996941
    3      C       0.1105879385     0.3309260606    -0.6492494937
    4      H      -0.0029797880     0.8225793446    -1.6178575701
    5      O      -1.0143110816    -0.6542873071    -0.7250726275
    6      C       1.4565982460    -0.3924734300    -0.6043377659
    7      H       1.4915079891    -1.0172435832     0.2919500267
    8      H       1.5377875677    -1.0497875963    -1.4750645544
    9      C       2.6389157618     0.5844911280    -0.5520695843
   10      H       2.6415755978     1.1901885371    -1.4712349692
   11      C       3.9796944184    -0.1598251275    -0.5473979989
   12      H       4.0738636262    -0.7611594861    -1.4616752006
   13      H       4.7986768933     0.5640248993    -0.5410424490
   14      O       4.1824521617    -0.9764392619     0.6040329223
   15      C       2.4676101953     1.5176583724     0.6522545541
   16      H       3.2898703662     2.2397659767     0.6901395275
   17      H       2.5234416198     0.9294420776     1.5746588890
   18      C       1.1359424045     2.2634726024     0.5706231990
   19      H       1.0145201406     2.9174646281     1.4401075004
   20      H       1.1635183591     2.9215641105    -0.3045904219
   21      C      -1.3961772240     2.2204177430     0.3950840161
   22      H      -1.2831435034     2.9291206185     1.2272062773
   23      C      -1.5254910708     3.0549050747    -0.8891457147
   24      H      -2.4341886938     3.6603344887    -0.8457713458
   25      H      -0.6805808443     3.7319044988    -1.0298532082
   26      H      -1.6179983098     2.4255013132    -1.7774513835
   27      C      -2.7328651970     1.5079978516     0.7042727034
   28      H      -2.5929207839     0.7601510140     1.4970940369
   29      O      -3.3912636630     0.9463436047    -0.4204248716
   30      H      -3.4294454964     2.2583603616     1.0870123806
   31      H      -2.8905972201     0.1768074850    -0.7132792113
   32      H       3.6201923450    -1.7556700142     0.5440901859
   33      S      -1.1343307613    -1.9909607488     0.1744420287
   34      O      -0.5134849320    -1.8199104062     1.4645222632
   35      O      -2.4975745175    -2.4355068013     0.0084516076
   36      O      -0.1798051433    -3.0408020458    -0.6376572705
   37      H      -0.7324839351    -3.5490030405    -1.2516979555
 ----------------------------------------------------------------
 Molecular Point Group                 C1    NOp =  1
 Largest Abelian Subgroup              C1    NOp =  1
 Nuclear Repulsion Energy =  1613.1366945841 hartrees
 There are       72 alpha and       72 beta electrons
 Applying Cartesian multipole field
    Component          Value
    ---------          -----
     (2,0,0)        1.00000E-11
     (0,2,0)        2.00000E-11
     (0,0,2)       -3.00000E-11
 Nucleus-field energy     =     0.0000000505 hartrees
 Requested basis set is 6-311++G(d,p)
 There are 209 shells and 522 basis functions
 A cutoff of  1.0D-11 yielded  17625 shell pairs
 There are    108918 function pairs (    115485 Cartesian)
 Smallest overlap matrix eigenvalue = 1.19E-06

 Q-Chem warning in module stvman/mkSTV.C, line 306:

 Overlap eigenvalue is smaller than square root of threshold
 Use THRESH >= 12 to get rid of this warning

 Guess MOs from SCF MO coefficient file

 -----------------------------------------------------------------------
  General SCF calculation program by
  Eric Jon Sundstrom, Paul Horn, Yuezhi Mao, Dmitri Zuev, Alec White,
  David Stuck, Shaama M.S., Shane Yost, Joonho Lee, David Small,
  Daniel Levine, Susi Lehtola, Hugh Burton, Evgeny Epifanovsky
 -----------------------------------------------------------------------
 Exchange:     0.2000 Hartree-Fock + 0.0800 Slater + 0.7200 B88
 Correlation:  0.1900 VWN1RPA + 0.8100 LYP
 Using SG-1 standard quadrature grid
 using 6 threads for integral computing
 -------------------------------------------------------
 OpenMP Integral computing Module                
 Release: version 2.0, May 2017, Q-Chem Inc. Pleasanton 
 -------------------------------------------------------
 -------------------------------------------------------
 OpenMP BLAS3 based DFT computing Module                
 Release: version 1.0, May 2013, Q-Chem Inc. Pittsburgh 
 -------------------------------------------------------
 A restricted SCF calculation will be
 performed using DIIS
 SCF converges when DIIS error is below 1.0e-08
 ---------------------------------------
  Cycle       Energy         DIIS error
 ---------------------------------------
    1   -1242.8183908517      6.49e-04  
    2   -1242.8381630872      2.07e-04  
    3   -1242.8356471457      3.84e-04  
    4   -1242.8392201012      3.32e-05  
    5   -1242.8392423620      1.67e-05  
    6   -1242.8392488898      3.31e-06  
    7   -1242.8392491302      1.26e-06  
    8   -1242.8392491646      4.44e-07  
    9   -1242.8392491691      8.33e-08  
   10   -1242.8392491693      3.96e-08  
   11   -1242.8392491692      1.42e-08  
   12   -1242.8392491693      5.05e-09  Convergence criterion met
 ---------------------------------------
 SCF time:   CPU 937.92s  wall 164.00s 
 SCF   energy in the final basis set =    -1242.8392491693
 Total energy in the final basis set =    -1242.8392491693

 --------------------------------------------------------------

                    Orbital Energies (a.u.)
 --------------------------------------------------------------

 Alpha MOs
 -- Occupied --
-89.142 -19.211 -19.207 -19.164 -19.162 -19.135 -19.109 -10.269
-10.230 -10.213 -10.196 -10.195 -10.194 -10.185 -10.183 -10.177
-10.164  -8.198  -6.162  -6.161  -6.160  -1.213  -1.089  -1.074
 -1.066  -1.036  -1.014  -0.868  -0.813  -0.781  -0.758  -0.712
 -0.693  -0.683  -0.656  -0.626  -0.599  -0.588  -0.565  -0.545
 -0.530  -0.518  -0.510  -0.497  -0.487  -0.482  -0.477  -0.470
 -0.459  -0.448  -0.440  -0.431  -0.420  -0.411  -0.408  -0.401
 -0.393  -0.382  -0.379  -0.373  -0.365  -0.361  -0.361  -0.352
 -0.348  -0.343  -0.337  -0.328  -0.320  -0.315  -0.289  -0.269
 -- Virtual --
 -0.036  -0.019  -0.009  -0.008   0.004   0.007   0.013   0.020
  0.026   0.026   0.033   0.037   0.041   0.045   0.051   0.052
  0.058   0.062   0.065   0.069   0.071   0.075   0.076   0.078
  0.086   0.091   0.093   0.097   0.098   0.101   0.103   0.108
  0.112   0.113   0.117   0.119   0.125   0.126   0.129   0.130
  0.135   0.137   0.140   0.142   0.144   0.147   0.149   0.152
  0.152   0.156   0.158   0.163   0.164   0.166   0.170   0.174
  0.176   0.184   0.185   0.188   0.191   0.194   0.196   0.201
  0.206   0.210   0.217   0.218   0.220   0.221   0.224   0.230
  0.236   0.238   0.239   0.243   0.251   0.253   0.257   0.260
  0.264   0.267   0.270   0.273   0.281   0.284   0.285   0.288
  0.293   0.293   0.298   0.300   0.301   0.310   0.315   0.318
  0.324   0.327   0.332   0.336   0.338   0.341   0.342   0.349
  0.351   0.352   0.356   0.360   0.368   0.369   0.376   0.379
  0.383   0.389   0.392   0.396   0.407   0.410   0.421   0.425
  0.430   0.437   0.446   0.459   0.463   0.471   0.478   0.480
  0.489   0.495   0.503   0.518   0.528   0.536   0.554   0.562
  0.565   0.573   0.583   0.587   0.596   0.602   0.609   0.620
  0.623   0.631   0.642   0.646   0.655   0.667   0.673   0.678
  0.682   0.693   0.696   0.702   0.711   0.727   0.728   0.731
  0.736   0.745   0.752   0.758   0.768   0.769   0.778   0.780
  0.784   0.788   0.792   0.798   0.806   0.809   0.834   0.840
  0.846   0.875   0.882   0.907   0.916   0.929   0.935   0.965
  0.981   0.988   1.012   1.029   1.031   1.038   1.045   1.054
  1.075   1.080   1.090   1.105   1.111   1.116   1.129   1.133
  1.143   1.147   1.159   1.166   1.174   1.184   1.197   1.202
  1.216   1.221   1.236   1.242   1.249   1.277   1.285   1.293
  1.300   1.326   1.336   1.341   1.359   1.378   1.394   1.412
  1.434   1.439   1.466   1.476   1.485   1.487   1.510   1.520
  1.525   1.536   1.543   1.564   1.565   1.571   1.581   1.591
  1.596   1.600   1.607   1.610   1.620   1.627   1.632   1.642
  1.644   1.653   1.659   1.665   1.676   1.677   1.692   1.702
  1.717   1.723   1.724   1.731   1.737   1.759   1.769   1.781
  1.784   1.798   1.804   1.820   1.822   1.831   1.843   1.848
  1.862   1.868   1.877   1.902   1.915   1.921   1.929   1.955
  1.966   1.989   1.991   2.009   2.010   2.023   2.054   2.063
  2.073   2.088   2.122   2.125   2.139   2.143   2.169   2.171
  2.191   2.222   2.238   2.242   2.246   2.279   2.298   2.304
  2.319   2.340   2.368   2.386   2.392   2.406   2.417   2.429
  2.453   2.469   2.502   2.510   2.518   2.526   2.535   2.544
  2.565   2.565   2.575   2.608   2.622   2.639   2.646   2.666
  2.683   2.691   2.700   2.704   2.715   2.743   2.750   2.759
  2.771   2.779   2.788   2.800   2.805   2.811   2.812   2.831
  2.840   2.847   2.859   2.867   2.881   2.887   2.898   2.921
  2.933   2.957   2.962   2.971   2.977   2.988   2.996   3.009
  3.021   3.033   3.038   3.049   3.060   3.089   3.099   3.116
  3.130   3.133   3.145   3.168   3.181   3.183   3.198   3.216
  3.231   3.264   3.298   3.327   3.360   3.388   3.417   3.466
  3.493   3.511   3.548   3.588   3.774   3.779   3.805   3.810
  3.817   3.833   3.851   3.856   3.887   3.899   3.928   3.976
  3.993   4.036   4.049   4.099   4.122   4.202   4.262   4.283
  4.291   4.348   4.393   4.970   4.989   5.008   5.021   5.053
  5.105   5.111   5.115   5.142   5.196   5.238   5.307   5.392
  5.414   5.455   5.474   5.649   5.711   8.192  17.300  17.320
 17.501  23.777  23.834  23.840  23.862  23.879  23.891  23.918
 23.949  23.959  24.006  49.830  49.850  49.885  49.926  49.940
 49.968 189.296
 --------------------------------------------------------------

          Ground-State Mulliken Net Atomic Charges

     Atom                 Charge (a.u.)
  ----------------------------------------
      1 C                     0.224382
      2 H                     0.265858
      3 C                    -0.469385
      4 H                     0.240747
      5 O                    -0.131789
      6 C                    -1.016295
      7 H                     0.192852
      8 H                     0.220981
      9 C                     0.578744
     10 H                     0.169450
     11 C                    -0.693217
     12 H                     0.140545
     13 H                     0.192781
     14 O                    -0.217893
     15 C                    -0.601082
     16 H                     0.175073
     17 H                     0.202206
     18 C                    -0.528761
     19 H                     0.172254
     20 H                     0.126620
     21 C                     0.447025
     22 H                     0.183391
     23 C                    -0.561066
     24 H                     0.171955
     25 H                     0.123473
     26 H                     0.196059
     27 C                    -0.687644
     28 H                     0.166911
     29 O                    -0.211782
     30 H                     0.182679
     31 H                     0.287290
     32 H                     0.249743
     33 S                     0.245899
     34 O                    -0.081102
     35 O                    -0.033040
     36 O                    -0.223281
     37 H                     0.299418
  ----------------------------------------
  Sum of atomic charges =    -0.000000

 -----------------------------------------------------------------
                    Cartesian Multipole Moments
 -----------------------------------------------------------------
    Charge (ESU x 10^10)
                -0.0000
    Dipole Moment (Debye)
         X       3.0126      Y       0.7923      Z      -2.7910
       Tot       4.1825
    Quadrupole Moments (Debye-Ang)
        XX    -135.8768     XY       2.0543     YY    -103.4075
        XZ      -7.9268     YZ       9.9003     ZZ    -111.4045
    Octopole Moments (Debye-Ang^2)
       XXX       7.5579    XXY       9.3439    XYY      -0.4066
       YYY     -56.1011    XXZ     -14.2906    XYZ     -10.4315
       YYZ     -18.1123    XZZ      -9.4971    YZZ     -12.7561
       ZZZ      -9.1666
    Hexadecapole Moments (Debye-Ang^3)
      XXXX   -3889.9606   XXXY     102.6547   XXYY    -944.5899
      XYYY      16.6484   YYYY   -2171.4445   XXXZ    -163.1466
      XXYZ      40.5071   XYYZ      16.2120   YYYZ      90.0376
      XXZZ    -651.9391   XYZZ      18.0776   YYZZ    -440.5407
      XZZZ       6.9282   YZZZ      24.0155   ZZZZ    -486.6851
 -----------------------------------------------------------------
 Calculating analytic gradient of the SCF energy
 Gradient of SCF Energy
            1           2           3           4           5           6
    1   0.0000305  -0.0000672  -0.0026425   0.0004793   0.0030255   0.0002140
    2  -0.0000295  -0.0002420  -0.0014503   0.0004059   0.0032861  -0.0003818
    3   0.0000028   0.0001766  -0.0006804  -0.0001637  -0.0017564   0.0000429
            7           8           9          10          11          12
    1  -0.0002244   0.0000605  -0.0002757   0.0006798   0.0001279  -0.0002004
    2  -0.0000115  -0.0000436  -0.0007495  -0.0002716   0.0013848  -0.0002923
    3   0.0001627  -0.0000245   0.0002276  -0.0002788  -0.0003014   0.0005432
           13          14          15          16          17          18
    1   0.0002354  -0.0002733  -0.0005860  -0.0002720  -0.0000816   0.0001927
    2   0.0002159   0.0004786   0.0002215  -0.0000973   0.0000450  -0.0004575
    3  -0.0002048  -0.0006740  -0.0000385   0.0000019   0.0003950   0.0000797
           19          20          21          22          23          24
    1   0.0002049   0.0001032  -0.0000821  -0.0007147   0.0003744  -0.0002066
    2   0.0004079  -0.0003338  -0.0014321   0.0000939   0.0005116  -0.0002143
    3   0.0001512   0.0000650  -0.0015749  -0.0000405   0.0005531   0.0000687
           25          26          27          28          29          30
    1  -0.0000547   0.0000291  -0.0000339  -0.0001730   0.0007096   0.0000809
    2   0.0000149  -0.0003088   0.0001301  -0.0001708   0.0016066   0.0001284
    3  -0.0001418  -0.0001467   0.0007846  -0.0000515   0.0010916  -0.0002576
           31          32          33          34          35          36
    1   0.0005532  -0.0007593  -0.0010711  -0.0000398   0.0014816  -0.0009282
    2  -0.0004422  -0.0004397   0.0029250  -0.0020213  -0.0019440   0.0006743
    3   0.0001837  -0.0001056   0.0019303  -0.0000651  -0.0000630   0.0001127
           37
    1   0.0001040
    2  -0.0011964
    3  -0.0000042
 Max gradient component =       3.286E-03
 RMS gradient           =       8.379E-04
 Gradient time:  CPU 228.23 s  wall 38.47 s
 Geometry Optimization Parameters
   NAtoms,    NIC,     NZ,  NCons,   NDum,   NFix, NCnnct, MaxDiis
       37     286       0       0       0       0       0       0

 Cartesian Hessian Update
 Hessian Updated using BFGS Update


** GEOMETRY OPTIMIZATION IN DELOCALIZED INTERNAL COORDINATES **
   Searching for a Minimum

   Optimization Cycle:   5

                       Coordinates (Angstroms)
     ATOM                X               Y               Z
      1  C        -0.1078685016    1.3444166370    0.4839439699
      2  H        -0.1593953628    0.7736303005    1.4192996941
      3  C         0.1105879385    0.3309260606   -0.6492494937
      4  H        -0.0029797880    0.8225793446   -1.6178575701
      5  O        -1.0143110816   -0.6542873071   -0.7250726275
      6  C         1.4565982460   -0.3924734300   -0.6043377659
      7  H         1.4915079891   -1.0172435832    0.2919500267
      8  H         1.5377875677   -1.0497875963   -1.4750645544
      9  C         2.6389157618    0.5844911280   -0.5520695843
     10  H         2.6415755978    1.1901885371   -1.4712349692
     11  C         3.9796944184   -0.1598251275   -0.5473979989
     12  H         4.0738636262   -0.7611594861   -1.4616752006
     13  H         4.7986768933    0.5640248993   -0.5410424490
     14  O         4.1824521617   -0.9764392619    0.6040329223
     15  C         2.4676101953    1.5176583724    0.6522545541
     16  H         3.2898703662    2.2397659767    0.6901395275
     17  H         2.5234416198    0.9294420776    1.5746588890
     18  C         1.1359424045    2.2634726024    0.5706231990
     19  H         1.0145201406    2.9174646281    1.4401075004
     20  H         1.1635183591    2.9215641105   -0.3045904219
     21  C        -1.3961772240    2.2204177430    0.3950840161
     22  H        -1.2831435034    2.9291206185    1.2272062773
     23  C        -1.5254910708    3.0549050747   -0.8891457147
     24  H        -2.4341886938    3.6603344887   -0.8457713458
     25  H        -0.6805808443    3.7319044988   -1.0298532082
     26  H        -1.6179983098    2.4255013132   -1.7774513835
     27  C        -2.7328651970    1.5079978516    0.7042727034
     28  H        -2.5929207839    0.7601510140    1.4970940369
     29  O        -3.3912636630    0.9463436047   -0.4204248716
     30  H        -3.4294454964    2.2583603616    1.0870123806
     31  H        -2.8905972201    0.1768074850   -0.7132792113
     32  H         3.6201923450   -1.7556700142    0.5440901859
     33  S        -1.1343307613   -1.9909607488    0.1744420287
     34  O        -0.5134849320   -1.8199104062    1.4645222632
     35  O        -2.4975745175   -2.4355068013    0.0084516076
     36  O        -0.1798051433   -3.0408020458   -0.6376572705
     37  H        -0.7324839351   -3.5490030405   -1.2516979555
   Point Group: c1    Number of degrees of freedom:   105


   Energy is  -1242.839249169

 Hessian Updated using BFGS Update

104 Hessian modes will be used to form the next step
  Hessian Eigenvalues:
     0.002677    0.004388    0.004622    0.004680    0.006157    0.006465
     0.008033    0.011961    0.013084    0.014075    0.015622    0.018155
     0.019561    0.023757    0.033179    0.034207    0.037503    0.037990
     0.040640    0.045100    0.045661    0.047439    0.047696    0.048727
     0.049356    0.050551    0.052088    0.053550    0.053933    0.055118
     0.056297    0.057580    0.058118    0.058899    0.061252    0.068039
     0.077912    0.081312    0.083614    0.084419    0.091722    0.110045
     0.116926    0.117963    0.133926    0.138604    0.140508    0.144040
     0.152509    0.154089    0.157658    0.159761    0.159994    0.160170
     0.161055    0.163783    0.174812    0.178529    0.181774    0.187571
     0.198026    0.211023    0.215773    0.226886    0.242435    0.251095
     0.263718    0.267751    0.270494    0.277784    0.286278    0.287088
     0.289754    0.290282    0.292218    0.295007    0.321928    0.336860
     0.338572    0.339844    0.339925    0.340209    0.340456    0.340651
     0.341034    0.341452    0.341495    0.341749    0.342160    0.342788
     0.343148    0.343816    0.344202    0.344510    0.389961    0.425363
     0.432243    0.461993    0.487558    0.511843    0.528205    0.531114
     0.987185    0.992927

 Minimum Search - Taking Simple RFO Step
 Searching for Lamda that Minimizes Along All modes
 Value Taken    Lamda =  -0.00065864
 Step Taken.  Stepsize is  0.276947

                             Maximum     Tolerance    Cnvgd?
         Gradient           0.002808      0.000300      NO
         Displacement       0.110913      0.001200      NO
         Energy change     -0.000444      0.000001      NO


 New Cartesian Coordinates Obtained by Inverse Iteration

 Displacement from previous Coordinates is:  0.916171
 ----------------------------------------------------------------
             Standard Nuclear Orientation (Angstroms)
    I     Atom           X                Y                Z
 ----------------------------------------------------------------
    1      C      -0.1106025727     1.3338374310     0.4932011572
    2      H      -0.1537505018     0.7694127615     1.4325286669
    3      C       0.1044892683     0.3073909519    -0.6294922792
    4      H      -0.0285298879     0.7827942045    -1.6029660258
    5      O      -1.0255369507    -0.6862954122    -0.6824712723
    6      C       1.4572890411    -0.4034939853    -0.5995405588
    7      H       1.5139545964    -1.0210504347     0.2996339233
    8      H       1.5329437429    -1.0650677377    -1.4673868529
    9      C       2.6310245726     0.5851645033    -0.5713710253
   10      H       2.6092705962     1.1887222912    -1.4916231220
   11      C       3.9809837894    -0.1459527051    -0.5850636058
   12      H       4.0697139364    -0.7472169401    -1.5001104835
   13      H       4.7896331118     0.5890862295    -0.5939716718
   14      O       4.2184103784    -0.9536870857     0.5663557527
   15      C       2.4695148940     1.5198041607     0.6324425714
   16      H       3.2873246938     2.2479568230     0.6563991733
   17      H       2.5434463850     0.9331544823     1.5544450473
   18      C       1.1316284797     2.2574808180     0.5679112874
   19      H       1.0162876868     2.9085516072     1.4401923260
   20      H       1.1450789674     2.9183092263    -0.3058423519
   21      C      -1.4027442279     2.2070321226     0.4093007723
   22      H      -1.3247933359     2.8658662323     1.2858115314
   23      C      -1.4888977833     3.1175790715    -0.8261056263
   24      H      -2.3976854688     3.7225315525    -0.7762847736
   25      H      -0.6396039579     3.8000007377    -0.8960441886
   26      H      -1.5520238790     2.5443480464    -1.7537696493
   27      C      -2.7465500159     1.4663473607     0.6167464282
   28      H      -2.6340412137     0.6789526423     1.3744315423
   29      O      -3.3485405163     0.9570222245    -0.5639513090
   30      H      -3.4691488692     2.1871364529     1.0082656659
   31      H      -2.8358337795     0.1975243566    -0.8617773889
   32      H       3.6747427946    -1.7466717628     0.5175898181
   33      S      -1.1626296796    -1.9983253052     0.2441627662
   34      O      -0.5605970948    -1.7836267386     1.5368099571
   35      O      -2.5319524068    -2.4238262890     0.0754754591
   36      O      -0.2028504854    -3.0733970834    -0.5301411205
   37      H      -0.7495747064    -3.5689949312    -1.1594783548
 ----------------------------------------------------------------
 Molecular Point Group                 C1    NOp =  1
 Largest Abelian Subgroup              C1    NOp =  1
 Nuclear Repulsion Energy =  1611.5436787089 hartrees
 There are       72 alpha and       72 beta electrons
 Applying Cartesian multipole field
    Component          Value
    ---------          -----
     (2,0,0)        1.00000E-11
     (0,2,0)        2.00000E-11
     (0,0,2)       -3.00000E-11
 Nucleus-field energy     =     0.0000000509 hartrees
 Requested basis set is 6-311++G(d,p)
 There are 209 shells and 522 basis functions
 A cutoff of  1.0D-11 yielded  17617 shell pairs
 There are    108884 function pairs (    115449 Cartesian)
 Smallest overlap matrix eigenvalue = 1.19E-06

 Q-Chem warning in module stvman/mkSTV.C, line 306:

 Overlap eigenvalue is smaller than square root of threshold
 Use THRESH >= 12 to get rid of this warning

 Guess MOs from SCF MO coefficient file

 -----------------------------------------------------------------------
  General SCF calculation program by
  Eric Jon Sundstrom, Paul Horn, Yuezhi Mao, Dmitri Zuev, Alec White,
  David Stuck, Shaama M.S., Shane Yost, Joonho Lee, David Small,
  Daniel Levine, Susi Lehtola, Hugh Burton, Evgeny Epifanovsky
 -----------------------------------------------------------------------
 Exchange:     0.2000 Hartree-Fock + 0.0800 Slater + 0.7200 B88
 Correlation:  0.1900 VWN1RPA + 0.8100 LYP
 Using SG-1 standard quadrature grid
 using 6 threads for integral computing
 -------------------------------------------------------
 OpenMP Integral computing Module                
 Release: version 2.0, May 2017, Q-Chem Inc. Pleasanton 
 -------------------------------------------------------
 -------------------------------------------------------
 OpenMP BLAS3 based DFT computing Module                
 Release: version 1.0, May 2013, Q-Chem Inc. Pittsburgh 
 -------------------------------------------------------
 A restricted SCF calculation will be
 performed using DIIS
 SCF converges when DIIS error is below 1.0e-08
 ---------------------------------------
  Cycle       Energy         DIIS error
 ---------------------------------------
    1   -1242.8269972661      5.26e-04  
    2   -1242.8391135691      1.06e-04  
    3   -1242.8386683757      1.79e-04  
    4   -1242.8394196228      2.27e-05  
    5   -1242.8394284154      1.35e-05  
    6   -1242.8394326608      2.68e-06  
    7   -1242.8394328176      1.00e-06  
    8   -1242.8394328406      3.19e-07  
    9   -1242.8394328431      5.18e-08  
   10   -1242.8394328430      2.08e-08  
   11   -1242.8394328432      9.03e-09  Convergence criterion met
 ---------------------------------------
 SCF time:   CPU 858.73s  wall 151.00s 
 SCF   energy in the final basis set =    -1242.8394328432
 Total energy in the final basis set =    -1242.8394328432

 --------------------------------------------------------------

                    Orbital Energies (a.u.)
 --------------------------------------------------------------

 Alpha MOs
 -- Occupied --
-89.141 -19.213 -19.205 -19.163 -19.162 -19.136 -19.109 -10.270
-10.231 -10.212 -10.196 -10.196 -10.195 -10.185 -10.183 -10.178
-10.163  -8.198  -6.161  -6.160  -6.159  -1.212  -1.088  -1.072
 -1.064  -1.037  -1.014  -0.868  -0.813  -0.781  -0.758  -0.712
 -0.693  -0.683  -0.656  -0.627  -0.599  -0.588  -0.565  -0.544
 -0.530  -0.519  -0.510  -0.496  -0.487  -0.482  -0.476  -0.469
 -0.459  -0.448  -0.439  -0.431  -0.419  -0.411  -0.407  -0.401
 -0.393  -0.383  -0.379  -0.372  -0.365  -0.361  -0.360  -0.352
 -0.349  -0.342  -0.336  -0.328  -0.320  -0.315  -0.290  -0.269
 -- Virtual --
 -0.036  -0.019  -0.009  -0.008   0.004   0.008   0.013   0.020
  0.026   0.026   0.034   0.037   0.041   0.045   0.051   0.052
  0.057   0.062   0.065   0.069   0.071   0.075   0.076   0.077
  0.086   0.091   0.092   0.097   0.098   0.100   0.102   0.108
  0.112   0.113   0.116   0.120   0.126   0.127   0.128   0.130
  0.134   0.137   0.140   0.143   0.144   0.147   0.149   0.151
  0.152   0.156   0.159   0.163   0.166   0.167   0.171   0.174
  0.176   0.183   0.185   0.188   0.189   0.193   0.195   0.201
  0.207   0.209   0.215   0.218   0.220   0.222   0.225   0.229
  0.236   0.238   0.239   0.243   0.251   0.252   0.258   0.261
  0.265   0.266   0.270   0.272   0.281   0.283   0.285   0.289
  0.292   0.293   0.297   0.300   0.301   0.310   0.315   0.319
  0.324   0.327   0.332   0.336   0.337   0.340   0.343   0.348
  0.351   0.353   0.354   0.360   0.367   0.369   0.376   0.380
  0.386   0.389   0.392   0.396   0.404   0.410   0.421   0.424
  0.430   0.435   0.445   0.456   0.461   0.468   0.476   0.479
  0.489   0.495   0.502   0.519   0.529   0.537   0.553   0.561
  0.566   0.573   0.581   0.588   0.596   0.603   0.607   0.619
  0.626   0.630   0.643   0.648   0.654   0.668   0.670   0.675
  0.681   0.693   0.697   0.701   0.712   0.725   0.728   0.733
  0.738   0.746   0.752   0.759   0.766   0.767   0.777   0.781
  0.783   0.790   0.791   0.800   0.808   0.810   0.832   0.838
  0.848   0.878   0.882   0.907   0.912   0.929   0.936   0.965
  0.975   0.990   1.011   1.026   1.031   1.039   1.045   1.058
  1.070   1.077   1.091   1.108   1.110   1.122   1.128   1.134
  1.141   1.147   1.155   1.168   1.174   1.185   1.197   1.206
  1.217   1.222   1.237   1.242   1.246   1.275   1.283   1.295
  1.298   1.327   1.337   1.342   1.359   1.378   1.394   1.407
  1.436   1.438   1.465   1.474   1.488   1.490   1.511   1.519
  1.524   1.533   1.543   1.561   1.565   1.570   1.584   1.592
  1.596   1.598   1.606   1.611   1.621   1.627   1.634   1.640
  1.642   1.654   1.656   1.664   1.672   1.677   1.692   1.702
  1.713   1.722   1.725   1.732   1.739   1.761   1.770   1.778
  1.789   1.796   1.807   1.817   1.825   1.830   1.839   1.846
  1.858   1.865   1.875   1.902   1.915   1.923   1.925   1.951
  1.962   1.987   1.993   2.005   2.010   2.024   2.056   2.061
  2.075   2.084   2.121   2.124   2.139   2.147   2.171   2.172
  2.188   2.222   2.239   2.243   2.245   2.279   2.304   2.306
  2.318   2.339   2.366   2.383   2.392   2.409   2.417   2.428
  2.455   2.468   2.500   2.510   2.517   2.527   2.534   2.543
  2.563   2.567   2.575   2.607   2.623   2.638   2.644   2.662
  2.683   2.690   2.700   2.703   2.717   2.743   2.750   2.760
  2.774   2.781   2.790   2.795   2.805   2.812   2.815   2.826
  2.838   2.846   2.857   2.867   2.876   2.888   2.900   2.924
  2.931   2.957   2.960   2.973   2.979   2.987   2.993   3.008
  3.020   3.033   3.039   3.050   3.064   3.087   3.096   3.111
  3.126   3.131   3.146   3.169   3.181   3.186   3.197   3.215
  3.237   3.262   3.297   3.326   3.359   3.386   3.417   3.467
  3.492   3.509   3.548   3.588   3.774   3.780   3.804   3.808
  3.813   3.836   3.849   3.856   3.886   3.898   3.928   3.979
  3.992   4.035   4.049   4.092   4.111   4.200   4.262   4.276
  4.289   4.347   4.393   4.968   4.990   5.010   5.023   5.056
  5.105   5.115   5.117   5.140   5.197   5.248   5.309   5.389
  5.409   5.453   5.470   5.649   5.708   8.190  17.303  17.319
 17.499  23.776  23.832  23.842  23.860  23.880  23.890  23.917
 23.947  23.959  24.005  49.829  49.850  49.884  49.925  49.939
 49.969 189.293
 --------------------------------------------------------------

          Ground-State Mulliken Net Atomic Charges

     Atom                 Charge (a.u.)
  ----------------------------------------
      1 C                     0.134614
      2 H                     0.270982
      3 C                    -0.413690
      4 H                     0.250492
      5 O                    -0.162934
      6 C                    -1.011848
      7 H                     0.188697
      8 H                     0.212089
      9 C                     0.589281
     10 H                     0.168901
     11 C                    -0.709002
     12 H                     0.141386
     13 H                     0.192756
     14 O                    -0.217711
     15 C                    -0.603902
     16 H                     0.175253
     17 H                     0.202285
     18 C                    -0.463166
     19 H                     0.178087
     20 H                     0.120359
     21 C                     0.482561
     22 H                     0.184192
     23 C                    -0.568332
     24 H                     0.170248
     25 H                     0.124418
     26 H                     0.190746
     27 C                    -0.723953
     28 H                     0.173625
     29 O                    -0.215293
     30 H                     0.181978
     31 H                     0.300102
     32 H                     0.248714
     33 S                     0.248870
     34 O                    -0.084592
     35 O                    -0.038184
     36 O                    -0.216009
     37 H                     0.297981
  ----------------------------------------
  Sum of atomic charges =     0.000000

 -----------------------------------------------------------------
                    Cartesian Multipole Moments
 -----------------------------------------------------------------
    Charge (ESU x 10^10)
                -0.0000
    Dipole Moment (Debye)
         X       3.0678      Y       0.6549      Z      -2.7649
       Tot       4.1815
    Quadrupole Moments (Debye-Ang)
        XX    -135.7564     XY       1.8190     YY    -103.2961
        XZ      -8.1872     YZ      10.0628     ZZ    -111.7965
    Octopole Moments (Debye-Ang^2)
       XXX       5.7931    XXY       8.7422    XYY       1.2057
       YYY     -57.3307    XXZ     -13.3145    XYZ     -11.6194
       YYZ     -18.5520    XZZ      -7.3395    YZZ     -12.2449
       ZZZ     -12.7195
    Hexadecapole Moments (Debye-Ang^3)
      XXXX   -3904.8677   XXXY      83.7955   XXYY    -946.3480
      XYYY       8.8465   YYYY   -2182.8367   XXXZ    -164.0586
      XXYZ      47.4753   XYYZ      17.9357   YYYZ     105.3713
      XXZZ    -654.4684   XYZZ      14.5129   YYZZ    -446.0241
      XZZZ      14.0237   YZZZ      39.7605   ZZZZ    -485.7391
 -----------------------------------------------------------------
 Calculating analytic gradient of the SCF energy
 Gradient of SCF Energy
            1           2           3           4           5           6
    1  -0.0006528   0.0002066  -0.0001084   0.0005253  -0.0006878   0.0012014
    2   0.0002959  -0.0002799  -0.0013543  -0.0000549   0.0006178   0.0002771
    3  -0.0005918   0.0000679   0.0003106   0.0002851   0.0008427  -0.0003944
            7           8           9          10          11          12
    1   0.0000697   0.0003131  -0.0001852   0.0002444  -0.0000574  -0.0000134
    2   0.0007120   0.0002101  -0.0002863   0.0000168   0.0004005  -0.0000836
    3  -0.0005497   0.0000309  -0.0001141  -0.0001802  -0.0000277   0.0002394
           13          14          15          16          17          18
    1   0.0001308   0.0003632  -0.0005136  -0.0001127  -0.0000149   0.0001859
    2   0.0000188   0.0005160   0.0000277  -0.0000286  -0.0000391  -0.0002519
    3   0.0000336  -0.0003957  -0.0002673  -0.0001273   0.0002301   0.0004955
           19          20          21          22          23          24
    1   0.0002147  -0.0004261   0.0007749  -0.0004611   0.0003144  -0.0000325
    2   0.0001905   0.0002051  -0.0002316   0.0004721   0.0002870   0.0000163
    3   0.0000482  -0.0002551  -0.0006048  -0.0000551   0.0004157  -0.0000398
           25          26          27          28          29          30
    1   0.0006069  -0.0000951  -0.0009457   0.0000222   0.0000310  -0.0001115
    2  -0.0000984  -0.0000524  -0.0003883  -0.0001325   0.0002608  -0.0000646
    3   0.0001187   0.0000436  -0.0002513  -0.0000910   0.0014218  -0.0000864
           31          32          33          34          35          36
    1   0.0004845  -0.0005243   0.0004967  -0.0014277  -0.0001065   0.0003970
    2   0.0002898  -0.0005269  -0.0014552   0.0003898   0.0005478   0.0001428
    3  -0.0006263   0.0000485   0.0001326   0.0004285   0.0002593  -0.0010414
           37
    1  -0.0001062
    2  -0.0005662
    3   0.0002465
 Max gradient component =       1.455E-03
 RMS gradient           =       4.569E-04
 Gradient time:  CPU 227.84 s  wall 38.40 s
 Geometry Optimization Parameters
   NAtoms,    NIC,     NZ,  NCons,   NDum,   NFix, NCnnct, MaxDiis
       37     286       0       0       0       0       0       0

 Cartesian Hessian Update
 Hessian Updated using BFGS Update


** GEOMETRY OPTIMIZATION IN DELOCALIZED INTERNAL COORDINATES **
   Searching for a Minimum

   Optimization Cycle:   6

                       Coordinates (Angstroms)
     ATOM                X               Y               Z
      1  C        -0.1106025727    1.3338374310    0.4932011572
      2  H        -0.1537505018    0.7694127615    1.4325286669
      3  C         0.1044892683    0.3073909519   -0.6294922792
      4  H        -0.0285298879    0.7827942045   -1.6029660258
      5  O        -1.0255369507   -0.6862954122   -0.6824712723
      6  C         1.4572890411   -0.4034939853   -0.5995405588
      7  H         1.5139545964   -1.0210504347    0.2996339233
      8  H         1.5329437429   -1.0650677377   -1.4673868529
      9  C         2.6310245726    0.5851645033   -0.5713710253
     10  H         2.6092705962    1.1887222912   -1.4916231220
     11  C         3.9809837894   -0.1459527051   -0.5850636058
     12  H         4.0697139364   -0.7472169401   -1.5001104835
     13  H         4.7896331118    0.5890862295   -0.5939716718
     14  O         4.2184103784   -0.9536870857    0.5663557527
     15  C         2.4695148940    1.5198041607    0.6324425714
     16  H         3.2873246938    2.2479568230    0.6563991733
     17  H         2.5434463850    0.9331544823    1.5544450473
     18  C         1.1316284797    2.2574808180    0.5679112874
     19  H         1.0162876868    2.9085516072    1.4401923260
     20  H         1.1450789674    2.9183092263   -0.3058423519
     21  C        -1.4027442279    2.2070321226    0.4093007723
     22  H        -1.3247933359    2.8658662323    1.2858115314
     23  C        -1.4888977833    3.1175790715   -0.8261056263
     24  H        -2.3976854688    3.7225315525   -0.7762847736
     25  H        -0.6396039579    3.8000007377   -0.8960441886
     26  H        -1.5520238790    2.5443480464   -1.7537696493
     27  C        -2.7465500159    1.4663473607    0.6167464282
     28  H        -2.6340412137    0.6789526423    1.3744315423
     29  O        -3.3485405163    0.9570222245   -0.5639513090
     30  H        -3.4691488692    2.1871364529    1.0082656659
     31  H        -2.8358337795    0.1975243566   -0.8617773889
     32  H         3.6747427946   -1.7466717628    0.5175898181
     33  S        -1.1626296796   -1.9983253052    0.2441627662
     34  O        -0.5605970948   -1.7836267386    1.5368099571
     35  O        -2.5319524068   -2.4238262890    0.0754754591
     36  O        -0.2028504854   -3.0733970834   -0.5301411205
     37  H        -0.7495747064   -3.5689949312   -1.1594783548
   Point Group: c1    Number of degrees of freedom:   105


   Energy is  -1242.839432843

 Hessian Updated using BFGS Update

105 Hessian modes will be used to form the next step
  Hessian Eigenvalues:
     0.003331    0.004373    0.004630    0.004754    0.006296    0.007592
     0.008033    0.012018    0.013258    0.013967    0.015830    0.017165
     0.019624    0.023811    0.032864    0.034201    0.037717    0.038156
     0.040751    0.045117    0.045631    0.047363    0.048155    0.048740
     0.049417    0.050239    0.052026    0.052800    0.053996    0.055001
     0.056110    0.057558    0.057670    0.058719    0.061674    0.067969
     0.077792    0.081230    0.083781    0.084453    0.091715    0.110116
     0.116957    0.117963    0.133533    0.138676    0.140511    0.145816
     0.152374    0.155199    0.156973    0.159718    0.159867    0.159999
     0.160106    0.160809    0.163608    0.172888    0.177001    0.181979
     0.195879    0.199455    0.212380    0.214866    0.223884    0.245938
     0.250697    0.262868    0.267454    0.268685    0.277518    0.286360
     0.287109    0.288983    0.290021    0.290521    0.297562    0.336714
     0.337715    0.338674    0.339802    0.339883    0.340062    0.340362
     0.340539    0.340860    0.341201    0.341487    0.341893    0.342105
     0.342287    0.343100    0.343478    0.344335    0.361598    0.393034
     0.424574    0.426080    0.457666    0.487924    0.510758    0.526297
     0.531149    0.986611    0.992808

 Minimum Search - Taking Simple RFO Step
 Searching for Lamda that Minimizes Along All modes
 Value Taken    Lamda =  -0.00039210
 Step Taken.  Stepsize is  0.139003

                             Maximum     Tolerance    Cnvgd?
         Gradient           0.003396      0.000300      NO
         Displacement       0.043069      0.001200      NO
         Energy change     -0.000184      0.000001      NO


 New Cartesian Coordinates Obtained by Inverse Iteration

 Displacement from previous Coordinates is:  0.477817
 ----------------------------------------------------------------
             Standard Nuclear Orientation (Angstroms)
    I     Atom           X                Y                Z
 ----------------------------------------------------------------
    1      C      -0.1092824729     1.3467838491     0.4857619608
    2      H      -0.1557334843     0.7832362535     1.4250549851
    3      C       0.1060555469     0.3194396588    -0.6354477497
    4      H      -0.0268999152     0.7913403529    -1.6107601051
    5      O      -1.0240997036    -0.6768713945    -0.6865730576
    6      C       1.4526143924    -0.4006480049    -0.5944476205
    7      H       1.4986357433    -1.0194303582     0.3053514321
    8      H       1.5279233111    -1.0637114951    -1.4613029154
    9      C       2.6337538280     0.5799793153    -0.5591824095
   10      H       2.6184629597     1.1832004770    -1.4795567257
   11      C       3.9803832219    -0.1598142280    -0.5640046791
   12      H       4.0712950254    -0.7631728444    -1.4778226725
   13      H       4.7906873816     0.5730117564    -0.5728298558
   14      O       4.2147325785    -0.9615324967     0.5928772860
   15      C       2.4711979569     1.5184313377     0.6414810270
   16      H       3.2941899512     2.2409180232     0.6702465882
   17      H       2.5349741383     0.9320729508     1.5640190980
   18      C       1.1374002296     2.2646075605     0.5658573138
   19      H       1.0183027090     2.9157950249     1.4371908296
   20      H       1.1622092088     2.9248264155    -0.3078506550
   21      C      -1.4031106615     2.2193509169     0.4021488145
   22      H      -1.3115596407     2.8927678491     1.2660393947
   23      C      -1.5114417029     3.1047438153    -0.8503671638
   24      H      -2.4236717803     3.7043611221    -0.7996920411
   25      H      -0.6699033230     3.7931072985    -0.9449850221
   26      H      -1.5827111957     2.5139418937    -1.7661383990
   27      C      -2.7440252755     1.4812241810     0.6382641711
   28      H      -2.6259174311     0.7207163096     1.4219851603
   29      O      -3.3545678793     0.9300812892    -0.5209555082
   30      H      -3.4650778874     2.2134293140     1.0110905270
   31      H      -2.8557308816     0.1490045494    -0.7831892183
   32      H       3.6767069381    -1.7575255437     0.5444388093
   33      S      -1.1327721405    -2.0024233547     0.2208242507
   34      O      -0.4696178651    -1.8114025428     1.4871357932
   35      O      -2.5125220558    -2.4117915078     0.1033068310
   36      O      -0.2133121651    -3.0685371318    -0.6121474250
   37      H      -0.7877180578    -3.5311107323    -1.2415088629
 ----------------------------------------------------------------
 Molecular Point Group                 C1    NOp =  1
 Largest Abelian Subgroup              C1    NOp =  1
 Nuclear Repulsion Energy =  1612.1480018080 hartrees
 There are       72 alpha and       72 beta electrons
 Applying Cartesian multipole field
    Component          Value
    ---------          -----
     (2,0,0)        1.00000E-11
     (0,2,0)        2.00000E-11
     (0,0,2)       -3.00000E-11
 Nucleus-field energy     =     0.0000000509 hartrees
 Requested basis set is 6-311++G(d,p)
 There are 209 shells and 522 basis functions
 A cutoff of  1.0D-11 yielded  17617 shell pairs
 There are    108915 function pairs (    115484 Cartesian)
 Smallest overlap matrix eigenvalue = 1.19E-06

 Q-Chem warning in module stvman/mkSTV.C, line 306:

 Overlap eigenvalue is smaller than square root of threshold
 Use THRESH >= 12 to get rid of this warning

 Guess MOs from SCF MO coefficient file

 -----------------------------------------------------------------------
  General SCF calculation program by
  Eric Jon Sundstrom, Paul Horn, Yuezhi Mao, Dmitri Zuev, Alec White,
  David Stuck, Shaama M.S., Shane Yost, Joonho Lee, David Small,
  Daniel Levine, Susi Lehtola, Hugh Burton, Evgeny Epifanovsky
 -----------------------------------------------------------------------
 Exchange:     0.2000 Hartree-Fock + 0.0800 Slater + 0.7200 B88
 Correlation:  0.1900 VWN1RPA + 0.8100 LYP
 Using SG-1 standard quadrature grid
 using 6 threads for integral computing
 -------------------------------------------------------
 OpenMP Integral computing Module                
 Release: version 2.0, May 2017, Q-Chem Inc. Pleasanton 
 -------------------------------------------------------
 -------------------------------------------------------
 OpenMP BLAS3 based DFT computing Module                
 Release: version 1.0, May 2013, Q-Chem Inc. Pittsburgh 
 -------------------------------------------------------
 A restricted SCF calculation will be
 performed using DIIS
 SCF converges when DIIS error is below 1.0e-08
 ---------------------------------------
  Cycle       Energy         DIIS error
 ---------------------------------------
    1   -1242.8313119833      4.12e-04  
    2   -1242.8390478251      1.43e-04  
    3   -1242.8379708958      2.56e-04  
    4   -1242.8395515855      1.83e-05  
    5   -1242.8395559205      1.35e-05  
    6   -1242.8395602289      1.74e-06  
    7   -1242.8395602892      9.50e-07  
    8   -1242.8395603106      2.31e-07  
    9   -1242.8395603119      6.68e-08  
   10   -1242.8395603120      2.87e-08  
   11   -1242.8395603121      7.87e-09  Convergence criterion met
 ---------------------------------------
 SCF time:   CPU 858.51s  wall 151.00s 
 SCF   energy in the final basis set =    -1242.8395603121
 Total energy in the final basis set =    -1242.8395603121

 --------------------------------------------------------------

                    Orbital Energies (a.u.)
 --------------------------------------------------------------

 Alpha MOs
 -- Occupied --
-89.141 -19.213 -19.205 -19.163 -19.162 -19.135 -19.108 -10.269
-10.231 -10.212 -10.196 -10.195 -10.194 -10.186 -10.184 -10.177
-10.163  -8.198  -6.161  -6.161  -6.159  -1.213  -1.089  -1.072
 -1.065  -1.036  -1.013  -0.868  -0.813  -0.781  -0.758  -0.711
 -0.693  -0.682  -0.656  -0.626  -0.599  -0.588  -0.565  -0.544
 -0.530  -0.518  -0.510  -0.496  -0.487  -0.482  -0.477  -0.469
 -0.458  -0.448  -0.439  -0.431  -0.419  -0.410  -0.407  -0.401
 -0.393  -0.383  -0.379  -0.373  -0.365  -0.361  -0.360  -0.352
 -0.348  -0.342  -0.336  -0.328  -0.320  -0.315  -0.289  -0.268
 -- Virtual --
 -0.036  -0.019  -0.009  -0.008   0.004   0.008   0.013   0.020
  0.026   0.026   0.034   0.037   0.040   0.045   0.050   0.052
  0.058   0.062   0.066   0.070   0.071   0.075   0.076   0.078
  0.086   0.091   0.092   0.097   0.099   0.100   0.103   0.108
  0.112   0.113   0.116   0.120   0.126   0.127   0.129   0.130
  0.134   0.137   0.140   0.143   0.144   0.147   0.149   0.151
  0.152   0.156   0.159   0.163   0.165   0.166   0.171   0.174
  0.176   0.184   0.185   0.188   0.190   0.194   0.195   0.201
  0.207   0.209   0.216   0.217   0.220   0.221   0.225   0.230
  0.236   0.238   0.239   0.243   0.250   0.253   0.257   0.261
  0.264   0.267   0.270   0.272   0.281   0.283   0.285   0.288
  0.291   0.294   0.297   0.300   0.301   0.309   0.315   0.319
  0.324   0.327   0.332   0.336   0.337   0.341   0.343   0.348
  0.351   0.352   0.355   0.360   0.367   0.370   0.377   0.380
  0.384   0.388   0.392   0.396   0.405   0.411   0.421   0.425
  0.430   0.435   0.447   0.458   0.464   0.470   0.476   0.479
  0.488   0.496   0.502   0.520   0.529   0.537   0.553   0.561
  0.566   0.573   0.581   0.588   0.596   0.603   0.606   0.620
  0.626   0.630   0.644   0.647   0.654   0.668   0.672   0.676
  0.681   0.693   0.697   0.701   0.712   0.726   0.730   0.732
  0.738   0.746   0.753   0.759   0.767   0.769   0.778   0.780
  0.784   0.789   0.792   0.798   0.807   0.810   0.832   0.839
  0.845   0.877   0.884   0.907   0.913   0.929   0.935   0.965
  0.977   0.989   1.011   1.028   1.030   1.037   1.046   1.056
  1.070   1.080   1.091   1.107   1.111   1.117   1.128   1.132
  1.142   1.147   1.158   1.167   1.175   1.186   1.197   1.202
  1.217   1.221   1.236   1.240   1.249   1.278   1.282   1.295
  1.298   1.324   1.337   1.341   1.358   1.379   1.391   1.410
  1.438   1.441   1.467   1.474   1.487   1.490   1.510   1.521
  1.526   1.534   1.544   1.561   1.566   1.571   1.584   1.591
  1.596   1.600   1.606   1.610   1.620   1.626   1.633   1.641
  1.642   1.653   1.657   1.665   1.675   1.676   1.690   1.700
  1.715   1.721   1.724   1.732   1.738   1.761   1.769   1.784
  1.787   1.796   1.805   1.820   1.824   1.828   1.842   1.846
  1.858   1.868   1.876   1.901   1.916   1.922   1.927   1.952
  1.964   1.988   1.992   2.006   2.010   2.023   2.055   2.061
  2.073   2.086   2.123   2.124   2.139   2.148   2.171   2.172
  2.190   2.222   2.238   2.242   2.246   2.279   2.302   2.307
  2.318   2.341   2.366   2.384   2.391   2.407   2.417   2.428
  2.454   2.469   2.501   2.512   2.517   2.527   2.535   2.543
  2.564   2.566   2.575   2.608   2.624   2.637   2.645   2.665
  2.683   2.690   2.701   2.705   2.716   2.743   2.749   2.761
  2.772   2.781   2.789   2.797   2.805   2.811   2.815   2.829
  2.837   2.847   2.857   2.866   2.878   2.886   2.900   2.924
  2.930   2.955   2.959   2.971   2.978   2.986   2.995   3.008
  3.020   3.034   3.036   3.050   3.064   3.084   3.099   3.113
  3.126   3.132   3.145   3.170   3.179   3.182   3.197   3.215
  3.235   3.262   3.298   3.325   3.359   3.387   3.416   3.466
  3.491   3.508   3.548   3.588   3.774   3.781   3.805   3.809
  3.815   3.834   3.850   3.855   3.884   3.898   3.927   3.972
  3.991   4.035   4.050   4.093   4.114   4.201   4.261   4.274
  4.288   4.346   4.392   4.970   4.987   5.010   5.025   5.054
  5.104   5.112   5.116   5.139   5.198   5.250   5.311   5.389
  5.406   5.452   5.470   5.650   5.710   8.193  17.303  17.317
 17.501  23.776  23.831  23.840  23.860  23.879  23.890  23.917
 23.948  23.959  24.006  49.829  49.852  49.884  49.926  49.941
 49.969 189.296
 --------------------------------------------------------------

          Ground-State Mulliken Net Atomic Charges

     Atom                 Charge (a.u.)
  ----------------------------------------
      1 C                     0.201196
      2 H                     0.264803
      3 C                    -0.435517
      4 H                     0.250591
      5 O                    -0.173893
      6 C                    -1.026367
      7 H                     0.193194
      8 H                     0.212408
      9 C                     0.597296
     10 H                     0.168850
     11 C                    -0.700416
     12 H                     0.141053
     13 H                     0.193139
     14 O                    -0.219640
     15 C                    -0.603092
     16 H                     0.176096
     17 H                     0.202166
     18 C                    -0.498218
     19 H                     0.174542
     20 H                     0.124671
     21 C                     0.468940
     22 H                     0.184774
     23 C                    -0.570753
     24 H                     0.169082
     25 H                     0.124316
     26 H                     0.192920
     27 C                    -0.715286
     28 H                     0.171132
     29 O                    -0.217223
     30 H                     0.182192
     31 H                     0.299836
     32 H                     0.249806
     33 S                     0.251840
     34 O                    -0.090633
     35 O                    -0.022778
     36 O                    -0.219219
     37 H                     0.298191
  ----------------------------------------
  Sum of atomic charges =    -0.000000

 -----------------------------------------------------------------
                    Cartesian Multipole Moments
 -----------------------------------------------------------------
    Charge (ESU x 10^10)
                -0.0000
    Dipole Moment (Debye)
         X       2.9523      Y       0.6961      Z      -2.7856
       Tot       4.1183
    Quadrupole Moments (Debye-Ang)
        XX    -135.5061     XY       2.0459     YY    -103.5244
        XZ      -7.9851     YZ      10.1638     ZZ    -111.5237
    Octopole Moments (Debye-Ang^2)
       XXX       3.8058    XXY       7.8539    XYY      -0.7751
       YYY     -54.5449    XXZ     -14.1055    XYZ     -12.0144
       YYZ     -18.6972    XZZ      -9.0908    YZZ     -12.9986
       ZZZ     -11.5806
    Hexadecapole Moments (Debye-Ang^3)
      XXXX   -3895.2523   XXXY      90.6233   XXYY    -940.8865
      XYYY      16.7416   YYYY   -2196.5465   XXXZ    -167.1098
      XXYZ      46.4975   XYYZ      19.5204   YYYZ      99.1189
      XXZZ    -653.7697   XYZZ      18.8203   YYZZ    -443.2232
      XZZZ       7.3407   YZZZ      35.1679   ZZZZ    -483.0549
 -----------------------------------------------------------------
 Calculating analytic gradient of the SCF energy
 Gradient of SCF Energy
            1           2           3           4           5           6
    1   0.0001083   0.0000911   0.0003310  -0.0000076  -0.0003247  -0.0004305
    2   0.0005549   0.0000646  -0.0001810  -0.0000411  -0.0002551  -0.0000815
    3  -0.0003619  -0.0001515   0.0000294   0.0000813   0.0005717  -0.0001671
            7           8           9          10          11          12
    1  -0.0000434  -0.0000338  -0.0000244  -0.0002684  -0.0002247   0.0001355
    2  -0.0001622  -0.0000137   0.0003768   0.0000724  -0.0004512   0.0001166
    3   0.0001917   0.0000975  -0.0000154   0.0000383   0.0000854  -0.0001847
           13          14          15          16          17          18
    1  -0.0000919   0.0005905  -0.0001111   0.0000915   0.0000623   0.0003555
    2  -0.0001238  -0.0001133   0.0000970   0.0000356  -0.0000937  -0.0001864
    3   0.0001846   0.0001423  -0.0000964  -0.0000487  -0.0000588   0.0003311
           19          20          21          22          23          24
    1   0.0000644   0.0000155   0.0004980   0.0001425  -0.0001174   0.0000438
    2  -0.0000161  -0.0000394   0.0003392   0.0002964   0.0000970  -0.0000326
    3  -0.0000230   0.0000575   0.0007055   0.0000477   0.0000105  -0.0000386
           25          26          27          28          29          30
    1  -0.0002179  -0.0000816  -0.0004182  -0.0001089  -0.0002744  -0.0000627
    2  -0.0001355   0.0001638   0.0000423   0.0001140  -0.0006813  -0.0001563
    3   0.0000672  -0.0000885  -0.0005083   0.0000176   0.0001993   0.0000270
           31          32          33          34          35          36
    1   0.0001624   0.0000134  -0.0004088  -0.0000501  -0.0003507   0.0011576
    2  -0.0001071   0.0000370  -0.0021005   0.0013078   0.0010995   0.0002029
    3   0.0000015   0.0000639  -0.0002783  -0.0002946   0.0000430  -0.0013555
           37
    1  -0.0002123
    2  -0.0000461
    3   0.0006773
 Max gradient component =       2.101E-03
 RMS gradient           =       3.855E-04
 Gradient time:  CPU 227.79 s  wall 38.40 s
 Geometry Optimization Parameters
   NAtoms,    NIC,     NZ,  NCons,   NDum,   NFix, NCnnct, MaxDiis
       37     286       0       0       0       0       0       0

 Cartesian Hessian Update
 Hessian Updated using BFGS Update


** GEOMETRY OPTIMIZATION IN DELOCALIZED INTERNAL COORDINATES **
   Searching for a Minimum

   Optimization Cycle:   7

                       Coordinates (Angstroms)
     ATOM                X               Y               Z
      1  C        -0.1092824729    1.3467838491    0.4857619608
      2  H        -0.1557334843    0.7832362535    1.4250549851
      3  C         0.1060555469    0.3194396588   -0.6354477497
      4  H        -0.0268999152    0.7913403529   -1.6107601051
      5  O        -1.0240997036   -0.6768713945   -0.6865730576
      6  C         1.4526143924   -0.4006480049   -0.5944476205
      7  H         1.4986357433   -1.0194303582    0.3053514321
      8  H         1.5279233111   -1.0637114951   -1.4613029154
      9  C         2.6337538280    0.5799793153   -0.5591824095
     10  H         2.6184629597    1.1832004770   -1.4795567257
     11  C         3.9803832219   -0.1598142280   -0.5640046791
     12  H         4.0712950254   -0.7631728444   -1.4778226725
     13  H         4.7906873816    0.5730117564   -0.5728298558
     14  O         4.2147325785   -0.9615324967    0.5928772860
     15  C         2.4711979569    1.5184313377    0.6414810270
     16  H         3.2941899512    2.2409180232    0.6702465882
     17  H         2.5349741383    0.9320729508    1.5640190980
     18  C         1.1374002296    2.2646075605    0.5658573138
     19  H         1.0183027090    2.9157950249    1.4371908296
     20  H         1.1622092088    2.9248264155   -0.3078506550
     21  C        -1.4031106615    2.2193509169    0.4021488145
     22  H        -1.3115596407    2.8927678491    1.2660393947
     23  C        -1.5114417029    3.1047438153   -0.8503671638
     24  H        -2.4236717803    3.7043611221   -0.7996920411
     25  H        -0.6699033230    3.7931072985   -0.9449850221
     26  H        -1.5827111957    2.5139418937   -1.7661383990
     27  C        -2.7440252755    1.4812241810    0.6382641711
     28  H        -2.6259174311    0.7207163096    1.4219851603
     29  O        -3.3545678793    0.9300812892   -0.5209555082
     30  H        -3.4650778874    2.2134293140    1.0110905270
     31  H        -2.8557308816    0.1490045494   -0.7831892183
     32  H         3.6767069381   -1.7575255437    0.5444388093
     33  S        -1.1327721405   -2.0024233547    0.2208242507
     34  O        -0.4696178651   -1.8114025428    1.4871357932
     35  O        -2.5125220558   -2.4117915078    0.1033068310
     36  O        -0.2133121651   -3.0685371318   -0.6121474250
     37  H        -0.7877180578   -3.5311107323   -1.2415088629
   Point Group: c1    Number of degrees of freedom:   105


   Energy is  -1242.839560312

 Hessian Updated using BFGS Update

105 Hessian modes will be used to form the next step
  Hessian Eigenvalues:
     0.003329    0.004423    0.004644    0.004713    0.006255    0.007963
     0.008033    0.011428    0.013294    0.013933    0.016343    0.017467
     0.020892    0.023786    0.033032    0.034357    0.037757    0.038049
     0.040792    0.044951    0.045609    0.047468    0.048143    0.048874
     0.049371    0.050430    0.052141    0.052455    0.054023    0.055038
     0.056197    0.057583    0.057891    0.059642    0.061878    0.067847
     0.078057    0.081283    0.083691    0.084517    0.092298    0.109858
     0.116853    0.117999    0.133803    0.138621    0.140641    0.146731
     0.152670    0.155638    0.157668    0.159643    0.159962    0.160038
     0.160183    0.160978    0.167104    0.176283    0.178822    0.186404
     0.192851    0.199747    0.212489    0.220753    0.230286    0.250265
     0.251318    0.262936    0.267695    0.270647    0.284875    0.286392
     0.287096    0.289558    0.290433    0.292568    0.301161    0.331838
     0.336960    0.338528    0.339844    0.340019    0.340081    0.340393
     0.340568    0.340853    0.341289    0.341491    0.341943    0.342077
     0.342409    0.343134    0.343499    0.344392    0.356149    0.389111
     0.425397    0.425787    0.466041    0.488066    0.511289    0.525689
     0.531587    0.986609    0.992760

 Minimum Search - Taking Simple RFO Step
 Searching for Lamda that Minimizes Along All modes
 Value Taken    Lamda =  -0.00016201
 Step Taken.  Stepsize is  0.073358

                             Maximum     Tolerance    Cnvgd?
         Gradient           0.001769      0.000300      NO
         Displacement       0.027025      0.001200      NO
         Energy change     -0.000127      0.000001      NO


 New Cartesian Coordinates Obtained by Inverse Iteration

 Displacement from previous Coordinates is:  0.151117
 ----------------------------------------------------------------
             Standard Nuclear Orientation (Angstroms)
    I     Atom           X                Y                Z
 ----------------------------------------------------------------
    1      C      -0.1096865221     1.3420289281     0.4881725518
    2      H      -0.1579570997     0.7772221530     1.4267790932
    3      C       0.1060326104     0.3185338092    -0.6350577854
    4      H      -0.0335053474     0.7897764686    -1.6099165421
    5      O      -1.0230180965    -0.6809151140    -0.6807857597
    6      C       1.4540898795    -0.3987979451    -0.5989419508
    7      H       1.5029258900    -1.0206491383     0.2984772398
    8      H       1.5288010050    -1.0583854127    -1.4685826783
    9      C       2.6338317488     0.5835159309    -0.5614510435
   10      H       2.6185055441     1.1898597715    -1.4797201922
   11      C       3.9803610803    -0.1549014897    -0.5698614963
   12      H       4.0706408318    -0.7547362445    -1.4860022384
   13      H       4.7909262977     0.5778659433    -0.5755921410
   14      O       4.2109291668    -0.9624514378     0.5834433714
   15      C       2.4705315836     1.5170992167     0.6430933863
   16      H       3.2923988091     2.2406183716     0.6751766649
   17      H       2.5344453023     0.9275030651     1.5634757704
   18      C       1.1356449935     2.2614726964     0.5690698634
   19      H       1.0147767676     2.9106977905     1.4416159963
   20      H       1.1599023066     2.9233443088    -0.3033133700
   21      C      -1.4019004703     2.2150158665     0.4017447315
   22      H      -1.3133987041     2.8830414535     1.2697384328
   23      C      -1.5042212539     3.1050551675    -0.8479523430
   24      H      -2.4184618735     3.7019357750    -0.8004515513
   25      H      -0.6641244599     3.7962030164    -0.9359064005
   26      H      -1.5686070917     2.5163856610    -1.7656155920
   27      C      -2.7436643205     1.4789034301     0.6288746399
   28      H      -2.6286888228     0.7060028152     1.4009785754
   29      O      -3.3560100223     0.9506338098    -0.5400471860
   30      H      -3.4604218367     2.2098266071     1.0125147430
   31      H      -2.8688168993     0.1640248440    -0.8072697026
   32      H       3.6742360808    -1.7586990814     0.5280374741
   33      S      -1.1353684644    -1.9990186668     0.2371887317
   34      O      -0.4763215312    -1.8111763279     1.5061988997
   35      O      -2.5116871894    -2.4181450512     0.1139141886
   36      O      -0.2136838409    -3.0729731361    -0.5823028261
   37      H      -0.7795864502    -3.5273179747    -1.2254113690
 ----------------------------------------------------------------
 Molecular Point Group                 C1    NOp =  1
 Largest Abelian Subgroup              C1    NOp =  1
 Nuclear Repulsion Energy =  1611.9797161882 hartrees
 There are       72 alpha and       72 beta electrons
 Applying Cartesian multipole field
    Component          Value
    ---------          -----
     (2,0,0)        1.00000E-11
     (0,2,0)        2.00000E-11
     (0,0,2)       -3.00000E-11
 Nucleus-field energy     =     0.0000000508 hartrees
 Requested basis set is 6-311++G(d,p)
 There are 209 shells and 522 basis functions
 A cutoff of  1.0D-11 yielded  17620 shell pairs
 There are    108906 function pairs (    115474 Cartesian)
 Smallest overlap matrix eigenvalue = 1.18E-06

 Q-Chem warning in module stvman/mkSTV.C, line 306:

 Overlap eigenvalue is smaller than square root of threshold
 Use THRESH >= 12 to get rid of this warning

 Guess MOs from SCF MO coefficient file

 -----------------------------------------------------------------------
  General SCF calculation program by
  Eric Jon Sundstrom, Paul Horn, Yuezhi Mao, Dmitri Zuev, Alec White,
  David Stuck, Shaama M.S., Shane Yost, Joonho Lee, David Small,
  Daniel Levine, Susi Lehtola, Hugh Burton, Evgeny Epifanovsky
 -----------------------------------------------------------------------
 Exchange:     0.2000 Hartree-Fock + 0.0800 Slater + 0.7200 B88
 Correlation:  0.1900 VWN1RPA + 0.8100 LYP
 Using SG-1 standard quadrature grid
 using 6 threads for integral computing
 -------------------------------------------------------
 OpenMP Integral computing Module                
 Release: version 2.0, May 2017, Q-Chem Inc. Pleasanton 
 -------------------------------------------------------
 -------------------------------------------------------
 OpenMP BLAS3 based DFT computing Module                
 Release: version 1.0, May 2013, Q-Chem Inc. Pittsburgh 
 -------------------------------------------------------
 A restricted SCF calculation will be
 performed using DIIS
 SCF converges when DIIS error is below 1.0e-08
 ---------------------------------------
  Cycle       Energy         DIIS error
 ---------------------------------------
    1   -1242.8390667627      1.08e-04  
    2   -1242.8396266016      2.23e-05  
    3   -1242.8396006236      4.04e-05  
    4   -1242.8396399687      4.85e-06  
    5   -1242.8396403651      2.91e-06  
    6   -1242.8396405691      5.91e-07  
    7   -1242.8396405764      2.32e-07  
    8   -1242.8396405778      4.71e-08  
    9   -1242.8396405778      2.09e-08  
   10   -1242.8396405779      6.44e-09  Convergence criterion met
 ---------------------------------------
 SCF time:   CPU 780.71s  wall 137.00s 
 SCF   energy in the final basis set =    -1242.8396405779
 Total energy in the final basis set =    -1242.8396405779

 --------------------------------------------------------------

                    Orbital Energies (a.u.)
 --------------------------------------------------------------

 Alpha MOs
 -- Occupied --
-89.141 -19.212 -19.205 -19.163 -19.162 -19.135 -19.109 -10.270
-10.231 -10.213 -10.196 -10.196 -10.194 -10.186 -10.184 -10.178
-10.163  -8.198  -6.161  -6.160  -6.159  -1.212  -1.088  -1.072
 -1.065  -1.037  -1.014  -0.868  -0.813  -0.781  -0.758  -0.711
 -0.693  -0.683  -0.656  -0.627  -0.599  -0.588  -0.565  -0.544
 -0.530  -0.519  -0.510  -0.497  -0.487  -0.482  -0.477  -0.469
 -0.458  -0.448  -0.439  -0.431  -0.419  -0.410  -0.407  -0.400
 -0.393  -0.383  -0.379  -0.373  -0.365  -0.361  -0.360  -0.352
 -0.348  -0.342  -0.337  -0.328  -0.320  -0.316  -0.289  -0.269
 -- Virtual --
 -0.035  -0.019  -0.009  -0.008   0.004   0.008   0.013   0.020
  0.026   0.026   0.034   0.037   0.041   0.045   0.051   0.052
  0.058   0.062   0.065   0.069   0.071   0.075   0.076   0.078
  0.086   0.091   0.092   0.097   0.099   0.100   0.103   0.108
  0.112   0.113   0.116   0.120   0.126   0.127   0.128   0.130
  0.134   0.137   0.140   0.143   0.144   0.147   0.149   0.151
  0.152   0.156   0.159   0.162   0.165   0.166   0.171   0.175
  0.176   0.183   0.185   0.188   0.189   0.194   0.195   0.201
  0.207   0.209   0.216   0.218   0.220   0.220   0.225   0.230
  0.236   0.238   0.239   0.243   0.250   0.252   0.257   0.260
  0.264   0.267   0.270   0.272   0.281   0.283   0.285   0.289
  0.291   0.293   0.297   0.300   0.301   0.309   0.316   0.319
  0.324   0.327   0.332   0.336   0.338   0.340   0.342   0.349
  0.351   0.353   0.355   0.360   0.367   0.370   0.377   0.380
  0.384   0.388   0.392   0.395   0.405   0.410   0.421   0.425
  0.430   0.436   0.447   0.457   0.462   0.469   0.476   0.479
  0.488   0.495   0.502   0.519   0.529   0.537   0.553   0.560
  0.566   0.573   0.581   0.587   0.596   0.604   0.606   0.620
  0.626   0.630   0.644   0.647   0.654   0.667   0.672   0.676
  0.682   0.693   0.697   0.701   0.712   0.725   0.730   0.732
  0.738   0.745   0.753   0.759   0.766   0.769   0.778   0.780
  0.783   0.789   0.792   0.798   0.808   0.809   0.832   0.839
  0.845   0.877   0.884   0.907   0.913   0.929   0.934   0.965
  0.976   0.988   1.011   1.027   1.030   1.037   1.045   1.056
  1.070   1.079   1.091   1.108   1.111   1.118   1.128   1.131
  1.142   1.148   1.157   1.168   1.176   1.186   1.197   1.203
  1.217   1.222   1.236   1.240   1.246   1.277   1.281   1.296
  1.298   1.324   1.337   1.341   1.359   1.380   1.392   1.410
  1.438   1.441   1.467   1.474   1.487   1.490   1.510   1.521
  1.525   1.534   1.543   1.561   1.565   1.571   1.583   1.590
  1.596   1.600   1.605   1.610   1.620   1.626   1.633   1.641
  1.642   1.654   1.656   1.664   1.675   1.676   1.691   1.701
  1.715   1.721   1.724   1.732   1.738   1.760   1.769   1.782
  1.787   1.796   1.805   1.818   1.824   1.829   1.841   1.846
  1.858   1.867   1.876   1.901   1.917   1.923   1.926   1.951
  1.964   1.989   1.992   2.005   2.011   2.024   2.055   2.061
  2.074   2.085   2.123   2.124   2.139   2.147   2.171   2.171
  2.189   2.221   2.238   2.242   2.245   2.279   2.300   2.304
  2.318   2.340   2.366   2.383   2.391   2.408   2.416   2.428
  2.454   2.468   2.501   2.513   2.517   2.527   2.535   2.543
  2.564   2.566   2.575   2.607   2.623   2.638   2.645   2.665
  2.683   2.691   2.701   2.704   2.717   2.743   2.749   2.760
  2.772   2.781   2.790   2.797   2.806   2.811   2.816   2.828
  2.838   2.847   2.858   2.866   2.878   2.886   2.899   2.922
  2.931   2.956   2.959   2.971   2.977   2.986   2.995   3.007
  3.020   3.033   3.035   3.049   3.063   3.085   3.099   3.113
  3.126   3.133   3.146   3.170   3.179   3.183   3.197   3.216
  3.236   3.262   3.298   3.325   3.358   3.385   3.416   3.466
  3.491   3.508   3.548   3.587   3.774   3.781   3.805   3.809
  3.814   3.835   3.850   3.855   3.884   3.897   3.925   3.974
  3.992   4.035   4.049   4.092   4.115   4.201   4.261   4.275
  4.289   4.346   4.394   4.971   4.990   5.011   5.024   5.055
  5.105   5.113   5.116   5.140   5.197   5.248   5.310   5.389
  5.406   5.451   5.469   5.651   5.707   8.193  17.302  17.319
 17.501  23.776  23.832  23.841  23.861  23.879  23.890  23.917
 23.947  23.959  24.006  49.830  49.851  49.884  49.926  49.941
 49.968 189.296
 --------------------------------------------------------------

          Ground-State Mulliken Net Atomic Charges

     Atom                 Charge (a.u.)
  ----------------------------------------
      1 C                     0.194097
      2 H                     0.265707
      3 C                    -0.445418
      4 H                     0.249597
      5 O                    -0.168134
      6 C                    -1.017574
      7 H                     0.190152
      8 H                     0.210097
      9 C                     0.597113
     10 H                     0.169043
     11 C                    -0.704822
     12 H                     0.141248
     13 H                     0.192713
     14 O                    -0.218931
     15 C                    -0.603818
     16 H                     0.176634
     17 H                     0.202424
     18 C                    -0.487548
     19 H                     0.174826
     20 H                     0.123835
     21 C                     0.474260
     22 H                     0.185222
     23 C                    -0.570760
     24 H                     0.169944
     25 H                     0.124549
     26 H                     0.192581
     27 C                    -0.718949
     28 H                     0.173514
     29 O                    -0.214530
     30 H                     0.182033
     31 H                     0.297790
     32 H                     0.249858
     33 S                     0.256873
     34 O                    -0.088371
     35 O                    -0.030461
     36 O                    -0.222344
     37 H                     0.297550
  ----------------------------------------
  Sum of atomic charges =    -0.000000

 -----------------------------------------------------------------
                    Cartesian Multipole Moments
 -----------------------------------------------------------------
    Charge (ESU x 10^10)
                -0.0000
    Dipole Moment (Debye)
         X       2.9556      Y       0.7665      Z      -2.8117
       Tot       4.1508
    Quadrupole Moments (Debye-Ang)
        XX    -135.3290     XY       2.0219     YY    -103.9411
        XZ      -8.0276     YZ      10.2512     ZZ    -111.5464
    Octopole Moments (Debye-Ang^2)
       XXX       4.0601    XXY       7.7422    XYY       0.1098
       YYY     -53.3166    XXZ     -14.2626    XYZ     -12.0097
       YYZ     -18.9718    XZZ      -8.8849    YZZ     -12.8488
       ZZZ     -12.6587
    Hexadecapole Moments (Debye-Ang^3)
      XXXX   -3889.8522   XXXY      91.8147   XXYY    -942.5659
      XYYY      14.4650   YYYY   -2201.6475   XXXZ    -165.3148
      XXYZ      48.7306   XYYZ      19.0594   YYYZ     102.9799
      XXZZ    -653.4928   XYZZ      18.4821   YYZZ    -444.2255
      XZZZ       9.0286   YZZZ      39.4477   ZZZZ    -484.8808
 -----------------------------------------------------------------
 Calculating analytic gradient of the SCF energy
 Gradient of SCF Energy
            1           2           3           4           5           6
    1  -0.0002356  -0.0000644   0.0005842  -0.0000786  -0.0000221  -0.0001554
    2  -0.0000198  -0.0000233   0.0004374  -0.0000143  -0.0002307  -0.0000432
    3   0.0002416   0.0000014  -0.0003753  -0.0000662   0.0001151   0.0000692
            7           8           9          10          11          12
    1   0.0000460  -0.0000793   0.0000333  -0.0000595  -0.0000495   0.0000309
    2  -0.0000396   0.0000457   0.0001291   0.0000003  -0.0001417   0.0000619
    3   0.0000776   0.0000285   0.0000472   0.0000304   0.0000260  -0.0001121
           13          14          15          16          17          18
    1  -0.0000560   0.0001106  -0.0000021   0.0000446   0.0000327   0.0001780
    2   0.0000075  -0.0001828   0.0000577   0.0000320  -0.0000341  -0.0001035
    3   0.0000449   0.0000215  -0.0000373   0.0000180  -0.0000574  -0.0000934
           19          20          21          22          23          24
    1  -0.0000565   0.0000820   0.0000537   0.0000819  -0.0000799   0.0000076
    2  -0.0000726   0.0000113   0.0000124  -0.0000966  -0.0000488   0.0000216
    3  -0.0000298   0.0000451   0.0002648   0.0000746  -0.0001002   0.0000439
           25          26          27          28          29          30
    1  -0.0001447  -0.0000341  -0.0000028   0.0001056  -0.0002227   0.0001075
    2  -0.0000435   0.0000177  -0.0002162   0.0000532   0.0000463   0.0000843
    3  -0.0000182  -0.0000522  -0.0004441   0.0001790   0.0000916  -0.0000231
           31          32          33          34          35          36
    1   0.0000208   0.0000301  -0.0008147   0.0001815   0.0003575   0.0002636
    2   0.0001141   0.0001608   0.0009615  -0.0004024  -0.0004470   0.0001683
    3  -0.0000577   0.0000397   0.0003284   0.0000278  -0.0002304  -0.0005182
           37
    1  -0.0001942
    2  -0.0002630
    3   0.0003994
 Max gradient component =       9.615E-04
 RMS gradient           =       2.032E-04
 Gradient time:  CPU 227.67 s  wall 38.39 s
 Geometry Optimization Parameters
   NAtoms,    NIC,     NZ,  NCons,   NDum,   NFix, NCnnct, MaxDiis
       37     286       0       0       0       0       0       0

 Cartesian Hessian Update
 Hessian Updated using BFGS Update


** GEOMETRY OPTIMIZATION IN DELOCALIZED INTERNAL COORDINATES **
   Searching for a Minimum

   Optimization Cycle:   8

                       Coordinates (Angstroms)
     ATOM                X               Y               Z
      1  C        -0.1096865221    1.3420289281    0.4881725518
      2  H        -0.1579570997    0.7772221530    1.4267790932
      3  C         0.1060326104    0.3185338092   -0.6350577854
      4  H        -0.0335053474    0.7897764686   -1.6099165421
      5  O        -1.0230180965   -0.6809151140   -0.6807857597
      6  C         1.4540898795   -0.3987979451   -0.5989419508
      7  H         1.5029258900   -1.0206491383    0.2984772398
      8  H         1.5288010050   -1.0583854127   -1.4685826783
      9  C         2.6338317488    0.5835159309   -0.5614510435
     10  H         2.6185055441    1.1898597715   -1.4797201922
     11  C         3.9803610803   -0.1549014897   -0.5698614963
     12  H         4.0706408318   -0.7547362445   -1.4860022384
     13  H         4.7909262977    0.5778659433   -0.5755921410
     14  O         4.2109291668   -0.9624514378    0.5834433714
     15  C         2.4705315836    1.5170992167    0.6430933863
     16  H         3.2923988091    2.2406183716    0.6751766649
     17  H         2.5344453023    0.9275030651    1.5634757704
     18  C         1.1356449935    2.2614726964    0.5690698634
     19  H         1.0147767676    2.9106977905    1.4416159963
     20  H         1.1599023066    2.9233443088   -0.3033133700
     21  C        -1.4019004703    2.2150158665    0.4017447315
     22  H        -1.3133987041    2.8830414535    1.2697384328
     23  C        -1.5042212539    3.1050551675   -0.8479523430
     24  H        -2.4184618735    3.7019357750   -0.8004515513
     25  H        -0.6641244599    3.7962030164   -0.9359064005
     26  H        -1.5686070917    2.5163856610   -1.7656155920
     27  C        -2.7436643205    1.4789034301    0.6288746399
     28  H        -2.6286888228    0.7060028152    1.4009785754
     29  O        -3.3560100223    0.9506338098   -0.5400471860
     30  H        -3.4604218367    2.2098266071    1.0125147430
     31  H        -2.8688168993    0.1640248440   -0.8072697026
     32  H         3.6742360808   -1.7586990814    0.5280374741
     33  S        -1.1353684644   -1.9990186668    0.2371887317
     34  O        -0.4763215312   -1.8111763279    1.5061988997
     35  O        -2.5116871894   -2.4181450512    0.1139141886
     36  O        -0.2136838409   -3.0729731361   -0.5823028261
     37  H        -0.7795864502   -3.5273179747   -1.2254113690
   Point Group: c1    Number of degrees of freedom:   105


   Energy is  -1242.839640578

 Hessian Updated using BFGS Update

105 Hessian modes will be used to form the next step
  Hessian Eigenvalues:
     0.003330    0.004431    0.004636    0.004675    0.006106    0.006837
     0.008034    0.011378    0.013285    0.013785    0.016048    0.017699
     0.020226    0.023781    0.032919    0.034310    0.037731    0.038152
     0.040763    0.045163    0.045613    0.047747    0.048140    0.048815
     0.049336    0.050186    0.052184    0.053291    0.054016    0.055047
     0.056164    0.057564    0.057730    0.059415    0.061849    0.068006
     0.077882    0.081221    0.083714    0.084532    0.091993    0.110418
     0.116961    0.118625    0.133727    0.138896    0.140740    0.147088
     0.154226    0.155364    0.156632    0.159719    0.159879    0.159976
     0.160069    0.160971    0.167235    0.176406    0.180282    0.190906
     0.198343    0.205658    0.214757    0.220276    0.242464    0.249789
     0.258947    0.263027    0.268318    0.270581    0.284387    0.287032
     0.288185    0.289727    0.290416    0.296579    0.303965    0.331858
     0.337042    0.338547    0.339880    0.340054    0.340124    0.340377
     0.340547    0.341046    0.341242    0.341471    0.341881    0.342057
     0.342318    0.343273    0.343919    0.344398    0.354241    0.393550
     0.425038    0.426119    0.469954    0.487122    0.511287    0.526072
     0.531804    0.986918    0.992909

 Minimum Search - Taking Simple RFO Step
 Searching for Lamda that Minimizes Along All modes
 Value Taken    Lamda =  -0.00004775
 Step Taken.  Stepsize is  0.070905

                             Maximum     Tolerance    Cnvgd?
         Gradient           0.000603      0.000300      NO
         Displacement       0.042367      0.001200      NO
         Energy change     -0.000080      0.000001      NO


 New Cartesian Coordinates Obtained by Inverse Iteration

 Displacement from previous Coordinates is:  0.119493
 ----------------------------------------------------------------
             Standard Nuclear Orientation (Angstroms)
    I     Atom           X                Y                Z
 ----------------------------------------------------------------
    1      C      -0.1109727834     1.3395352593     0.4903898490
    2      H      -0.1584666599     0.7758225578     1.4296905761
    3      C       0.1043887146     0.3152955412    -0.6321480413
    4      H      -0.0394611196     0.7847231831    -1.6071563224
    5      O      -1.0231147660    -0.6874323530    -0.6746921926
    6      C       1.4536360546    -0.3996292856    -0.6002817733
    7      H       1.5054796066    -1.0223243379     0.2962141475
    8      H       1.5281110991    -1.0581944710    -1.4708679459
    9      C       2.6316698218     0.5847521980    -0.5640591587
   10      H       2.6148577434     1.1916068724    -1.4819703528
   11      C       3.9788277577    -0.1518130175    -0.5744520244
   12      H       4.0686989483    -0.7515395573    -1.4905580417
   13      H       4.7891789617     0.5813539287    -0.5803356236
   14      O       4.2084984999    -0.9607802080     0.5777218116
   15      C       2.4686378640     1.5170199642     0.6417820460
   16      H       3.2896401456     2.2414189131     0.6733498595
   17      H       2.5339216782     0.9271967155     1.5619697531
   18      C       1.1331518636     2.2604150067     0.5695777828
   19      H       1.0129867684     2.9100327548     1.4420653025
   20      H       1.1554246743     2.9217213824    -0.3032764282
   21      C      -1.4023857333     2.2133895135     0.4028999034
   22      H      -1.3187002689     2.8762348829     1.2752868341
   23      C      -1.4955780274     3.1117353875    -0.8412701449
   24      H      -2.4110438337     3.7071048612    -0.7973734067
   25      H      -0.6554902348     3.8045497747    -0.9178591763
   26      H      -1.5515732710     2.5284761001    -1.7628447817
   27      C      -2.7457420614     1.4770454777     0.6180754921
   28      H      -2.6383192247     0.7012809461     1.3881446953
   29      O      -3.3458249736     0.9513303474    -0.5583187140
   30      H      -3.4664829043     2.2065063632     0.9972381092
   31      H      -2.8634938154     0.1578843853    -0.8141402598
   32      H       3.6755991611    -1.7594648836     0.5181673806
   33      S      -1.1346567594    -2.0012433562     0.2485992603
   34      O      -0.4735212385    -1.8085010975     1.5158020701
   35      O      -2.5130873537    -2.4154931337     0.1309963995
   36      O      -0.2171007464    -3.0816279557    -0.5666455192
   37      H      -0.7778439858    -3.5199887801    -1.2254091794
 ----------------------------------------------------------------
 Molecular Point Group                 C1    NOp =  1
 Largest Abelian Subgroup              C1    NOp =  1
 Nuclear Repulsion Energy =  1612.1228472329 hartrees
 There are       72 alpha and       72 beta electrons
 Applying Cartesian multipole field
    Component          Value
    ---------          -----
     (2,0,0)        1.00000E-11
     (0,2,0)        2.00000E-11
     (0,0,2)       -3.00000E-11
 Nucleus-field energy     =     0.0000000508 hartrees
 Requested basis set is 6-311++G(d,p)
 There are 209 shells and 522 basis functions
 A cutoff of  1.0D-11 yielded  17621 shell pairs
 There are    108903 function pairs (    115467 Cartesian)
 Smallest overlap matrix eigenvalue = 1.18E-06

 Q-Chem warning in module stvman/mkSTV.C, line 306:

 Overlap eigenvalue is smaller than square root of threshold
 Use THRESH >= 12 to get rid of this warning

 Guess MOs from SCF MO coefficient file

 -----------------------------------------------------------------------
  General SCF calculation program by
  Eric Jon Sundstrom, Paul Horn, Yuezhi Mao, Dmitri Zuev, Alec White,
  David Stuck, Shaama M.S., Shane Yost, Joonho Lee, David Small,
  Daniel Levine, Susi Lehtola, Hugh Burton, Evgeny Epifanovsky
 -----------------------------------------------------------------------
 Exchange:     0.2000 Hartree-Fock + 0.0800 Slater + 0.7200 B88
 Correlation:  0.1900 VWN1RPA + 0.8100 LYP
 Using SG-1 standard quadrature grid
 using 6 threads for integral computing
 -------------------------------------------------------
 OpenMP Integral computing Module                
 Release: version 2.0, May 2017, Q-Chem Inc. Pleasanton 
 -------------------------------------------------------
 -------------------------------------------------------
 OpenMP BLAS3 based DFT computing Module                
 Release: version 1.0, May 2013, Q-Chem Inc. Pittsburgh 
 -------------------------------------------------------
 A restricted SCF calculation will be
 performed using DIIS
 SCF converges when DIIS error is below 1.0e-08
 ---------------------------------------
  Cycle       Energy         DIIS error
 ---------------------------------------
    1   -1242.8393072122      9.20e-05  
    2   -1242.8396663424      1.63e-05  
    3   -1242.8396582221      2.56e-05  
    4   -1242.8396733843      3.66e-06  
    5   -1242.8396735694      2.43e-06  
    6   -1242.8396737093      3.10e-07  
    7   -1242.8396737110      1.55e-07  
    8   -1242.8396737115      5.26e-08  
    9   -1242.8396737115      1.06e-08  
   10   -1242.8396737117      3.93e-09  Convergence criterion met
 ---------------------------------------
 SCF time:   CPU 780.60s  wall 137.00s 
 SCF   energy in the final basis set =    -1242.8396737117
 Total energy in the final basis set =    -1242.8396737117

 --------------------------------------------------------------

                    Orbital Energies (a.u.)
 --------------------------------------------------------------

 Alpha MOs
 -- Occupied --
-89.141 -19.212 -19.205 -19.163 -19.161 -19.135 -19.109 -10.270
-10.231 -10.213 -10.196 -10.196 -10.194 -10.185 -10.184 -10.178
-10.163  -8.197  -6.161  -6.160  -6.159  -1.212  -1.088  -1.072
 -1.064  -1.037  -1.014  -0.868  -0.813  -0.781  -0.758  -0.711
 -0.693  -0.683  -0.656  -0.627  -0.599  -0.588  -0.564  -0.544
 -0.530  -0.519  -0.510  -0.497  -0.487  -0.482  -0.477  -0.469
 -0.458  -0.448  -0.439  -0.431  -0.419  -0.411  -0.407  -0.400
 -0.393  -0.383  -0.379  -0.372  -0.365  -0.361  -0.360  -0.352
 -0.348  -0.342  -0.337  -0.328  -0.320  -0.316  -0.289  -0.269
 -- Virtual --
 -0.035  -0.019  -0.009  -0.008   0.004   0.008   0.013   0.020
  0.026   0.026   0.034   0.037   0.041   0.045   0.051   0.052
  0.058   0.062   0.065   0.069   0.071   0.075   0.076   0.078
  0.086   0.091   0.092   0.097   0.099   0.100   0.103   0.108
  0.112   0.113   0.116   0.120   0.126   0.127   0.128   0.130
  0.134   0.137   0.140   0.143   0.144   0.147   0.149   0.151
  0.152   0.156   0.159   0.162   0.166   0.166   0.171   0.174
  0.176   0.183   0.185   0.188   0.189   0.194   0.195   0.201
  0.208   0.209   0.215   0.218   0.220   0.220   0.225   0.230
  0.236   0.238   0.240   0.242   0.250   0.253   0.257   0.261
  0.265   0.267   0.270   0.272   0.281   0.283   0.284   0.289
  0.291   0.294   0.297   0.301   0.301   0.309   0.316   0.319
  0.325   0.327   0.333   0.336   0.338   0.340   0.343   0.348
  0.351   0.353   0.355   0.360   0.366   0.370   0.377   0.381
  0.384   0.388   0.392   0.395   0.404   0.410   0.421   0.424
  0.430   0.436   0.447   0.457   0.463   0.468   0.476   0.479
  0.487   0.495   0.502   0.519   0.529   0.537   0.553   0.560
  0.567   0.573   0.581   0.588   0.596   0.604   0.606   0.620
  0.626   0.630   0.644   0.648   0.653   0.667   0.672   0.675
  0.682   0.693   0.697   0.701   0.712   0.725   0.730   0.732
  0.738   0.745   0.753   0.759   0.766   0.769   0.778   0.780
  0.783   0.789   0.791   0.799   0.807   0.810   0.832   0.839
  0.845   0.878   0.884   0.907   0.913   0.929   0.934   0.965
  0.976   0.988   1.011   1.027   1.030   1.037   1.045   1.057
  1.070   1.079   1.091   1.107   1.111   1.118   1.128   1.131
  1.142   1.148   1.158   1.168   1.176   1.185   1.198   1.203
  1.217   1.222   1.236   1.239   1.246   1.276   1.281   1.296
  1.298   1.325   1.337   1.342   1.360   1.380   1.392   1.409
  1.438   1.442   1.467   1.474   1.487   1.490   1.510   1.520
  1.525   1.533   1.544   1.561   1.565   1.571   1.584   1.590
  1.595   1.599   1.605   1.610   1.619   1.626   1.634   1.641
  1.642   1.654   1.656   1.664   1.675   1.676   1.691   1.701
  1.716   1.721   1.724   1.732   1.739   1.761   1.769   1.782
  1.787   1.796   1.805   1.817   1.824   1.829   1.841   1.846
  1.858   1.866   1.875   1.901   1.918   1.923   1.926   1.951
  1.964   1.989   1.992   2.005   2.010   2.024   2.056   2.061
  2.074   2.085   2.123   2.124   2.140   2.147   2.171   2.172
  2.190   2.222   2.238   2.243   2.244   2.279   2.300   2.304
  2.318   2.341   2.365   2.383   2.392   2.408   2.417   2.428
  2.454   2.468   2.501   2.514   2.516   2.527   2.535   2.543
  2.564   2.566   2.576   2.607   2.624   2.639   2.645   2.665
  2.683   2.691   2.700   2.704   2.718   2.743   2.750   2.761
  2.773   2.782   2.791   2.797   2.806   2.811   2.816   2.828
  2.838   2.847   2.859   2.865   2.878   2.887   2.900   2.923
  2.931   2.956   2.960   2.971   2.978   2.987   2.995   3.007
  3.020   3.033   3.035   3.049   3.064   3.084   3.099   3.112
  3.125   3.132   3.145   3.171   3.179   3.184   3.197   3.216
  3.237   3.262   3.298   3.325   3.357   3.384   3.417   3.466
  3.491   3.508   3.548   3.587   3.774   3.781   3.805   3.809
  3.813   3.835   3.849   3.855   3.884   3.896   3.924   3.974
  3.992   4.035   4.050   4.092   4.113   4.201   4.262   4.275
  4.289   4.346   4.394   4.971   4.991   5.011   5.025   5.055
  5.105   5.113   5.116   5.140   5.197   5.249   5.311   5.389
  5.405   5.451   5.467   5.650   5.707   8.193  17.303  17.319
 17.501  23.776  23.832  23.842  23.861  23.879  23.890  23.917
 23.947  23.959  24.005  49.830  49.852  49.884  49.926  49.940
 49.968 189.296
 --------------------------------------------------------------

          Ground-State Mulliken Net Atomic Charges

     Atom                 Charge (a.u.)
  ----------------------------------------
      1 C                     0.185625
      2 H                     0.266278
      3 C                    -0.440155
      4 H                     0.250402
      5 O                    -0.173704
      6 C                    -1.015113
      7 H                     0.188025
      8 H                     0.207151
      9 C                     0.600307
     10 H                     0.169191
     11 C                    -0.708637
     12 H                     0.141308
     13 H                     0.192577
     14 O                    -0.218741
     15 C                    -0.604625
     16 H                     0.176819
     17 H                     0.202504
     18 C                    -0.475411
     19 H                     0.175596
     20 H                     0.122733
     21 C                     0.477864
     22 H                     0.185354
     23 C                    -0.573070
     24 H                     0.169542
     25 H                     0.124645
     26 H                     0.192408
     27 C                    -0.724154
     28 H                     0.174581
     29 O                    -0.213995
     30 H                     0.181771
     31 H                     0.298377
     32 H                     0.249962
     33 S                     0.261630
     34 O                    -0.089873
     35 O                    -0.032372
     36 O                    -0.221950
     37 H                     0.297153
  ----------------------------------------
  Sum of atomic charges =    -0.000000

 -----------------------------------------------------------------
                    Cartesian Multipole Moments
 -----------------------------------------------------------------
    Charge (ESU x 10^10)
                -0.0000
    Dipole Moment (Debye)
         X       2.9598      Y       0.7703      Z      -2.8286
       Tot       4.1660
    Quadrupole Moments (Debye-Ang)
        XX    -135.1701     XY       1.9686     YY    -104.0855
        XZ      -8.0949     YZ      10.3807     ZZ    -111.5753
    Octopole Moments (Debye-Ang^2)
       XXX       3.6873    XXY       7.7815    XYY       0.4004
       YYY     -52.3087    XXZ     -14.2292    XYZ     -12.1377
       YYZ     -19.3451    XZZ      -8.6645    YZZ     -12.9527
       ZZZ     -13.4054
    Hexadecapole Moments (Debye-Ang^3)
      XXXX   -3879.5859   XXXY      89.4230   XXYY    -941.9322
      XYYY      12.6125   YYYY   -2208.8903   XXXZ    -164.4328
      XXYZ      50.1657   XYYZ      19.5240   YYYZ     105.6019
      XXZZ    -653.2049   XYZZ      18.4959   YYZZ    -444.6805
      XZZZ      10.2738   YZZZ      42.4397   ZZZZ    -485.2091
 -----------------------------------------------------------------
 Calculating analytic gradient of the SCF energy
 Gradient of SCF Energy
            1           2           3           4           5           6
    1  -0.0002079  -0.0000263   0.0008235  -0.0000756  -0.0005115  -0.0001230
    2  -0.0001848  -0.0000268   0.0006154  -0.0000984  -0.0005826  -0.0000598
    3   0.0001511   0.0000475  -0.0000440  -0.0000460   0.0003474   0.0000056
            7           8           9          10          11          12
    1   0.0000059   0.0000043   0.0000207   0.0000551   0.0000639  -0.0000036
    2   0.0000175   0.0000005   0.0000133  -0.0000375   0.0000405  -0.0000175
    3  -0.0000064   0.0000105   0.0000045  -0.0000072   0.0000304   0.0000327
           13          14          15          16          17          18
    1  -0.0000032  -0.0000565  -0.0000192  -0.0000284   0.0000037  -0.0000663
    2   0.0000729   0.0000550  -0.0000404   0.0000164   0.0000079   0.0000470
    3  -0.0000362  -0.0001713   0.0000034   0.0000065   0.0000218  -0.0000729
           19          20          21          22          23          24
    1  -0.0000355  -0.0000148   0.0001124  -0.0000131   0.0000775  -0.0000144
    2  -0.0000123   0.0000662  -0.0000190  -0.0000835  -0.0000360   0.0000433
    3   0.0000226  -0.0000278  -0.0001593  -0.0000257   0.0000020   0.0000593
           25          26          27          28          29          30
    1   0.0000928   0.0000167  -0.0000703  -0.0000174   0.0000202   0.0000162
    2   0.0000352  -0.0000207  -0.0001626  -0.0000254   0.0001915   0.0000362
    3  -0.0000134   0.0000516  -0.0000943   0.0000466   0.0002296  -0.0000118
           31          32          33          34          35          36
    1   0.0000578  -0.0000908  -0.0000780  -0.0001018   0.0001356   0.0002141
    2  -0.0000236  -0.0000171   0.0007969  -0.0001318  -0.0001774  -0.0000095
    3  -0.0000353   0.0000039  -0.0001649   0.0002150  -0.0001169  -0.0004826
           37
    1  -0.0001628
    2  -0.0002891
    3   0.0002238
 Max gradient component =       8.235E-04
 RMS gradient           =       1.767E-04
 Gradient time:  CPU 227.73 s  wall 38.40 s
 Geometry Optimization Parameters
   NAtoms,    NIC,     NZ,  NCons,   NDum,   NFix, NCnnct, MaxDiis
       37     286       0       0       0       0       0       0

 Cartesian Hessian Update
 Hessian Updated using BFGS Update


** GEOMETRY OPTIMIZATION IN DELOCALIZED INTERNAL COORDINATES **
   Searching for a Minimum

   Optimization Cycle:   9

                       Coordinates (Angstroms)
     ATOM                X               Y               Z
      1  C        -0.1109727834    1.3395352593    0.4903898490
      2  H        -0.1584666599    0.7758225578    1.4296905761
      3  C         0.1043887146    0.3152955412   -0.6321480413
      4  H        -0.0394611196    0.7847231831   -1.6071563224
      5  O        -1.0231147660   -0.6874323530   -0.6746921926
      6  C         1.4536360546   -0.3996292856   -0.6002817733
      7  H         1.5054796066   -1.0223243379    0.2962141475
      8  H         1.5281110991   -1.0581944710   -1.4708679459
      9  C         2.6316698218    0.5847521980   -0.5640591587
     10  H         2.6148577434    1.1916068724   -1.4819703528
     11  C         3.9788277577   -0.1518130175   -0.5744520244
     12  H         4.0686989483   -0.7515395573   -1.4905580417
     13  H         4.7891789617    0.5813539287   -0.5803356236
     14  O         4.2084984999   -0.9607802080    0.5777218116
     15  C         2.4686378640    1.5170199642    0.6417820460
     16  H         3.2896401456    2.2414189131    0.6733498595
     17  H         2.5339216782    0.9271967155    1.5619697531
     18  C         1.1331518636    2.2604150067    0.5695777828
     19  H         1.0129867684    2.9100327548    1.4420653025
     20  H         1.1554246743    2.9217213824   -0.3032764282
     21  C        -1.4023857333    2.2133895135    0.4028999034
     22  H        -1.3187002689    2.8762348829    1.2752868341
     23  C        -1.4955780274    3.1117353875   -0.8412701449
     24  H        -2.4110438337    3.7071048612   -0.7973734067
     25  H        -0.6554902348    3.8045497747   -0.9178591763
     26  H        -1.5515732710    2.5284761001   -1.7628447817
     27  C        -2.7457420614    1.4770454777    0.6180754921
     28  H        -2.6383192247    0.7012809461    1.3881446953
     29  O        -3.3458249736    0.9513303474   -0.5583187140
     30  H        -3.4664829043    2.2065063632    0.9972381092
     31  H        -2.8634938154    0.1578843853   -0.8141402598
     32  H         3.6755991611   -1.7594648836    0.5181673806
     33  S        -1.1346567594   -2.0012433562    0.2485992603
     34  O        -0.4735212385   -1.8085010975    1.5158020701
     35  O        -2.5130873537   -2.4154931337    0.1309963995
     36  O        -0.2171007464   -3.0816279557   -0.5666455192
     37  H        -0.7778439858   -3.5199887801   -1.2254091794
   Point Group: c1    Number of degrees of freedom:   105


   Energy is  -1242.839673712

 Hessian Updated using BFGS Update

105 Hessian modes will be used to form the next step
  Hessian Eigenvalues:
     0.002402    0.004163    0.004558    0.004663    0.004973    0.006401
     0.008040    0.010213    0.013247    0.013703    0.015731    0.017548
     0.020854    0.023760    0.033015    0.034975    0.037580    0.037819
     0.040654    0.045155    0.045909    0.047662    0.048446    0.049171
     0.049551    0.050630    0.052183    0.052794    0.054086    0.055183
     0.056177    0.057570    0.058004    0.059698    0.061869    0.068145
     0.078279    0.081443    0.083712    0.084539    0.092343    0.110342
     0.116918    0.118786    0.133704    0.139238    0.141476    0.149507
     0.154142    0.155853    0.156758    0.159545    0.159932    0.160067
     0.160299    0.161721    0.167240    0.176731    0.186160    0.193084
     0.200117    0.207348    0.219449    0.220431    0.236706    0.250965
     0.259993    0.262963    0.269794    0.277170    0.284850    0.287030
     0.289424    0.290247    0.294388    0.296416    0.302618    0.334806
     0.337640    0.338518    0.340021    0.340083    0.340128    0.340419
     0.340517    0.340950    0.341287    0.341477    0.342048    0.342152
     0.342600    0.343223    0.343807    0.345569    0.379454    0.389622
     0.425370    0.433410    0.469438    0.488671    0.511943    0.527804
     0.531751    0.986729    0.993000

 Minimum Search - Taking Simple RFO Step
 Searching for Lamda that Minimizes Along All modes
 Value Taken    Lamda =  -0.00005527
 Step Taken.  Stepsize is  0.125307

                             Maximum     Tolerance    Cnvgd?
         Gradient           0.000532      0.000300      NO
         Displacement       0.084177      0.001200      NO
         Energy change     -0.000033      0.000001      NO


 New Cartesian Coordinates Obtained by Inverse Iteration

 Displacement from previous Coordinates is:  0.160392
 ----------------------------------------------------------------
             Standard Nuclear Orientation (Angstroms)
    I     Atom           X                Y                Z
 ----------------------------------------------------------------
    1      C      -0.1103221169     1.3388933561     0.4886436696
    2      H      -0.1553421031     0.7759934753     1.4284161603
    3      C       0.1038650305     0.3125418918    -0.6321491785
    4      H      -0.0438308438     0.7798711742    -1.6075046594
    5      O      -1.0217437038    -0.6929147048    -0.6698095992
    6      C       1.4542043943    -0.4008518156    -0.6036205909
    7      H       1.5077255108    -1.0257946610     0.2910229826
    8      H       1.5285816993    -1.0573652380    -1.4759866889
    9      C       2.6319505638     0.5838290844    -0.5664020666
   10      H       2.6152298631     1.1915540457    -1.4837541384
   11      C       3.9792356813    -0.1526060250    -0.5761540504
   12      H       4.0692287403    -0.7536991592    -1.4912727686
   13      H       4.7896960760     0.5804612821    -0.5832134630
   14      O       4.2084896428    -0.9599643266     0.5772570041
   15      C       2.4686303992     1.5154147884     0.6400753372
   16      H       3.2902310416     2.2390438971     0.6724744885
   17      H       2.5323903304     0.9253471030     1.5601779436
   18      C       1.1336968321     2.2599607849     0.5666544814
   19      H       1.0140472430     2.9111226823     1.4381302317
   20      H       1.1567323727     2.9192941287    -0.3074488172
   21      C      -1.4040703909     2.2110593001     0.4040962486
   22      H      -1.3261197703     2.8663158852     1.2828519050
   23      C      -1.4955696307     3.1201871315    -0.8322421579
   24      H      -2.4172580568     3.7060487008    -0.7905936623
   25      H      -0.6621112513     3.8222490485    -0.8954642384
   26      H      -1.5384039931     2.5447423647    -1.7593779245
   27      C      -2.7460778194     1.4694427781     0.6055634834
   28      H      -2.6415278674     0.6851425772     1.3669342796
   29      O      -3.3366398971     0.9542103751    -0.5809825512
   30      H      -3.4713384404     2.1925035363     0.9886124477
   31      H      -2.8626884440     0.1536319857    -0.8298295104
   32      H       3.6842365375    -1.7640188038     0.5132080749
   33      S      -1.1360724830    -1.9980986545     0.2651160046
   34      O      -0.4681368535    -1.7986179857     1.5276364370
   35      O      -2.5185792606    -2.4021132427     0.1574592866
   36      O      -0.2267904125    -3.0898155911    -0.5422673809
   37      H      -0.7756990188    -3.4946012898    -1.2319448338
 ----------------------------------------------------------------
 Molecular Point Group                 C1    NOp =  1
 Largest Abelian Subgroup              C1    NOp =  1
 Nuclear Repulsion Energy =  1612.3142765831 hartrees
 There are       72 alpha and       72 beta electrons
 Applying Cartesian multipole field
    Component          Value
    ---------          -----
     (2,0,0)        1.00000E-11
     (0,2,0)        2.00000E-11
     (0,0,2)       -3.00000E-11
 Nucleus-field energy     =     0.0000000507 hartrees
 Requested basis set is 6-311++G(d,p)
 There are 209 shells and 522 basis functions
 A cutoff of  1.0D-11 yielded  17622 shell pairs
 There are    108938 function pairs (    115510 Cartesian)
 Smallest overlap matrix eigenvalue = 1.18E-06

 Q-Chem warning in module stvman/mkSTV.C, line 306:

 Overlap eigenvalue is smaller than square root of threshold
 Use THRESH >= 12 to get rid of this warning

 Guess MOs from SCF MO coefficient file

 -----------------------------------------------------------------------
  General SCF calculation program by
  Eric Jon Sundstrom, Paul Horn, Yuezhi Mao, Dmitri Zuev, Alec White,
  David Stuck, Shaama M.S., Shane Yost, Joonho Lee, David Small,
  Daniel Levine, Susi Lehtola, Hugh Burton, Evgeny Epifanovsky
 -----------------------------------------------------------------------
 Exchange:     0.2000 Hartree-Fock + 0.0800 Slater + 0.7200 B88
 Correlation:  0.1900 VWN1RPA + 0.8100 LYP
 Using SG-1 standard quadrature grid
 using 6 threads for integral computing
 -------------------------------------------------------
 OpenMP Integral computing Module                
 Release: version 2.0, May 2017, Q-Chem Inc. Pleasanton 
 -------------------------------------------------------
 -------------------------------------------------------
 OpenMP BLAS3 based DFT computing Module                
 Release: version 1.0, May 2013, Q-Chem Inc. Pittsburgh 
 -------------------------------------------------------
 A restricted SCF calculation will be
 performed using DIIS
 SCF converges when DIIS error is below 1.0e-08
 ---------------------------------------
  Cycle       Energy         DIIS error
 ---------------------------------------
    1   -1242.8387901259      1.41e-04  
    2   -1242.8396904108      2.25e-05  
    3   -1242.8396758317      3.49e-05  
    4   -1242.8397042310      6.34e-06  
    5   -1242.8397049366      3.42e-06  
    6   -1242.8397052131      5.69e-07  
    7   -1242.8397052189      3.15e-07  
    8   -1242.8397052214      7.21e-08  
    9   -1242.8397052215      1.91e-08  
   10   -1242.8397052215      9.25e-09  Convergence criterion met
 ---------------------------------------
 SCF time:   CPU 780.99s  wall 137.00s 
 SCF   energy in the final basis set =    -1242.8397052215
 Total energy in the final basis set =    -1242.8397052215

 --------------------------------------------------------------

                    Orbital Energies (a.u.)
 --------------------------------------------------------------

 Alpha MOs
 -- Occupied --
-89.141 -19.212 -19.205 -19.163 -19.161 -19.135 -19.109 -10.270
-10.231 -10.213 -10.196 -10.196 -10.194 -10.185 -10.184 -10.177
-10.163  -8.197  -6.161  -6.160  -6.159  -1.212  -1.088  -1.072
 -1.064  -1.037  -1.014  -0.868  -0.813  -0.781  -0.758  -0.711
 -0.693  -0.682  -0.656  -0.626  -0.599  -0.588  -0.564  -0.543
 -0.529  -0.519  -0.511  -0.497  -0.487  -0.482  -0.477  -0.468
 -0.458  -0.448  -0.438  -0.431  -0.419  -0.411  -0.407  -0.400
 -0.394  -0.383  -0.379  -0.372  -0.364  -0.361  -0.359  -0.352
 -0.348  -0.342  -0.336  -0.328  -0.320  -0.316  -0.289  -0.269
 -- Virtual --
 -0.036  -0.019  -0.009  -0.008   0.004   0.008   0.013   0.020
  0.026   0.026   0.034   0.037   0.041   0.045   0.051   0.052
  0.058   0.062   0.065   0.069   0.071   0.075   0.076   0.078
  0.086   0.090   0.092   0.097   0.099   0.100   0.103   0.108
  0.112   0.113   0.116   0.120   0.126   0.127   0.128   0.130
  0.134   0.137   0.140   0.143   0.144   0.147   0.149   0.151
  0.152   0.156   0.159   0.162   0.166   0.167   0.171   0.174
  0.177   0.183   0.185   0.187   0.189   0.193   0.194   0.202
  0.208   0.210   0.215   0.218   0.220   0.221   0.225   0.230
  0.236   0.238   0.240   0.242   0.250   0.253   0.257   0.261
  0.265   0.266   0.269   0.272   0.281   0.282   0.284   0.290
  0.291   0.294   0.297   0.301   0.301   0.309   0.316   0.319
  0.325   0.328   0.333   0.336   0.338   0.340   0.343   0.348
  0.352   0.354   0.355   0.360   0.365   0.370   0.377   0.381
  0.385   0.389   0.393   0.395   0.404   0.410   0.420   0.424
  0.430   0.435   0.448   0.456   0.463   0.468   0.476   0.480
  0.487   0.495   0.501   0.520   0.530   0.538   0.553   0.560
  0.567   0.573   0.580   0.588   0.596   0.604   0.606   0.620
  0.626   0.630   0.645   0.648   0.653   0.667   0.671   0.675
  0.682   0.692   0.697   0.702   0.712   0.725   0.730   0.732
  0.738   0.745   0.753   0.760   0.766   0.769   0.777   0.780
  0.783   0.789   0.791   0.799   0.807   0.810   0.832   0.839
  0.845   0.879   0.884   0.906   0.912   0.929   0.933   0.964
  0.975   0.988   1.010   1.026   1.030   1.037   1.045   1.057
  1.069   1.080   1.091   1.107   1.111   1.118   1.128   1.131
  1.141   1.148   1.158   1.169   1.178   1.185   1.199   1.205
  1.217   1.222   1.236   1.239   1.246   1.273   1.282   1.297
  1.298   1.325   1.336   1.343   1.361   1.380   1.392   1.409
  1.437   1.444   1.467   1.474   1.488   1.491   1.510   1.520
  1.525   1.533   1.544   1.560   1.565   1.572   1.584   1.590
  1.595   1.600   1.605   1.610   1.619   1.626   1.634   1.641
  1.643   1.654   1.656   1.664   1.675   1.677   1.692   1.701
  1.716   1.721   1.724   1.733   1.740   1.761   1.769   1.782
  1.788   1.797   1.805   1.815   1.824   1.830   1.841   1.847
  1.858   1.866   1.876   1.901   1.918   1.922   1.926   1.950
  1.964   1.989   1.992   2.005   2.010   2.025   2.056   2.061
  2.075   2.084   2.123   2.124   2.139   2.148   2.171   2.172
  2.191   2.221   2.238   2.243   2.244   2.279   2.299   2.304
  2.318   2.342   2.365   2.382   2.392   2.409   2.416   2.428
  2.455   2.468   2.500   2.515   2.517   2.527   2.535   2.543
  2.564   2.567   2.576   2.607   2.624   2.639   2.645   2.666
  2.683   2.691   2.701   2.704   2.718   2.743   2.750   2.761
  2.772   2.784   2.791   2.797   2.806   2.810   2.818   2.828
  2.838   2.847   2.859   2.864   2.878   2.888   2.901   2.923
  2.931   2.956   2.960   2.971   2.979   2.987   2.996   3.007
  3.020   3.032   3.035   3.047   3.065   3.084   3.098   3.111
  3.125   3.131   3.144   3.171   3.179   3.185   3.197   3.216
  3.238   3.262   3.298   3.324   3.356   3.383   3.417   3.467
  3.491   3.507   3.548   3.587   3.775   3.782   3.802   3.808
  3.812   3.835   3.850   3.855   3.884   3.895   3.924   3.974
  3.992   4.035   4.051   4.091   4.112   4.201   4.262   4.275
  4.289   4.346   4.394   4.970   4.993   5.012   5.027   5.056
  5.105   5.115   5.116   5.141   5.197   5.250   5.313   5.389
  5.405   5.449   5.465   5.651   5.705   8.194  17.305  17.319
 17.501  23.776  23.832  23.842  23.861  23.879  23.890  23.917
 23.947  23.959  24.005  49.831  49.852  49.884  49.926  49.941
 49.969 189.297
 --------------------------------------------------------------

          Ground-State Mulliken Net Atomic Charges

     Atom                 Charge (a.u.)
  ----------------------------------------
      1 C                     0.173478
      2 H                     0.266013
      3 C                    -0.428731
      4 H                     0.251036
      5 O                    -0.182562
      6 C                    -1.014270
      7 H                     0.185494
      8 H                     0.201611
      9 C                     0.604416
     10 H                     0.169189
     11 C                    -0.714604
     12 H                     0.141277
     13 H                     0.192548
     14 O                    -0.218821
     15 C                    -0.605825
     16 H                     0.177196
     17 H                     0.202708
     18 C                    -0.465140
     19 H                     0.176132
     20 H                     0.123278
     21 C                     0.490257
     22 H                     0.185888
     23 C                    -0.577293
     24 H                     0.169506
     25 H                     0.125254
     26 H                     0.192188
     27 C                    -0.735000
     28 H                     0.177115
     29 O                    -0.213264
     30 H                     0.181267
     31 H                     0.298893
     32 H                     0.250055
     33 S                     0.269660
     34 O                    -0.092612
     35 O                    -0.031714
     36 O                    -0.220552
     37 H                     0.295928
  ----------------------------------------
  Sum of atomic charges =    -0.000000

 -----------------------------------------------------------------
                    Cartesian Multipole Moments
 -----------------------------------------------------------------
    Charge (ESU x 10^10)
                -0.0000
    Dipole Moment (Debye)
         X       2.9691      Y       0.7653      Z      -2.8757
       Tot       4.2037
    Quadrupole Moments (Debye-Ang)
        XX    -134.9423     XY       1.8672     YY    -104.4015
        XZ      -8.1426     YZ      10.5609     ZZ    -111.5569
    Octopole Moments (Debye-Ang^2)
       XXX       3.5852    XXY       7.2939    XYY       1.0795
       YYY     -50.8132    XXZ     -14.4714    XYZ     -12.3306
       YYZ     -19.7208    XZZ      -8.5404    YZZ     -13.3386
       ZZZ     -14.6532
    Hexadecapole Moments (Debye-Ang^3)
      XXXX   -3873.8439   XXXY      87.4558   XXYY    -940.8141
      XYYY      10.8258   YYYY   -2217.2819   XXXZ    -164.1597
      XXYZ      52.4467   XYYZ      19.7425   YYYZ     108.8300
      XXZZ    -653.9513   XYZZ      18.9455   YYZZ    -443.9702
      XZZZ      11.0894   YZZZ      47.0580   ZZZZ    -485.7490
 -----------------------------------------------------------------
 Calculating analytic gradient of the SCF energy
 Gradient of SCF Energy
            1           2           3           4           5           6
    1  -0.0000366   0.0000520   0.0008533  -0.0000212  -0.0006646  -0.0000953
    2  -0.0002302  -0.0000118   0.0006183  -0.0000887  -0.0009587  -0.0000622
    3  -0.0002849  -0.0000243   0.0001800   0.0000480   0.0006981  -0.0000421
            7           8           9          10          11          12
    1  -0.0000016   0.0000605   0.0000357   0.0000172   0.0000570  -0.0000022
    2   0.0000474  -0.0000340  -0.0000001  -0.0000150   0.0000193  -0.0000248
    3  -0.0000827  -0.0000291  -0.0000752  -0.0000059   0.0000556   0.0000674
           13          14          15          16          17          18
    1   0.0000274  -0.0000538   0.0000707  -0.0000378  -0.0000243  -0.0000384
    2   0.0000374   0.0001862  -0.0000853  -0.0000077   0.0000306   0.0001453
    3  -0.0000420  -0.0001553   0.0000616  -0.0000060   0.0000409   0.0000375
           19          20          21          22          23          24
    1   0.0000158   0.0000202  -0.0001535  -0.0001389  -0.0000256  -0.0000062
    2   0.0000119  -0.0000512   0.0000191  -0.0000186  -0.0000357   0.0000428
    3   0.0000666   0.0000601  -0.0002167   0.0000092   0.0000331   0.0000424
           25          26          27          28          29          30
    1   0.0000060   0.0000252   0.0000471   0.0000006   0.0001424  -0.0000512
    2   0.0000577  -0.0000452   0.0000742  -0.0000551   0.0001682   0.0000202
    3  -0.0000119   0.0000981   0.0001595  -0.0000796   0.0000340   0.0000502
           31          32          33          34          35          36
    1  -0.0000445  -0.0000807   0.0005071  -0.0001540  -0.0003590   0.0001801
    2  -0.0000588  -0.0001017   0.0003284   0.0001735   0.0000415  -0.0000148
    3  -0.0000396  -0.0000411  -0.0006409   0.0002222  -0.0000283  -0.0001820
           37
    1  -0.0001293
    2  -0.0001225
    3   0.0000232
 Max gradient component =       9.587E-04
 RMS gradient           =       2.048E-04
 Gradient time:  CPU 228.15 s  wall 38.47 s
 Geometry Optimization Parameters
   NAtoms,    NIC,     NZ,  NCons,   NDum,   NFix, NCnnct, MaxDiis
       37     286       0       0       0       0       0       0

 Cartesian Hessian Update
 Hessian Updated using BFGS Update


** GEOMETRY OPTIMIZATION IN DELOCALIZED INTERNAL COORDINATES **
   Searching for a Minimum

   Optimization Cycle:  10

                       Coordinates (Angstroms)
     ATOM                X               Y               Z
      1  C        -0.1103221169    1.3388933561    0.4886436696
      2  H        -0.1553421031    0.7759934753    1.4284161603
      3  C         0.1038650305    0.3125418918   -0.6321491785
      4  H        -0.0438308438    0.7798711742   -1.6075046594
      5  O        -1.0217437038   -0.6929147048   -0.6698095992
      6  C         1.4542043943   -0.4008518156   -0.6036205909
      7  H         1.5077255108   -1.0257946610    0.2910229826
      8  H         1.5285816993   -1.0573652380   -1.4759866889
      9  C         2.6319505638    0.5838290844   -0.5664020666
     10  H         2.6152298631    1.1915540457   -1.4837541384
     11  C         3.9792356813   -0.1526060250   -0.5761540504
     12  H         4.0692287403   -0.7536991592   -1.4912727686
     13  H         4.7896960760    0.5804612821   -0.5832134630
     14  O         4.2084896428   -0.9599643266    0.5772570041
     15  C         2.4686303992    1.5154147884    0.6400753372
     16  H         3.2902310416    2.2390438971    0.6724744885
     17  H         2.5323903304    0.9253471030    1.5601779436
     18  C         1.1336968321    2.2599607849    0.5666544814
     19  H         1.0140472430    2.9111226823    1.4381302317
     20  H         1.1567323727    2.9192941287   -0.3074488172
     21  C        -1.4040703909    2.2110593001    0.4040962486
     22  H        -1.3261197703    2.8663158852    1.2828519050
     23  C        -1.4955696307    3.1201871315   -0.8322421579
     24  H        -2.4172580568    3.7060487008   -0.7905936623
     25  H        -0.6621112513    3.8222490485   -0.8954642384
     26  H        -1.5384039931    2.5447423647   -1.7593779245
     27  C        -2.7460778194    1.4694427781    0.6055634834
     28  H        -2.6415278674    0.6851425772    1.3669342796
     29  O        -3.3366398971    0.9542103751   -0.5809825512
     30  H        -3.4713384404    2.1925035363    0.9886124477
     31  H        -2.8626884440    0.1536319857   -0.8298295104
     32  H         3.6842365375   -1.7640188038    0.5132080749
     33  S        -1.1360724830   -1.9980986545    0.2651160046
     34  O        -0.4681368535   -1.7986179857    1.5276364370
     35  O        -2.5185792606   -2.4021132427    0.1574592866
     36  O        -0.2267904125   -3.0898155911   -0.5422673809
     37  H        -0.7756990188   -3.4946012898   -1.2319448338
   Point Group: c1    Number of degrees of freedom:   105


   Energy is  -1242.839705221

 Hessian Updated using BFGS Update

105 Hessian modes will be used to form the next step
  Hessian Eigenvalues:
     0.002060    0.004123    0.004553    0.004681    0.004880    0.006397
     0.008049    0.009913    0.013233    0.013730    0.015622    0.017574
     0.021078    0.023753    0.033040    0.035876    0.037419    0.037869
     0.040628    0.045129    0.045813    0.047630    0.048554    0.049213
     0.049516    0.050615    0.052290    0.053109    0.054237    0.055153
     0.056178    0.057589    0.058035    0.059660    0.061922    0.068149
     0.078238    0.081439    0.083791    0.084636    0.092528    0.110339
     0.116932    0.118750    0.133679    0.139220    0.141466    0.149353
     0.154595    0.155375    0.156883    0.159467    0.159989    0.160105
     0.160822    0.161729    0.167240    0.177134    0.189529    0.193210
     0.202022    0.207227    0.219149    0.222111    0.234350    0.251511
     0.257343    0.266418    0.274007    0.277037    0.284548    0.287440
     0.289246    0.290322    0.293439    0.295897    0.302857    0.335571
     0.337149    0.338518    0.340018    0.340070    0.340265    0.340478
     0.340659    0.340997    0.341267    0.341672    0.342088    0.342403
     0.342550    0.343366    0.344262    0.345810    0.374515    0.390579
     0.426037    0.429944    0.472627    0.488082    0.511575    0.527635
     0.531746    0.990266    0.992750

 Minimum Search - Taking Simple RFO Step
 Searching for Lamda that Minimizes Along All modes
 Value Taken    Lamda =  -0.00002019
 Step Taken.  Stepsize is  0.056448

                             Maximum     Tolerance    Cnvgd?
         Gradient           0.000387      0.000300      NO
         Displacement       0.040029      0.001200      NO
         Energy change     -0.000032      0.000001      NO


 New Cartesian Coordinates Obtained by Inverse Iteration

 Displacement from previous Coordinates is:  0.067707
 ----------------------------------------------------------------
             Standard Nuclear Orientation (Angstroms)
    I     Atom           X                Y                Z
 ----------------------------------------------------------------
    1      C      -0.1107792532     1.3385366548     0.4896255639
    2      H      -0.1542925601     0.7771291900     1.4303758358
    3      C       0.1021140972     0.3116946840    -0.6314730822
    4      H      -0.0449927498     0.7803573714    -1.6064232584
    5      O      -1.0214527804    -0.6934700020    -0.6702928762
    6      C       1.4530709963    -0.4013013570    -0.6032874965
    7      H       1.5068169097    -1.0268375100     0.2909775332
    8      H       1.5269276068    -1.0574664528    -1.4759871585
    9      C       2.6312109315     0.5827594983    -0.5664942039
   10      H       2.6152425816     1.1892810744    -1.4846802723
   11      C       3.9783192804    -0.1542758847    -0.5740165983
   12      H       4.0681837744    -0.7578884034    -1.4875411497
   13      H       4.7888328077     0.5786349101    -0.5833947660
   14      O       4.2081883287    -0.9579427588     0.5821934113
   15      C       2.4677349740     1.5166872681     0.6380275386
   16      H       3.2893723345     2.2403717713     0.6690421201
   17      H       2.5316316924     0.9283014509     1.5591418294
   18      C       1.1324298083     2.2605167629     0.5632036331
   19      H       1.0131860559     2.9144388725     1.4325760476
   20      H       1.1539134302     2.9170619506    -0.3131855245
   21      C      -1.4042877661     2.2106296176     0.4053814962
   22      H      -1.3254738077     2.8656176888     1.2842737142
   23      C      -1.4938816207     3.1204818237    -0.8306611276
   24      H      -2.4161665181     3.7054635686    -0.7910062917
   25      H      -0.6606979406     3.8231937488    -0.8907785232
   26      H      -1.5338152483     2.5462099073    -1.7586960368
   27      C      -2.7466743019     1.4690618888     0.6055795503
   28      H      -2.6440541174     0.6874275172     1.3698684331
   29      O      -3.3342869306     0.9491972416    -0.5808512323
   30      H      -3.4732703306     2.1928799876     0.9844296739
   31      H      -2.8611678889     0.1463213559    -0.8233005499
   32      H       3.6875748549    -1.7642736560     0.5191446365
   33      S      -1.1351868876    -1.9988690939     0.2663132705
   34      O      -0.4598603259    -1.8033065620     1.5253780484
   35      O      -2.5190094014    -2.3994915464     0.1644931649
   36      O      -0.2311647958    -3.0912274683    -0.5445422339
   37      H      -0.7743856378    -3.4775052305    -1.2491009331
 ----------------------------------------------------------------
 Molecular Point Group                 C1    NOp =  1
 Largest Abelian Subgroup              C1    NOp =  1
 Nuclear Repulsion Energy =  1612.4860499777 hartrees
 There are       72 alpha and       72 beta electrons
 Applying Cartesian multipole field
    Component          Value
    ---------          -----
     (2,0,0)        1.00000E-11
     (0,2,0)        2.00000E-11
     (0,0,2)       -3.00000E-11
 Nucleus-field energy     =     0.0000000507 hartrees
 Requested basis set is 6-311++G(d,p)
 There are 209 shells and 522 basis functions
 A cutoff of  1.0D-11 yielded  17623 shell pairs
 There are    108927 function pairs (    115496 Cartesian)
 Smallest overlap matrix eigenvalue = 1.18E-06

 Q-Chem warning in module stvman/mkSTV.C, line 306:

 Overlap eigenvalue is smaller than square root of threshold
 Use THRESH >= 12 to get rid of this warning

 Guess MOs from SCF MO coefficient file

 -----------------------------------------------------------------------
  General SCF calculation program by
  Eric Jon Sundstrom, Paul Horn, Yuezhi Mao, Dmitri Zuev, Alec White,
  David Stuck, Shaama M.S., Shane Yost, Joonho Lee, David Small,
  Daniel Levine, Susi Lehtola, Hugh Burton, Evgeny Epifanovsky
 -----------------------------------------------------------------------
 Exchange:     0.2000 Hartree-Fock + 0.0800 Slater + 0.7200 B88
 Correlation:  0.1900 VWN1RPA + 0.8100 LYP
 Using SG-1 standard quadrature grid
 using 6 threads for integral computing
 -------------------------------------------------------
 OpenMP Integral computing Module                
 Release: version 2.0, May 2017, Q-Chem Inc. Pleasanton 
 -------------------------------------------------------
 -------------------------------------------------------
 OpenMP BLAS3 based DFT computing Module                
 Release: version 1.0, May 2013, Q-Chem Inc. Pittsburgh 
 -------------------------------------------------------
 A restricted SCF calculation will be
 performed using DIIS
 SCF converges when DIIS error is below 1.0e-08
 ---------------------------------------
  Cycle       Energy         DIIS error
 ---------------------------------------
    1   -1242.8395003453      6.86e-05  
    2   -1242.8397064019      1.78e-05  
    3   -1242.8396859665      3.43e-05  
    4   -1242.8397144617      2.56e-06  
    5   -1242.8397145429      1.90e-06  
    6   -1242.8397146283      2.82e-07  
    7   -1242.8397146296      1.56e-07  
    8   -1242.8397146304      3.00e-08  
    9   -1242.8397146304      1.20e-08  
   10   -1242.8397146303      3.92e-09  Convergence criterion met
 ---------------------------------------
 SCF time:   CPU 781.25s  wall 137.00s 
 SCF   energy in the final basis set =    -1242.8397146303
 Total energy in the final basis set =    -1242.8397146303

 --------------------------------------------------------------

                    Orbital Energies (a.u.)
 --------------------------------------------------------------

 Alpha MOs
 -- Occupied --
-89.141 -19.213 -19.205 -19.163 -19.161 -19.135 -19.109 -10.270
-10.231 -10.213 -10.196 -10.195 -10.194 -10.185 -10.183 -10.177
-10.163  -8.197  -6.161  -6.160  -6.159  -1.212  -1.088  -1.072
 -1.064  -1.037  -1.013  -0.868  -0.813  -0.781  -0.758  -0.711
 -0.693  -0.682  -0.657  -0.626  -0.599  -0.588  -0.564  -0.543
 -0.529  -0.519  -0.511  -0.497  -0.487  -0.482  -0.477  -0.468
 -0.458  -0.448  -0.438  -0.431  -0.419  -0.411  -0.407  -0.400
 -0.394  -0.383  -0.379  -0.372  -0.365  -0.361  -0.359  -0.352
 -0.348  -0.342  -0.336  -0.328  -0.320  -0.316  -0.289  -0.269
 -- Virtual --
 -0.036  -0.019  -0.009  -0.008   0.004   0.007   0.013   0.021
  0.026   0.026   0.034   0.037   0.041   0.045   0.051   0.052
  0.058   0.062   0.065   0.069   0.071   0.075   0.076   0.078
  0.086   0.090   0.092   0.097   0.099   0.100   0.103   0.108
  0.112   0.113   0.116   0.120   0.126   0.127   0.128   0.129
  0.134   0.137   0.140   0.143   0.144   0.147   0.149   0.151
  0.152   0.157   0.159   0.162   0.166   0.167   0.171   0.174
  0.177   0.183   0.185   0.187   0.189   0.193   0.194   0.202
  0.208   0.210   0.215   0.218   0.219   0.221   0.225   0.230
  0.236   0.238   0.240   0.242   0.250   0.253   0.257   0.261
  0.265   0.266   0.269   0.272   0.281   0.282   0.284   0.290
  0.291   0.294   0.297   0.301   0.301   0.309   0.316   0.319
  0.325   0.328   0.333   0.336   0.338   0.340   0.343   0.348
  0.352   0.354   0.355   0.360   0.365   0.370   0.377   0.381
  0.384   0.389   0.393   0.395   0.404   0.410   0.420   0.424
  0.430   0.435   0.449   0.456   0.463   0.468   0.476   0.480
  0.486   0.495   0.501   0.520   0.530   0.539   0.553   0.560
  0.567   0.574   0.580   0.588   0.596   0.604   0.606   0.620
  0.626   0.630   0.645   0.649   0.653   0.667   0.672   0.675
  0.682   0.692   0.697   0.701   0.712   0.725   0.730   0.733
  0.738   0.745   0.753   0.760   0.766   0.769   0.778   0.780
  0.783   0.789   0.791   0.799   0.806   0.810   0.832   0.839
  0.845   0.879   0.883   0.906   0.912   0.929   0.933   0.964
  0.975   0.988   1.011   1.026   1.030   1.036   1.045   1.057
  1.069   1.080   1.091   1.106   1.111   1.118   1.128   1.131
  1.141   1.149   1.159   1.169   1.178   1.184   1.199   1.204
  1.217   1.222   1.236   1.239   1.247   1.273   1.281   1.297
  1.298   1.324   1.336   1.344   1.361   1.380   1.391   1.409
  1.437   1.444   1.467   1.474   1.488   1.491   1.509   1.520
  1.525   1.532   1.544   1.560   1.565   1.572   1.584   1.590
  1.595   1.600   1.605   1.610   1.619   1.627   1.635   1.641
  1.643   1.654   1.656   1.664   1.675   1.677   1.692   1.702
  1.717   1.721   1.723   1.733   1.740   1.761   1.768   1.783
  1.788   1.797   1.805   1.815   1.824   1.831   1.841   1.847
  1.858   1.865   1.876   1.901   1.919   1.922   1.926   1.950
  1.965   1.989   1.993   2.005   2.010   2.025   2.056   2.061
  2.075   2.084   2.123   2.124   2.140   2.148   2.171   2.172
  2.192   2.222   2.238   2.243   2.244   2.279   2.300   2.304
  2.318   2.343   2.365   2.382   2.392   2.409   2.417   2.428
  2.455   2.468   2.500   2.515   2.518   2.528   2.536   2.543
  2.565   2.567   2.576   2.607   2.624   2.639   2.646   2.666
  2.683   2.692   2.701   2.705   2.718   2.743   2.751   2.761
  2.772   2.784   2.791   2.797   2.807   2.809   2.818   2.829
  2.837   2.847   2.859   2.863   2.879   2.888   2.901   2.924
  2.930   2.956   2.959   2.971   2.979   2.987   2.996   3.007
  3.021   3.032   3.035   3.046   3.066   3.084   3.098   3.111
  3.124   3.131   3.143   3.172   3.179   3.185   3.197   3.215
  3.238   3.262   3.298   3.323   3.355   3.383   3.418   3.467
  3.491   3.508   3.548   3.586   3.775   3.782   3.801   3.808
  3.812   3.835   3.850   3.855   3.885   3.895   3.924   3.974
  3.992   4.035   4.052   4.091   4.113   4.201   4.262   4.275
  4.289   4.346   4.394   4.971   4.995   5.012   5.028   5.055
  5.105   5.114   5.116   5.141   5.197   5.251   5.314   5.389
  5.407   5.449   5.464   5.651   5.706   8.194  17.305  17.319
 17.501  23.776  23.832  23.843  23.861  23.879  23.890  23.917
 23.947  23.959  24.006  49.831  49.852  49.884  49.926  49.941
 49.969 189.297
 --------------------------------------------------------------

          Ground-State Mulliken Net Atomic Charges

     Atom                 Charge (a.u.)
  ----------------------------------------
      1 C                     0.177145
      2 H                     0.265897
      3 C                    -0.429319
      4 H                     0.250799
      5 O                    -0.186107
      6 C                    -1.013397
      7 H                     0.184905
      8 H                     0.199618
      9 C                     0.603103
     10 H                     0.169060
     11 C                    -0.715721
     12 H                     0.141185
     13 H                     0.192716
     14 O                    -0.219136
     15 C                    -0.606775
     16 H                     0.177241
     17 H                     0.202487
     18 C                    -0.460379
     19 H                     0.176201
     20 H                     0.122859
     21 C                     0.489702
     22 H                     0.185912
     23 C                    -0.578176
     24 H                     0.169296
     25 H                     0.125462
     26 H                     0.192398
     27 C                    -0.736850
     28 H                     0.176967
     29 O                    -0.212867
     30 H                     0.181205
     31 H                     0.298596
     32 H                     0.250142
     33 S                     0.275144
     34 O                    -0.093913
     35 O                    -0.030181
     36 O                    -0.220766
     37 H                     0.295548
  ----------------------------------------
  Sum of atomic charges =    -0.000000

 -----------------------------------------------------------------
                    Cartesian Multipole Moments
 -----------------------------------------------------------------
    Charge (ESU x 10^10)
                -0.0000
    Dipole Moment (Debye)
         X       2.9635      Y       0.7792      Z      -2.8912
       Tot       4.2129
    Quadrupole Moments (Debye-Ang)
        XX    -134.8975     XY       1.7908     YY    -104.5761
        XZ      -8.1509     YZ      10.6148     ZZ    -111.4897
    Octopole Moments (Debye-Ang^2)
       XXX       3.5188    XXY       7.1409    XYY       1.2966
       YYY     -49.4314    XXZ     -14.5745    XYZ     -12.3996
       YYZ     -19.8564    XZZ      -8.6412    YZZ     -13.5764
       ZZZ     -14.9327
    Hexadecapole Moments (Debye-Ang^3)
      XXXX   -3870.7953   XXXY      85.7795   XXYY    -939.8219
      XYYY       9.2735   YYYY   -2223.4699   XXXZ    -164.4642
      XXYZ      52.4303   XYYZ      20.0006   YYYZ     108.5939
      XXZZ    -653.9756   XYZZ      19.1200   YYZZ    -443.2135
      XZZZ      10.8951   YZZZ      47.7617   ZZZZ    -485.2447
 -----------------------------------------------------------------
 Calculating analytic gradient of the SCF energy
 Gradient of SCF Energy
            1           2           3           4           5           6
    1   0.0000911   0.0000106   0.0003031  -0.0000155  -0.0002574  -0.0000812
    2  -0.0001565   0.0000393   0.0003557  -0.0000421  -0.0005400  -0.0000330
    3  -0.0000007   0.0000198   0.0001094  -0.0000056   0.0002727  -0.0000302
            7           8           9          10          11          12
    1  -0.0000118   0.0000161   0.0000398  -0.0000327   0.0000050  -0.0000011
    2  -0.0000103  -0.0000197  -0.0000011   0.0000279  -0.0000137   0.0000091
    3  -0.0000305  -0.0000311  -0.0000355   0.0000144   0.0000189  -0.0000078
           13          14          15          16          17          18
    1   0.0000072  -0.0000286   0.0000819  -0.0000106  -0.0000145  -0.0002297
    2  -0.0000024   0.0000392  -0.0000874  -0.0000181   0.0000176   0.0001751
    3  -0.0000213  -0.0000052   0.0000353  -0.0000015  -0.0000058  -0.0000226
           19          20          21          22          23          24
    1  -0.0000103  -0.0000410  -0.0000418   0.0000516   0.0000365   0.0000116
    2  -0.0000254   0.0000408   0.0000852  -0.0000046  -0.0000487   0.0000071
    3   0.0000239  -0.0000189  -0.0000967  -0.0000143   0.0000302   0.0000094
           25          26          27          28          29          30
    1   0.0001064   0.0000261   0.0000720  -0.0000477   0.0000865  -0.0000483
    2   0.0000395   0.0000114   0.0000440  -0.0000070  -0.0000909  -0.0000544
    3   0.0000388   0.0000515   0.0002571  -0.0000887  -0.0001954   0.0000306
           31          32          33          34          35          36
    1  -0.0000807   0.0000280   0.0002897   0.0000692  -0.0003427  -0.0000006
    2  -0.0000570  -0.0000203   0.0004381  -0.0000249  -0.0001346   0.0000635
    3   0.0001052  -0.0000213  -0.0004832   0.0000974  -0.0000327   0.0000450
           37
    1  -0.0000364
    2  -0.0000014
    3  -0.0000107
 Max gradient component =       5.400E-04
 RMS gradient           =       1.239E-04
 Gradient time:  CPU 227.84 s  wall 38.42 s
 Geometry Optimization Parameters
   NAtoms,    NIC,     NZ,  NCons,   NDum,   NFix, NCnnct, MaxDiis
       37     286       0       0       0       0       0       0

 Cartesian Hessian Update
 Hessian Updated using BFGS Update


** GEOMETRY OPTIMIZATION IN DELOCALIZED INTERNAL COORDINATES **
   Searching for a Minimum

   Optimization Cycle:  11

                       Coordinates (Angstroms)
     ATOM                X               Y               Z
      1  C        -0.1107792532    1.3385366548    0.4896255639
      2  H        -0.1542925601    0.7771291900    1.4303758358
      3  C         0.1021140972    0.3116946840   -0.6314730822
      4  H        -0.0449927498    0.7803573714   -1.6064232584
      5  O        -1.0214527804   -0.6934700020   -0.6702928762
      6  C         1.4530709963   -0.4013013570   -0.6032874965
      7  H         1.5068169097   -1.0268375100    0.2909775332
      8  H         1.5269276068   -1.0574664528   -1.4759871585
      9  C         2.6312109315    0.5827594983   -0.5664942039
     10  H         2.6152425816    1.1892810744   -1.4846802723
     11  C         3.9783192804   -0.1542758847   -0.5740165983
     12  H         4.0681837744   -0.7578884034   -1.4875411497
     13  H         4.7888328077    0.5786349101   -0.5833947660
     14  O         4.2081883287   -0.9579427588    0.5821934113
     15  C         2.4677349740    1.5166872681    0.6380275386
     16  H         3.2893723345    2.2403717713    0.6690421201
     17  H         2.5316316924    0.9283014509    1.5591418294
     18  C         1.1324298083    2.2605167629    0.5632036331
     19  H         1.0131860559    2.9144388725    1.4325760476
     20  H         1.1539134302    2.9170619506   -0.3131855245
     21  C        -1.4042877661    2.2106296176    0.4053814962
     22  H        -1.3254738077    2.8656176888    1.2842737142
     23  C        -1.4938816207    3.1204818237   -0.8306611276
     24  H        -2.4161665181    3.7054635686   -0.7910062917
     25  H        -0.6606979406    3.8231937488   -0.8907785232
     26  H        -1.5338152483    2.5462099073   -1.7586960368
     27  C        -2.7466743019    1.4690618888    0.6055795503
     28  H        -2.6440541174    0.6874275172    1.3698684331
     29  O        -3.3342869306    0.9491972416   -0.5808512323
     30  H        -3.4732703306    2.1928799876    0.9844296739
     31  H        -2.8611678889    0.1463213559   -0.8233005499
     32  H         3.6875748549   -1.7642736560    0.5191446365
     33  S        -1.1351868876   -1.9988690939    0.2663132705
     34  O        -0.4598603259   -1.8033065620    1.5253780484
     35  O        -2.5190094014   -2.3994915464    0.1644931649
     36  O        -0.2311647958   -3.0912274683   -0.5445422339
     37  H        -0.7743856378   -3.4775052305   -1.2491009331
   Point Group: c1    Number of degrees of freedom:   105


   Energy is  -1242.839714630

 Hessian Updated using BFGS Update

105 Hessian modes will be used to form the next step
  Hessian Eigenvalues:
     0.002414    0.003962    0.004519    0.004712    0.004803    0.006443
     0.008051    0.008546    0.013165    0.014012    0.015555    0.018246
     0.021263    0.023968    0.033122    0.036452    0.037689    0.038314
     0.040702    0.045148    0.045218    0.047731    0.048916    0.049440
     0.049678    0.050647    0.052649    0.053380    0.054835    0.055396
     0.056177    0.057559    0.058075    0.059890    0.061997    0.068214
     0.078121    0.081392    0.083809    0.084844    0.092662    0.110607
     0.116934    0.119143    0.132941    0.139215    0.141107    0.150668
     0.153525    0.154751    0.157009    0.159104    0.159962    0.160076
     0.161349    0.161694    0.167238    0.176907    0.192670    0.197406
     0.206104    0.207580    0.218302    0.225712    0.229841    0.250469
     0.256517    0.265975    0.270767    0.280631    0.285427    0.288439
     0.289951    0.291365    0.292289    0.298550    0.303721    0.324938
     0.336673    0.338519    0.339824    0.340054    0.340101    0.340456
     0.340627    0.340718    0.341280    0.341540    0.342055    0.342419
     0.342666    0.343347    0.343804    0.347823    0.353874    0.391848
     0.425080    0.430500    0.470783    0.489177    0.511811    0.527470
     0.531855    0.984438    0.992217

 Minimum Search - Taking Simple RFO Step
 Searching for Lamda that Minimizes Along All modes
 Value Taken    Lamda =  -0.00000799
 Step Taken.  Stepsize is  0.024598

                             Maximum     Tolerance    Cnvgd?
         Gradient           0.000396      0.000300      NO
         Displacement       0.010738      0.001200      NO
         Energy change     -0.000009      0.000001      NO


 New Cartesian Coordinates Obtained by Inverse Iteration

 Displacement from previous Coordinates is:  0.055692
 ----------------------------------------------------------------
             Standard Nuclear Orientation (Angstroms)
    I     Atom           X                Y                Z
 ----------------------------------------------------------------
    1      C      -0.1100195671     1.3388623870     0.4876177720
    2      H      -0.1529212369     0.7766214866     1.4279366974
    3      C       0.1029415298     0.3125059162    -0.6342863521
    4      H      -0.0417236759     0.7828857448    -1.6088709411
    5      O      -1.0198126250    -0.6911687204    -0.6753492812
    6      C       1.4540371786    -0.4007984769    -0.6042757048
    7      H       1.5062484421    -1.0265085849     0.2900112137
    8      H       1.5285796871    -1.0569590137    -1.4768639291
    9      C       2.6328901497     0.5821778445    -0.5658879093
   10      H       2.6193228543     1.1882100313    -1.4844455015
   11      C       3.9792236983    -0.1562424879    -0.5707486202
   12      H       4.0702001865    -0.7599009358    -1.4841455246
   13      H       4.7905755196     0.5757460165    -0.5783579625
   14      O       4.2058264775    -0.9604444121     0.5858418713
   15      C       2.4683740794     1.5168453756     0.6378277714
   16      H       3.2901710412     2.2403641981     0.6693966877
   17      H       2.5311897386     0.9288888559     1.5593154080
   18      C       1.1333611455     2.2606295374     0.5611639896
   19      H       1.0137123995     2.9156818967     1.4296094516
   20      H       1.1556535351     2.9161755994    -0.3159644494
   21      C      -1.4043259603     2.2100701887     0.4053182547
   22      H      -1.3234839066     2.8665527665     1.2829033871
   23      C      -1.4989662332     3.1178474966    -0.8320336605
   24      H      -2.4218154641     3.7017800273    -0.7902560911
   25      H      -0.6668722701     3.8213744912    -0.8959854651
   26      H      -1.5414164281     2.5423325822    -1.7592594879
   27      C      -2.7455719161     1.4679782767     0.6108287182
   28      H      -2.6390223887     0.6859775189     1.3743431966
   29      O      -3.3388051362     0.9493403593    -0.5732153504
   30      H      -3.4704612256     2.1914336139     0.9934925876
   31      H      -2.8621266812     0.1508451765    -0.8231039251
   32      H       3.6835062366    -1.7655931642     0.5220780474
   33      S      -1.1354241842    -1.9961649243     0.2633388741
   34      O      -0.4621654458    -1.7988617990     1.5231251558
   35      O      -2.5192212455    -2.3955554584     0.1597808559
   36      O      -0.2304635226    -3.0894270831    -0.5449692722
   37      H      -0.7713451847    -3.4751024472    -1.2515983262
 ----------------------------------------------------------------
 Molecular Point Group                 C1    NOp =  1
 Largest Abelian Subgroup              C1    NOp =  1
 Nuclear Repulsion Energy =  1612.6502339266 hartrees
 There are       72 alpha and       72 beta electrons
 Applying Cartesian multipole field
    Component          Value
    ---------          -----
     (2,0,0)        1.00000E-11
     (0,2,0)        2.00000E-11
     (0,0,2)       -3.00000E-11
 Nucleus-field energy     =     0.0000000507 hartrees
 Requested basis set is 6-311++G(d,p)
 There are 209 shells and 522 basis functions
 A cutoff of  1.0D-11 yielded  17622 shell pairs
 There are    108943 function pairs (    115515 Cartesian)
 Smallest overlap matrix eigenvalue = 1.18E-06

 Q-Chem warning in module stvman/mkSTV.C, line 306:

 Overlap eigenvalue is smaller than square root of threshold
 Use THRESH >= 12 to get rid of this warning

 Guess MOs from SCF MO coefficient file

 -----------------------------------------------------------------------
  General SCF calculation program by
  Eric Jon Sundstrom, Paul Horn, Yuezhi Mao, Dmitri Zuev, Alec White,
  David Stuck, Shaama M.S., Shane Yost, Joonho Lee, David Small,
  Daniel Levine, Susi Lehtola, Hugh Burton, Evgeny Epifanovsky
 -----------------------------------------------------------------------
 Exchange:     0.2000 Hartree-Fock + 0.0800 Slater + 0.7200 B88
 Correlation:  0.1900 VWN1RPA + 0.8100 LYP
 Using SG-1 standard quadrature grid
 using 6 threads for integral computing
 -------------------------------------------------------
 OpenMP Integral computing Module                
 Release: version 2.0, May 2017, Q-Chem Inc. Pleasanton 
 -------------------------------------------------------
 -------------------------------------------------------
 OpenMP BLAS3 based DFT computing Module                
 Release: version 1.0, May 2013, Q-Chem Inc. Pittsburgh 
 -------------------------------------------------------
 A restricted SCF calculation will be
 performed using DIIS
 SCF converges when DIIS error is below 1.0e-08
 ---------------------------------------
  Cycle       Energy         DIIS error
 ---------------------------------------
    1   -1242.8396490918      4.04e-05  
    2   -1242.8397171529      8.52e-06  
    3   -1242.8397143503      1.42e-05  
    4   -1242.8397189792      1.81e-06  
    5   -1242.8397190309      1.12e-06  
    6   -1242.8397190606      1.58e-07  
    7   -1242.8397190609      9.90e-08  
    8   -1242.8397190612      2.50e-08  
    9   -1242.8397190612      4.62e-09  Convergence criterion met
 ---------------------------------------
 SCF time:   CPU 703.62s  wall 123.00s 
 SCF   energy in the final basis set =    -1242.8397190612
 Total energy in the final basis set =    -1242.8397190612

 --------------------------------------------------------------

                    Orbital Energies (a.u.)
 --------------------------------------------------------------

 Alpha MOs
 -- Occupied --
-89.141 -19.213 -19.205 -19.163 -19.161 -19.135 -19.109 -10.270
-10.231 -10.213 -10.196 -10.195 -10.194 -10.185 -10.183 -10.177
-10.163  -8.198  -6.161  -6.160  -6.159  -1.212  -1.088  -1.073
 -1.065  -1.037  -1.013  -0.868  -0.813  -0.781  -0.758  -0.711
 -0.693  -0.682  -0.657  -0.626  -0.599  -0.588  -0.564  -0.543
 -0.530  -0.519  -0.511  -0.497  -0.487  -0.482  -0.477  -0.468
 -0.458  -0.448  -0.438  -0.431  -0.419  -0.411  -0.407  -0.400
 -0.394  -0.383  -0.378  -0.372  -0.365  -0.361  -0.359  -0.352
 -0.348  -0.342  -0.336  -0.328  -0.320  -0.316  -0.289  -0.269
 -- Virtual --
 -0.036  -0.019  -0.009  -0.008   0.004   0.007   0.013   0.021
  0.026   0.026   0.034   0.037   0.041   0.045   0.051   0.052
  0.058   0.062   0.065   0.069   0.071   0.075   0.076   0.078
  0.086   0.090   0.092   0.097   0.099   0.100   0.103   0.108
  0.112   0.113   0.116   0.120   0.126   0.127   0.128   0.130
  0.134   0.137   0.140   0.143   0.144   0.147   0.149   0.151
  0.152   0.157   0.159   0.162   0.166   0.167   0.171   0.174
  0.177   0.183   0.186   0.187   0.189   0.193   0.195   0.202
  0.208   0.210   0.215   0.217   0.219   0.221   0.225   0.230
  0.236   0.238   0.240   0.242   0.249   0.253   0.257   0.261
  0.265   0.266   0.269   0.272   0.281   0.282   0.284   0.290
  0.291   0.294   0.297   0.300   0.301   0.309   0.316   0.319
  0.325   0.328   0.333   0.336   0.338   0.340   0.343   0.348
  0.352   0.354   0.355   0.360   0.365   0.370   0.377   0.380
  0.384   0.389   0.393   0.395   0.404   0.411   0.420   0.424
  0.430   0.435   0.448   0.456   0.463   0.468   0.476   0.480
  0.486   0.495   0.501   0.520   0.530   0.539   0.553   0.560
  0.567   0.574   0.580   0.588   0.596   0.604   0.606   0.620
  0.626   0.631   0.645   0.649   0.653   0.668   0.672   0.675
  0.682   0.692   0.697   0.702   0.712   0.725   0.730   0.733
  0.738   0.745   0.753   0.760   0.766   0.769   0.777   0.780
  0.783   0.789   0.791   0.799   0.806   0.810   0.832   0.840
  0.845   0.879   0.883   0.906   0.913   0.929   0.933   0.964
  0.975   0.988   1.011   1.027   1.030   1.036   1.045   1.057
  1.069   1.080   1.091   1.106   1.111   1.118   1.128   1.131
  1.141   1.149   1.158   1.169   1.178   1.184   1.199   1.205
  1.217   1.222   1.237   1.239   1.247   1.273   1.281   1.296
  1.298   1.325   1.336   1.343   1.361   1.380   1.391   1.409
  1.437   1.444   1.468   1.474   1.488   1.490   1.509   1.520
  1.525   1.532   1.544   1.560   1.565   1.572   1.584   1.590
  1.595   1.600   1.605   1.611   1.619   1.627   1.635   1.641
  1.643   1.654   1.656   1.664   1.675   1.677   1.692   1.702
  1.717   1.721   1.724   1.733   1.740   1.761   1.768   1.783
  1.788   1.797   1.805   1.815   1.824   1.831   1.841   1.847
  1.859   1.866   1.876   1.902   1.918   1.922   1.926   1.950
  1.965   1.989   1.992   2.005   2.010   2.025   2.056   2.061
  2.075   2.084   2.123   2.124   2.140   2.148   2.171   2.172
  2.192   2.222   2.238   2.243   2.244   2.279   2.300   2.304
  2.317   2.343   2.365   2.382   2.392   2.408   2.417   2.428
  2.455   2.468   2.500   2.515   2.518   2.528   2.536   2.543
  2.565   2.567   2.576   2.607   2.624   2.639   2.646   2.666
  2.684   2.691   2.701   2.705   2.717   2.743   2.751   2.761
  2.772   2.784   2.791   2.797   2.807   2.809   2.818   2.829
  2.837   2.847   2.860   2.863   2.880   2.889   2.901   2.924
  2.930   2.957   2.960   2.971   2.979   2.987   2.996   3.007
  3.021   3.032   3.036   3.046   3.065   3.084   3.098   3.111
  3.125   3.131   3.143   3.172   3.179   3.185   3.197   3.215
  3.238   3.262   3.298   3.323   3.355   3.383   3.418   3.467
  3.491   3.508   3.548   3.586   3.775   3.782   3.801   3.808
  3.812   3.835   3.850   3.855   3.886   3.895   3.924   3.974
  3.992   4.035   4.051   4.091   4.113   4.201   4.263   4.275
  4.289   4.346   4.394   4.970   4.995   5.011   5.028   5.056
  5.105   5.115   5.116   5.141   5.197   5.250   5.314   5.389
  5.408   5.449   5.464   5.651   5.706   8.194  17.305  17.319
 17.501  23.776  23.832  23.843  23.861  23.879  23.890  23.917
 23.947  23.959  24.006  49.831  49.852  49.884  49.926  49.941
 49.969 189.297
 --------------------------------------------------------------

          Ground-State Mulliken Net Atomic Charges

     Atom                 Charge (a.u.)
  ----------------------------------------
      1 C                     0.177959
      2 H                     0.266234
      3 C                    -0.429559
      4 H                     0.250125
      5 O                    -0.184464
      6 C                    -1.011334
      7 H                     0.184393
      8 H                     0.199461
      9 C                     0.601646
     10 H                     0.169105
     11 C                    -0.715461
     12 H                     0.141209
     13 H                     0.192659
     14 O                    -0.219077
     15 C                    -0.607264
     16 H                     0.177163
     17 H                     0.202493
     18 C                    -0.463438
     19 H                     0.175919
     20 H                     0.123276
     21 C                     0.489128
     22 H                     0.185701
     23 C                    -0.576841
     24 H                     0.169550
     25 H                     0.125616
     26 H                     0.192454
     27 C                    -0.737818
     28 H                     0.177057
     29 O                    -0.212595
     30 H                     0.181111
     31 H                     0.298247
     32 H                     0.250118
     33 S                     0.275309
     34 O                    -0.093619
     35 O                    -0.029490
     36 O                    -0.220487
     37 H                     0.295515
  ----------------------------------------
  Sum of atomic charges =    -0.000000

 -----------------------------------------------------------------
                    Cartesian Multipole Moments
 -----------------------------------------------------------------
    Charge (ESU x 10^10)
                -0.0000
    Dipole Moment (Debye)
         X       2.9712      Y       0.7681      Z      -2.9011
       Tot       4.2231
    Quadrupole Moments (Debye-Ang)
        XX    -134.9602     XY       1.8089     YY    -104.5495
        XZ      -8.1315     YZ      10.5939     ZZ    -111.4533
    Octopole Moments (Debye-Ang^2)
       XXX       4.0490    XXY       7.1403    XYY       1.2682
       YYY     -49.7609    XXZ     -14.6615    XYZ     -12.2872
       YYZ     -19.7729    XZZ      -8.7734    YZZ     -13.6637
       ZZZ     -14.8408
    Hexadecapole Moments (Debye-Ang^3)
      XXXX   -3873.1611   XXXY      87.4290   XXYY    -939.8814
      XYYY      10.1749   YYYY   -2220.2067   XXXZ    -164.5883
      XXYZ      52.1865   XYYZ      19.6623   YYYZ     107.8836
      XXZZ    -654.0882   XYZZ      19.2938   YYZZ    -442.3857
      XZZZ      10.6769   YZZZ      47.0687   ZZZZ    -485.0895
 -----------------------------------------------------------------
 Calculating analytic gradient of the SCF energy
 Gradient of SCF Energy
            1           2           3           4           5           6
    1   0.0000728  -0.0000037  -0.0000550   0.0000037   0.0000044  -0.0000057
    2  -0.0000563   0.0000018   0.0000511   0.0000129  -0.0001350  -0.0000263
    3  -0.0000063   0.0000149  -0.0000494  -0.0000124   0.0001510   0.0000103
            7           8           9          10          11          12
    1   0.0000046  -0.0000087   0.0000083  -0.0000109   0.0000019  -0.0000075
    2  -0.0000337   0.0000100  -0.0000099   0.0000196   0.0000457   0.0000049
    3  -0.0000051  -0.0000034   0.0000046   0.0000068  -0.0000062  -0.0000096
           13          14          15          16          17          18
    1   0.0000030  -0.0000448   0.0000415   0.0000070  -0.0000080  -0.0000525
    2   0.0000022  -0.0000228  -0.0000241  -0.0000119   0.0000049   0.0000400
    3  -0.0000241   0.0000243   0.0000093   0.0000099  -0.0000056  -0.0000094
           19          20          21          22          23          24
    1   0.0000002   0.0000048  -0.0000879   0.0000256  -0.0000081   0.0000051
    2  -0.0000225  -0.0000094   0.0000179  -0.0000091  -0.0000057  -0.0000079
    3   0.0000076   0.0000171   0.0000143   0.0000077   0.0000120  -0.0000002
           25          26          27          28          29          30
    1  -0.0000070  -0.0000054   0.0000681   0.0000004   0.0000193  -0.0000098
    2   0.0000063   0.0000118   0.0000359   0.0000045  -0.0000457  -0.0000323
    3   0.0000261  -0.0000028   0.0001772  -0.0000349  -0.0001823   0.0000235
           31          32          33          34          35          36
    1  -0.0000457   0.0000295   0.0003049  -0.0000050  -0.0001902  -0.0000817
    2   0.0000196   0.0000031   0.0000481   0.0000485   0.0000097   0.0000651
    3   0.0000667  -0.0000217  -0.0002222   0.0000568  -0.0000120  -0.0000287
           37
    1   0.0000326
    2  -0.0000112
    3  -0.0000039
 Max gradient component =       3.049E-04
 RMS gradient           =       5.770E-05
 Gradient time:  CPU 227.84 s  wall 38.41 s
 Geometry Optimization Parameters
   NAtoms,    NIC,     NZ,  NCons,   NDum,   NFix, NCnnct, MaxDiis
       37     286       0       0       0       0       0       0

 Cartesian Hessian Update
 Hessian Updated using BFGS Update


** GEOMETRY OPTIMIZATION IN DELOCALIZED INTERNAL COORDINATES **
   Searching for a Minimum

   Optimization Cycle:  12

                       Coordinates (Angstroms)
     ATOM                X               Y               Z
      1  C        -0.1100195671    1.3388623870    0.4876177720
      2  H        -0.1529212369    0.7766214866    1.4279366974
      3  C         0.1029415298    0.3125059162   -0.6342863521
      4  H        -0.0417236759    0.7828857448   -1.6088709411
      5  O        -1.0198126250   -0.6911687204   -0.6753492812
      6  C         1.4540371786   -0.4007984769   -0.6042757048
      7  H         1.5062484421   -1.0265085849    0.2900112137
      8  H         1.5285796871   -1.0569590137   -1.4768639291
      9  C         2.6328901497    0.5821778445   -0.5658879093
     10  H         2.6193228543    1.1882100313   -1.4844455015
     11  C         3.9792236983   -0.1562424879   -0.5707486202
     12  H         4.0702001865   -0.7599009358   -1.4841455246
     13  H         4.7905755196    0.5757460165   -0.5783579625
     14  O         4.2058264775   -0.9604444121    0.5858418713
     15  C         2.4683740794    1.5168453756    0.6378277714
     16  H         3.2901710412    2.2403641981    0.6693966877
     17  H         2.5311897386    0.9288888559    1.5593154080
     18  C         1.1333611455    2.2606295374    0.5611639896
     19  H         1.0137123995    2.9156818967    1.4296094516
     20  H         1.1556535351    2.9161755994   -0.3159644494
     21  C        -1.4043259603    2.2100701887    0.4053182547
     22  H        -1.3234839066    2.8665527665    1.2829033871
     23  C        -1.4989662332    3.1178474966   -0.8320336605
     24  H        -2.4218154641    3.7017800273   -0.7902560911
     25  H        -0.6668722701    3.8213744912   -0.8959854651
     26  H        -1.5414164281    2.5423325822   -1.7592594879
     27  C        -2.7455719161    1.4679782767    0.6108287182
     28  H        -2.6390223887    0.6859775189    1.3743431966
     29  O        -3.3388051362    0.9493403593   -0.5732153504
     30  H        -3.4704612256    2.1914336139    0.9934925876
     31  H        -2.8621266812    0.1508451765   -0.8231039251
     32  H         3.6835062366   -1.7655931642    0.5220780474
     33  S        -1.1354241842   -1.9961649243    0.2633388741
     34  O        -0.4621654458   -1.7988617990    1.5231251558
     35  O        -2.5192212455   -2.3955554584    0.1597808559
     36  O        -0.2304635226   -3.0894270831   -0.5449692722
     37  H        -0.7713451847   -3.4751024472   -1.2515983262
   Point Group: c1    Number of degrees of freedom:   105


   Energy is  -1242.839719061

 Hessian Updated using BFGS Update

105 Hessian modes will be used to form the next step
  Hessian Eigenvalues:
     0.002371    0.004133    0.004466    0.004688    0.004806    0.006502
     0.007651    0.008053    0.012918    0.013946    0.015058    0.018046
     0.021442    0.023736    0.033109    0.036185    0.037735    0.038556
     0.040740    0.045150    0.045796    0.047732    0.048717    0.049438
     0.049951    0.050857    0.052584    0.053308    0.054822    0.055482
     0.056177    0.057550    0.058098    0.059796    0.061932    0.068329
     0.077888    0.081385    0.083811    0.084870    0.092754    0.110448
     0.116944    0.118882    0.132829    0.139217    0.141027    0.150840
     0.154437    0.154779    0.157779    0.159435    0.159855    0.160085
     0.161297    0.162053    0.167152    0.177091    0.192661    0.195833
     0.205102    0.207521    0.219672    0.228369    0.236733    0.249973
     0.257057    0.265615    0.269440    0.281662    0.286299    0.288781
     0.289954    0.291375    0.292705    0.300719    0.305681    0.323316
     0.336627    0.338523    0.339799    0.340075    0.340156    0.340464
     0.340625    0.340757    0.341275    0.341528    0.342042    0.342387
     0.342660    0.343080    0.343776    0.347888    0.355150    0.393326
     0.424371    0.430554    0.460010    0.489926    0.511954    0.527630
     0.532115    0.972376    0.992206

 Minimum Search - Taking Simple RFO Step
 Searching for Lamda that Minimizes Along All modes
 Value Taken    Lamda =  -0.00000130
 Step Taken.  Stepsize is  0.011354

                             Maximum     Tolerance    Cnvgd?
         Gradient           0.000138      0.000300     YES
         Displacement       0.005074      0.001200      NO
         Energy change     -0.000004      0.000001      NO


 New Cartesian Coordinates Obtained by Inverse Iteration

 Displacement from previous Coordinates is:  0.014048
 ----------------------------------------------------------------
             Standard Nuclear Orientation (Angstroms)
    I     Atom           X                Y                Z
 ----------------------------------------------------------------
    1      C      -0.1100585393     1.3389318309     0.4877089557
    2      H      -0.1529600379     0.7766923793     1.4280159392
    3      C       0.1030007747     0.3123113997    -0.6340705459
    4      H      -0.0409724469     0.7830372694    -1.6085803255
    5      O      -1.0198185392    -0.6908699828    -0.6762586533
    6      C       1.4541746313    -0.4008699080    -0.6037061132
    7      H       1.5063139573    -1.0258690690     0.2910657876
    8      H       1.5287762653    -1.0576215677    -1.4758450845
    9      C       2.6330404866     0.5820465653    -0.5658466600
   10      H       2.6194954147     1.1876239013    -1.4847045445
   11      C       3.9793870773    -0.1564704416    -0.5706647495
   12      H       4.0703945165    -0.7600984552    -1.4840813348
   13      H       4.7907342084     0.5755127124    -0.5781345547
   14      O       4.2062414230    -0.9606142096     0.5858950438
   15      C       2.4685719712     1.5171311492     0.6375584077
   16      H       3.2901636935     2.2409109913     0.6686450417
   17      H       2.5318811686     0.9294426087     1.5592122723
   18      C       1.1334707542     2.2606079734     0.5610613302
   19      H       1.0139524464     2.9159561630     1.4293247945
   20      H       1.1555469931     2.9160178375    -0.3161983273
   21      C      -1.4042948402     2.2101207995     0.4053304686
   22      H      -1.3233246253     2.8670462793     1.2825779518
   23      C      -1.4994799204     3.1174701491    -0.8322971717
   24      H      -2.4218675134     3.7021010627    -0.7897222505
   25      H      -0.6669173658     3.8203069502    -0.8974639768
   26      H      -1.5433243007     2.5416006512    -1.7592325513
   27      C      -2.7456197346     1.4682826404     0.6118511796
   28      H      -2.6386653474     0.6870527490     1.3762156423
   29      O      -3.3398491623     0.9487557845    -0.5710642609
   30      H      -3.4701103506     2.1922881228     0.9942221105
   31      H      -2.8609788847     0.1522607960    -0.8233875681
   32      H       3.6827330227    -1.7650758331     0.5229694889
   33      S      -1.1362004109    -1.9965346827     0.2621812270
   34      O      -0.4641083478    -1.7996608529     1.5225945469
   35      O      -2.5194321080    -2.3968778050     0.1568504571
   36      O      -0.2297117234    -3.0889941696    -0.5456792448
   37      H      -0.7703350046    -3.4755519091    -1.2520305418
 ----------------------------------------------------------------
 Molecular Point Group                 C1    NOp =  1
 Largest Abelian Subgroup              C1    NOp =  1
 Nuclear Repulsion Energy =  1612.5682355593 hartrees
 There are       72 alpha and       72 beta electrons
 Applying Cartesian multipole field
    Component          Value
    ---------          -----
     (2,0,0)        1.00000E-11
     (0,2,0)        2.00000E-11
     (0,0,2)       -3.00000E-11
 Nucleus-field energy     =     0.0000000507 hartrees
 Requested basis set is 6-311++G(d,p)
 There are 209 shells and 522 basis functions
 A cutoff of  1.0D-11 yielded  17622 shell pairs
 There are    108943 function pairs (    115515 Cartesian)
 Smallest overlap matrix eigenvalue = 1.18E-06

 Q-Chem warning in module stvman/mkSTV.C, line 306:

 Overlap eigenvalue is smaller than square root of threshold
 Use THRESH >= 12 to get rid of this warning

 Guess MOs from SCF MO coefficient file

 -----------------------------------------------------------------------
  General SCF calculation program by
  Eric Jon Sundstrom, Paul Horn, Yuezhi Mao, Dmitri Zuev, Alec White,
  David Stuck, Shaama M.S., Shane Yost, Joonho Lee, David Small,
  Daniel Levine, Susi Lehtola, Hugh Burton, Evgeny Epifanovsky
 -----------------------------------------------------------------------
 Exchange:     0.2000 Hartree-Fock + 0.0800 Slater + 0.7200 B88
 Correlation:  0.1900 VWN1RPA + 0.8100 LYP
 Using SG-1 standard quadrature grid
 using 6 threads for integral computing
 -------------------------------------------------------
 OpenMP Integral computing Module                
 Release: version 2.0, May 2017, Q-Chem Inc. Pleasanton 
 -------------------------------------------------------
 -------------------------------------------------------
 OpenMP BLAS3 based DFT computing Module                
 Release: version 1.0, May 2013, Q-Chem Inc. Pittsburgh 
 -------------------------------------------------------
 A restricted SCF calculation will be
 performed using DIIS
 SCF converges when DIIS error is below 1.0e-08
 ---------------------------------------
  Cycle       Energy         DIIS error
 ---------------------------------------
    1   -1242.8397102403      1.43e-05  
    2   -1242.8397194620      3.56e-06  
    3   -1242.8397188371      6.28e-06  
    4   -1242.8397197694      6.81e-07  
    5   -1242.8397197771      4.07e-07  
    6   -1242.8397197811      7.24e-08  
    7   -1242.8397197810      4.02e-08  
    8   -1242.8397197811      9.29e-09  Convergence criterion met
 ---------------------------------------
 SCF time:   CPU 625.69s  wall 111.00s 
 SCF   energy in the final basis set =    -1242.8397197811
 Total energy in the final basis set =    -1242.8397197811

 --------------------------------------------------------------

                    Orbital Energies (a.u.)
 --------------------------------------------------------------

 Alpha MOs
 -- Occupied --
-89.141 -19.213 -19.205 -19.163 -19.162 -19.135 -19.109 -10.270
-10.231 -10.213 -10.196 -10.195 -10.194 -10.185 -10.183 -10.177
-10.163  -8.198  -6.161  -6.160  -6.159  -1.212  -1.088  -1.073
 -1.065  -1.037  -1.013  -0.868  -0.813  -0.781  -0.758  -0.711
 -0.693  -0.682  -0.657  -0.626  -0.599  -0.588  -0.564  -0.543
 -0.530  -0.519  -0.511  -0.496  -0.487  -0.482  -0.477  -0.468
 -0.458  -0.448  -0.438  -0.431  -0.419  -0.411  -0.407  -0.400
 -0.394  -0.383  -0.379  -0.372  -0.365  -0.361  -0.359  -0.352
 -0.348  -0.342  -0.336  -0.328  -0.320  -0.316  -0.289  -0.269
 -- Virtual --
 -0.036  -0.019  -0.009  -0.008   0.004   0.007   0.013   0.021
  0.026   0.026   0.034   0.037   0.041   0.045   0.051   0.052
  0.058   0.062   0.065   0.069   0.071   0.075   0.076   0.078
  0.086   0.090   0.092   0.097   0.099   0.100   0.103   0.108
  0.112   0.113   0.116   0.120   0.126   0.127   0.128   0.130
  0.134   0.137   0.140   0.143   0.144   0.147   0.149   0.151
  0.152   0.157   0.159   0.162   0.166   0.167   0.171   0.174
  0.177   0.183   0.185   0.187   0.189   0.193   0.195   0.202
  0.208   0.210   0.215   0.217   0.219   0.221   0.225   0.230
  0.236   0.238   0.240   0.242   0.249   0.253   0.257   0.261
  0.265   0.266   0.269   0.272   0.281   0.282   0.284   0.290
  0.291   0.294   0.297   0.300   0.301   0.309   0.316   0.319
  0.325   0.328   0.333   0.336   0.338   0.340   0.343   0.348
  0.352   0.354   0.355   0.360   0.365   0.370   0.377   0.380
  0.384   0.389   0.393   0.395   0.404   0.411   0.420   0.424
  0.430   0.435   0.448   0.456   0.463   0.468   0.476   0.480
  0.486   0.495   0.501   0.520   0.530   0.539   0.553   0.560
  0.567   0.574   0.580   0.588   0.596   0.604   0.606   0.620
  0.626   0.630   0.645   0.649   0.653   0.668   0.672   0.675
  0.682   0.692   0.697   0.702   0.712   0.725   0.730   0.732
  0.738   0.745   0.753   0.760   0.766   0.769   0.777   0.780
  0.783   0.789   0.791   0.799   0.807   0.810   0.832   0.840
  0.845   0.879   0.883   0.906   0.913   0.929   0.934   0.964
  0.975   0.988   1.011   1.027   1.030   1.036   1.045   1.057
  1.069   1.080   1.091   1.106   1.111   1.118   1.128   1.131
  1.141   1.149   1.158   1.169   1.178   1.184   1.199   1.205
  1.217   1.222   1.237   1.239   1.247   1.273   1.281   1.296
  1.298   1.325   1.336   1.343   1.361   1.380   1.391   1.409
  1.437   1.444   1.467   1.474   1.487   1.490   1.509   1.520
  1.525   1.532   1.544   1.560   1.565   1.572   1.584   1.590
  1.595   1.600   1.605   1.611   1.619   1.627   1.635   1.641
  1.643   1.654   1.656   1.664   1.675   1.677   1.692   1.702
  1.717   1.721   1.724   1.733   1.740   1.761   1.768   1.783
  1.788   1.797   1.805   1.815   1.824   1.830   1.841   1.847
  1.859   1.866   1.876   1.902   1.918   1.922   1.926   1.950
  1.965   1.989   1.992   2.005   2.010   2.025   2.055   2.061
  2.075   2.084   2.123   2.124   2.140   2.148   2.171   2.172
  2.192   2.222   2.238   2.243   2.244   2.279   2.300   2.304
  2.317   2.343   2.365   2.382   2.392   2.408   2.417   2.428
  2.455   2.468   2.500   2.515   2.518   2.528   2.536   2.543
  2.565   2.567   2.576   2.607   2.624   2.639   2.646   2.666
  2.684   2.691   2.701   2.705   2.717   2.743   2.751   2.761
  2.772   2.784   2.791   2.797   2.807   2.809   2.818   2.829
  2.837   2.847   2.860   2.863   2.880   2.889   2.901   2.924
  2.930   2.957   2.960   2.971   2.979   2.987   2.996   3.007
  3.021   3.032   3.036   3.046   3.065   3.084   3.098   3.111
  3.125   3.131   3.143   3.172   3.179   3.185   3.197   3.215
  3.238   3.262   3.298   3.323   3.356   3.383   3.418   3.467
  3.491   3.508   3.548   3.586   3.775   3.782   3.801   3.808
  3.812   3.835   3.850   3.855   3.886   3.895   3.925   3.974
  3.992   4.035   4.051   4.091   4.113   4.201   4.262   4.275
  4.289   4.346   4.394   4.970   4.995   5.011   5.028   5.056
  5.105   5.114   5.116   5.141   5.197   5.250   5.314   5.389
  5.408   5.449   5.465   5.651   5.706   8.194  17.305  17.319
 17.502  23.776  23.832  23.842  23.861  23.879  23.890  23.917
 23.947  23.959  24.006  49.831  49.852  49.884  49.926  49.941
 49.969 189.297
 --------------------------------------------------------------

          Ground-State Mulliken Net Atomic Charges

     Atom                 Charge (a.u.)
  ----------------------------------------
      1 C                     0.178794
      2 H                     0.266293
      3 C                    -0.430082
      4 H                     0.250031
      5 O                    -0.184049
      6 C                    -1.010639
      7 H                     0.184590
      8 H                     0.199714
      9 C                     0.600303
     10 H                     0.169056
     11 C                    -0.714962
     12 H                     0.141255
     13 H                     0.192668
     14 O                    -0.219028
     15 C                    -0.607155
     16 H                     0.177073
     17 H                     0.202449
     18 C                    -0.464360
     19 H                     0.175979
     20 H                     0.123254
     21 C                     0.487768
     22 H                     0.185611
     23 C                    -0.576274
     24 H                     0.169537
     25 H                     0.125632
     26 H                     0.192436
     27 C                    -0.736972
     28 H                     0.176796
     29 O                    -0.212585
     30 H                     0.181159
     31 H                     0.298187
     32 H                     0.250072
     33 S                     0.275682
     34 O                    -0.093731
     35 O                    -0.029323
     36 O                    -0.220688
     37 H                     0.295509
  ----------------------------------------
  Sum of atomic charges =    -0.000000

 -----------------------------------------------------------------
                    Cartesian Multipole Moments
 -----------------------------------------------------------------
    Charge (ESU x 10^10)
                -0.0000
    Dipole Moment (Debye)
         X       2.9723      Y       0.7714      Z      -2.8996
       Tot       4.2234
    Quadrupole Moments (Debye-Ang)
        XX    -134.9972     XY       1.8074     YY    -104.5435
        XZ      -8.1245     YZ      10.5800     ZZ    -111.4445
    Octopole Moments (Debye-Ang^2)
       XXX       4.1231    XXY       7.2301    XYY       1.2578
       YYY     -49.7189    XXZ     -14.6414    XYZ     -12.2550
       YYZ     -19.7402    XZZ      -8.7703    YZZ     -13.6484
       ZZZ     -14.7790
    Hexadecapole Moments (Debye-Ang^3)
      XXXX   -3874.8359   XXXY      87.5281   XXYY    -940.1678
      XYYY      10.0782   YYYY   -2220.2598   XXXZ    -164.5886
      XXYZ      51.9567   XYYZ      19.5935   YYYZ     107.6205
      XXZZ    -654.0943   XYZZ      19.2090   YYZZ    -442.3778
      XZZZ      10.7146   YZZZ      46.7654   ZZZZ    -484.9656
 -----------------------------------------------------------------
 Calculating analytic gradient of the SCF energy
 Gradient of SCF Energy
            1           2           3           4           5           6
    1   0.0000317   0.0000038  -0.0001059   0.0000036   0.0000858   0.0000318
    2   0.0000242  -0.0000090  -0.0000783   0.0000081   0.0000212   0.0000079
    3  -0.0000066  -0.0000111   0.0000120   0.0000128   0.0000019  -0.0000149
            7           8           9          10          11          12
    1   0.0000014  -0.0000001  -0.0000027  -0.0000001  -0.0000072  -0.0000018
    2   0.0000046   0.0000097  -0.0000063   0.0000091   0.0000154   0.0000057
    3  -0.0000118  -0.0000113   0.0000119  -0.0000015  -0.0000312  -0.0000102
           13          14          15          16          17          18
    1   0.0000030  -0.0000122  -0.0000053   0.0000041  -0.0000001   0.0000116
    2  -0.0000054  -0.0000095   0.0000072  -0.0000058  -0.0000056  -0.0000104
    3  -0.0000009   0.0000191  -0.0000005   0.0000055   0.0000008   0.0000188
           19          20          21          22          23          24
    1   0.0000040   0.0000030  -0.0000374   0.0000050  -0.0000024  -0.0000043
    2  -0.0000030  -0.0000065  -0.0000005   0.0000003   0.0000150  -0.0000041
    3   0.0000072   0.0000140   0.0000200   0.0000053   0.0000167   0.0000070
           25          26          27          28          29          30
    1  -0.0000130  -0.0000089   0.0000208   0.0000037   0.0000015  -0.0000021
    2  -0.0000014   0.0000109   0.0000277  -0.0000050  -0.0000163  -0.0000187
    3   0.0000210   0.0000071   0.0000691  -0.0000076  -0.0000632   0.0000146
           31          32          33          34          35          36
    1  -0.0000157   0.0000204   0.0000415   0.0000108  -0.0000467  -0.0000285
    2  -0.0000040   0.0000029   0.0000219  -0.0000321  -0.0000250   0.0000621
    3   0.0000101  -0.0000222  -0.0000698  -0.0000048  -0.0000060  -0.0000081
           37
    1   0.0000070
    2  -0.0000070
    3   0.0000068
 Max gradient component =       1.059E-04
 RMS gradient           =       2.401E-05
 Gradient time:  CPU 227.56 s  wall 38.36 s
 Geometry Optimization Parameters
   NAtoms,    NIC,     NZ,  NCons,   NDum,   NFix, NCnnct, MaxDiis
       37     286       0       0       0       0       0       0

 Cartesian Hessian Update
 Hessian Updated using BFGS Update


** GEOMETRY OPTIMIZATION IN DELOCALIZED INTERNAL COORDINATES **
   Searching for a Minimum

   Optimization Cycle:  13

                       Coordinates (Angstroms)
     ATOM                X               Y               Z
      1  C        -0.1100585393    1.3389318309    0.4877089557
      2  H        -0.1529600379    0.7766923793    1.4280159392
      3  C         0.1030007747    0.3123113997   -0.6340705459
      4  H        -0.0409724469    0.7830372694   -1.6085803255
      5  O        -1.0198185392   -0.6908699828   -0.6762586533
      6  C         1.4541746313   -0.4008699080   -0.6037061132
      7  H         1.5063139573   -1.0258690690    0.2910657876
      8  H         1.5287762653   -1.0576215677   -1.4758450845
      9  C         2.6330404866    0.5820465653   -0.5658466600
     10  H         2.6194954147    1.1876239013   -1.4847045445
     11  C         3.9793870773   -0.1564704416   -0.5706647495
     12  H         4.0703945165   -0.7600984552   -1.4840813348
     13  H         4.7907342084    0.5755127124   -0.5781345547
     14  O         4.2062414230   -0.9606142096    0.5858950438
     15  C         2.4685719712    1.5171311492    0.6375584077
     16  H         3.2901636935    2.2409109913    0.6686450417
     17  H         2.5318811686    0.9294426087    1.5592122723
     18  C         1.1334707542    2.2606079734    0.5610613302
     19  H         1.0139524464    2.9159561630    1.4293247945
     20  H         1.1555469931    2.9160178375   -0.3161983273
     21  C        -1.4042948402    2.2101207995    0.4053304686
     22  H        -1.3233246253    2.8670462793    1.2825779518
     23  C        -1.4994799204    3.1174701491   -0.8322971717
     24  H        -2.4218675134    3.7021010627   -0.7897222505
     25  H        -0.6669173658    3.8203069502   -0.8974639768
     26  H        -1.5433243007    2.5416006512   -1.7592325513
     27  C        -2.7456197346    1.4682826404    0.6118511796
     28  H        -2.6386653474    0.6870527490    1.3762156423
     29  O        -3.3398491623    0.9487557845   -0.5710642609
     30  H        -3.4701103506    2.1922881228    0.9942221105
     31  H        -2.8609788847    0.1522607960   -0.8233875681
     32  H         3.6827330227   -1.7650758331    0.5229694889
     33  S        -1.1362004109   -1.9965346827    0.2621812270
     34  O        -0.4641083478   -1.7996608529    1.5225945469
     35  O        -2.5194321080   -2.3968778050    0.1568504571
     36  O        -0.2297117234   -3.0889941696   -0.5456792448
     37  H        -0.7703350046   -3.4755519091   -1.2520305418
   Point Group: c1    Number of degrees of freedom:   105


   Energy is  -1242.839719781

 Hessian Updated using BFGS Update

105 Hessian modes will be used to form the next step
  Hessian Eigenvalues:
     0.002409    0.004214    0.004503    0.004621    0.004792    0.006207
     0.006634    0.008052    0.012321    0.014097    0.014916    0.017876
     0.021444    0.023797    0.033130    0.037021    0.038481    0.038857
     0.040833    0.045123    0.045838    0.047701    0.048882    0.049448
     0.050050    0.051393    0.052568    0.053434    0.054846    0.055527
     0.056192    0.057624    0.058085    0.059784    0.062065    0.068335
     0.078083    0.081401    0.083823    0.084899    0.092931    0.110411
     0.117066    0.118523    0.133511    0.139219    0.141134    0.151013
     0.154399    0.154481    0.157474    0.159120    0.159742    0.160115
     0.161218    0.162257    0.167963    0.177087    0.192808    0.195552
     0.205246    0.207641    0.219672    0.228014    0.234505    0.251892
     0.258587    0.267140    0.272814    0.282139    0.286932    0.288652
     0.289946    0.291447    0.295156    0.302647    0.315068    0.324773
     0.336644    0.338513    0.339802    0.340070    0.340172    0.340443
     0.340655    0.341172    0.341399    0.341540    0.341898    0.342094
     0.342646    0.342949    0.343787    0.349340    0.355706    0.393235
     0.415474    0.426583    0.446559    0.494198    0.510701    0.527134
     0.532558    0.962452    0.992428

 Minimum Search - Taking Simple RFO Step
 Searching for Lamda that Minimizes Along All modes
 Value Taken    Lamda =   0.00000000
 Step Taken.  Stepsize is  0.005333

                             Maximum     Tolerance    Cnvgd?
         Gradient           0.000051      0.000300     YES
         Displacement       0.002349      0.001200      NO
         Energy change     -0.000001      0.000001     YES

 Final energy is   -1242.8397197810834     


 ******************************
 **  OPTIMIZATION CONVERGED  **
 ******************************

                       Coordinates (Angstroms)
     ATOM                X               Y               Z
      1  C        -0.1100585393    1.3389318309    0.4877089557
      2  H        -0.1529600379    0.7766923793    1.4280159392
      3  C         0.1030007747    0.3123113997   -0.6340705459
      4  H        -0.0409724469    0.7830372694   -1.6085803255
      5  O        -1.0198185392   -0.6908699828   -0.6762586533
      6  C         1.4541746313   -0.4008699080   -0.6037061132
      7  H         1.5063139573   -1.0258690690    0.2910657876
      8  H         1.5287762653   -1.0576215677   -1.4758450845
      9  C         2.6330404866    0.5820465653   -0.5658466600
     10  H         2.6194954147    1.1876239013   -1.4847045445
     11  C         3.9793870773   -0.1564704416   -0.5706647495
     12  H         4.0703945165   -0.7600984552   -1.4840813348
     13  H         4.7907342084    0.5755127124   -0.5781345547
     14  O         4.2062414230   -0.9606142096    0.5858950438
     15  C         2.4685719712    1.5171311492    0.6375584077
     16  H         3.2901636935    2.2409109913    0.6686450417
     17  H         2.5318811686    0.9294426087    1.5592122723
     18  C         1.1334707542    2.2606079734    0.5610613302
     19  H         1.0139524464    2.9159561630    1.4293247945
     20  H         1.1555469931    2.9160178375   -0.3161983273
     21  C        -1.4042948402    2.2101207995    0.4053304686
     22  H        -1.3233246253    2.8670462793    1.2825779518
     23  C        -1.4994799204    3.1174701491   -0.8322971717
     24  H        -2.4218675134    3.7021010627   -0.7897222505
     25  H        -0.6669173658    3.8203069502   -0.8974639768
     26  H        -1.5433243007    2.5416006512   -1.7592325513
     27  C        -2.7456197346    1.4682826404    0.6118511796
     28  H        -2.6386653474    0.6870527490    1.3762156423
     29  O        -3.3398491623    0.9487557845   -0.5710642609
     30  H        -3.4701103506    2.1922881228    0.9942221105
     31  H        -2.8609788847    0.1522607960   -0.8233875681
     32  H         3.6827330227   -1.7650758331    0.5229694889
     33  S        -1.1362004109   -1.9965346827    0.2621812270
     34  O        -0.4641083478   -1.7996608529    1.5225945469
     35  O        -2.5194321080   -2.3968778050    0.1568504571
     36  O        -0.2297117234   -3.0889941696   -0.5456792448
     37  H        -0.7703350046   -3.4755519091   -1.2520305418

Z-matrix Print:
$molecule
0 1
S 
O  1 1.441912
O  1 1.443849 2 123.241563
O  1 1.612134 2 111.383478 3 125.398822 0
C  4 1.506279 1 125.232916 2 27.733365 0
H  5 1.091779 4 99.430425 1 161.634307 0
C  5 1.528143 4 110.416163 1 46.497970 0
H  7 1.092684 5 108.990194 4 -60.531437 0
H  7 1.094310 5 108.937160 4 56.875575 0
C  7 1.535345 5 112.371676 4 179.770596 0
H  10 1.100549 7 108.797760 5 -62.300763 0
C  10 1.532846 7 109.117883 5 55.996643 0
H  12 1.094912 10 109.099715 7 64.410433 0
H  12 1.095371 10 110.174974 7 -178.765042 0
C  12 1.530067 10 110.535932 7 -57.529050 0
H  15 1.094371 12 110.280139 10 179.183977 0
H  15 1.095278 12 108.253624 10 -65.002898 0
C  5 1.535491 4 111.242299 1 -82.238686 0
H  18 1.096417 5 106.805504 4 59.606361 0
C  10 1.535604 7 111.421298 5 -178.602513 0
H  20 1.092767 10 109.198243 7 178.059458 0
H  20 1.098626 10 109.845080 7 60.391271 0
O  20 1.426794 10 114.073587 7 -64.364721 0
H  23 0.961862 20 109.378509 10 75.881157 0
C  18 1.562307 5 116.695819 4 -60.472793 0
H  25 1.098941 18 103.309494 5 -178.787364 0
C  25 1.537552 18 115.011459 5 -62.418970 0
H  27 1.091507 25 112.384960 18 -59.070536 0
H  27 1.092134 25 111.993198 18 63.543478 0
H  27 1.092888 25 109.668299 18 -178.650688 0
C  25 1.546650 18 116.355169 5 67.818541 0
H  31 1.093288 25 107.684000 18 153.640034 0
H  31 1.098186 25 110.468025 18 37.129053 0
O  31 1.422078 25 115.248367 18 -89.784107 0
H  34 0.963010 31 108.199293 25 76.351310 0
O  1 1.633349 2 105.365885 3 -124.380882 0
H  36 0.969862 1 108.508141 2 161.425738 0
$end


 --------------------------------------------------------------

                    Orbital Energies (a.u.)
 --------------------------------------------------------------

 Alpha MOs
 -- Occupied --
-89.141 -19.213 -19.205 -19.163 -19.162 -19.135 -19.109 -10.270
-10.231 -10.213 -10.196 -10.195 -10.194 -10.185 -10.183 -10.177
-10.163  -8.198  -6.161  -6.160  -6.159  -1.212  -1.088  -1.073
 -1.065  -1.037  -1.013  -0.868  -0.813  -0.781  -0.758  -0.711
 -0.693  -0.682  -0.657  -0.626  -0.599  -0.588  -0.564  -0.543
 -0.530  -0.519  -0.511  -0.496  -0.487  -0.482  -0.477  -0.468
 -0.458  -0.448  -0.438  -0.431  -0.419  -0.411  -0.407  -0.400
 -0.394  -0.383  -0.379  -0.372  -0.365  -0.361  -0.359  -0.352
 -0.348  -0.342  -0.336  -0.328  -0.320  -0.316  -0.289  -0.269
 -- Virtual --
 -0.036  -0.019  -0.009  -0.008   0.004   0.007   0.013   0.021
  0.026   0.026   0.034   0.037   0.041   0.045   0.051   0.052
  0.058   0.062   0.065   0.069   0.071   0.075   0.076   0.078
  0.086   0.090   0.092   0.097   0.099   0.100   0.103   0.108
  0.112   0.113   0.116   0.120   0.126   0.127   0.128   0.130
  0.134   0.137   0.140   0.143   0.144   0.147   0.149   0.151
  0.152   0.157   0.159   0.162   0.166   0.167   0.171   0.174
  0.177   0.183   0.185   0.187   0.189   0.193   0.195   0.202
  0.208   0.210   0.215   0.217   0.219   0.221   0.225   0.230
  0.236   0.238   0.240   0.242   0.249   0.253   0.257   0.261
  0.265   0.266   0.269   0.272   0.281   0.282   0.284   0.290
  0.291   0.294   0.297   0.300   0.301   0.309   0.316   0.319
  0.325   0.328   0.333   0.336   0.338   0.340   0.343   0.348
  0.352   0.354   0.355   0.360   0.365   0.370   0.377   0.380
  0.384   0.389   0.393   0.395   0.404   0.411   0.420   0.424
  0.430   0.435   0.448   0.456   0.463   0.468   0.476   0.480
  0.486   0.495   0.501   0.520   0.530   0.539   0.553   0.560
  0.567   0.574   0.580   0.588   0.596   0.604   0.606   0.620
  0.626   0.630   0.645   0.649   0.653   0.668   0.672   0.675
  0.682   0.692   0.697   0.702   0.712   0.725   0.730   0.732
  0.738   0.745   0.753   0.760   0.766   0.769   0.777   0.780
  0.783   0.789   0.791   0.799   0.807   0.810   0.832   0.840
  0.845   0.879   0.883   0.906   0.913   0.929   0.934   0.964
  0.975   0.988   1.011   1.027   1.030   1.036   1.045   1.057
  1.069   1.080   1.091   1.106   1.111   1.118   1.128   1.131
  1.141   1.149   1.158   1.169   1.178   1.184   1.199   1.205
  1.217   1.222   1.237   1.239   1.247   1.273   1.281   1.296
  1.298   1.325   1.336   1.343   1.361   1.380   1.391   1.409
  1.437   1.444   1.467   1.474   1.487   1.490   1.509   1.520
  1.525   1.532   1.544   1.560   1.565   1.572   1.584   1.590
  1.595   1.600   1.605   1.611   1.619   1.627   1.635   1.641
  1.643   1.654   1.656   1.664   1.675   1.677   1.692   1.702
  1.717   1.721   1.724   1.733   1.740   1.761   1.768   1.783
  1.788   1.797   1.805   1.815   1.824   1.830   1.841   1.847
  1.859   1.866   1.876   1.902   1.918   1.922   1.926   1.950
  1.965   1.989   1.992   2.005   2.010   2.025   2.055   2.061
  2.075   2.084   2.123   2.124   2.140   2.148   2.171   2.172
  2.192   2.222   2.238   2.243   2.244   2.279   2.300   2.304
  2.317   2.343   2.365   2.382   2.392   2.408   2.417   2.428
  2.455   2.468   2.500   2.515   2.518   2.528   2.536   2.543
  2.565   2.567   2.576   2.607   2.624   2.639   2.646   2.666
  2.684   2.691   2.701   2.705   2.717   2.743   2.751   2.761
  2.772   2.784   2.791   2.797   2.807   2.809   2.818   2.829
  2.837   2.847   2.860   2.863   2.880   2.889   2.901   2.924
  2.930   2.957   2.960   2.971   2.979   2.987   2.996   3.007
  3.021   3.032   3.036   3.046   3.065   3.084   3.098   3.111
  3.125   3.131   3.143   3.172   3.179   3.185   3.197   3.215
  3.238   3.262   3.298   3.323   3.356   3.383   3.418   3.467
  3.491   3.508   3.548   3.586   3.775   3.782   3.801   3.808
  3.812   3.835   3.850   3.855   3.886   3.895   3.925   3.974
  3.992   4.035   4.051   4.091   4.113   4.201   4.262   4.275
  4.289   4.346   4.394   4.970   4.995   5.011   5.028   5.056
  5.105   5.114   5.116   5.141   5.197   5.250   5.314   5.389
  5.408   5.449   5.465   5.651   5.706   8.194  17.305  17.319
 17.502  23.776  23.832  23.842  23.861  23.879  23.890  23.917
 23.947  23.959  24.006  49.831  49.852  49.884  49.926  49.941
 49.969 189.297
 --------------------------------------------------------------

          Ground-State Mulliken Net Atomic Charges

     Atom                 Charge (a.u.)
  ----------------------------------------
      1 C                     0.178794
      2 H                     0.266293
      3 C                    -0.430082
      4 H                     0.250031
      5 O                    -0.184049
      6 C                    -1.010639
      7 H                     0.184590
      8 H                     0.199714
      9 C                     0.600303
     10 H                     0.169056
     11 C                    -0.714962
     12 H                     0.141255
     13 H                     0.192668
     14 O                    -0.219028
     15 C                    -0.607155
     16 H                     0.177073
     17 H                     0.202449
     18 C                    -0.464360
     19 H                     0.175979
     20 H                     0.123254
     21 C                     0.487768
     22 H                     0.185611
     23 C                    -0.576274
     24 H                     0.169537
     25 H                     0.125632
     26 H                     0.192436
     27 C                    -0.736972
     28 H                     0.176796
     29 O                    -0.212585
     30 H                     0.181159
     31 H                     0.298187
     32 H                     0.250072
     33 S                     0.275682
     34 O                    -0.093731
     35 O                    -0.029323
     36 O                    -0.220688
     37 H                     0.295509
  ----------------------------------------
  Sum of atomic charges =    -0.000000

 -----------------------------------------------------------------
                    Cartesian Multipole Moments
 -----------------------------------------------------------------
    Charge (ESU x 10^10)
                -0.0000
    Dipole Moment (Debye)
         X       2.9723      Y       0.7714      Z      -2.8996
       Tot       4.2234
    Quadrupole Moments (Debye-Ang)
        XX    -134.9972     XY       1.8074     YY    -104.5435
        XZ      -8.1245     YZ      10.5800     ZZ    -111.4445
    Octopole Moments (Debye-Ang^2)
       XXX       4.1231    XXY       7.2301    XYY       1.2578
       YYY     -49.7189    XXZ     -14.6414    XYZ     -12.2550
       YYZ     -19.7402    XZZ      -8.7703    YZZ     -13.6484
       ZZZ     -14.7790
    Hexadecapole Moments (Debye-Ang^3)
      XXXX   -3874.8359   XXXY      87.5281   XXYY    -940.1678
      XYYY      10.0782   YYYY   -2220.2598   XXXZ    -164.5886
      XXYZ      51.9567   XYYZ      19.5935   YYYZ     107.6205
      XXZZ    -654.0943   XYZZ      19.2090   YYZZ    -442.3778
      XZZZ      10.7146   YZZZ      46.7654   ZZZZ    -484.9656
 -----------------------------------------------------------------
Archival summary:
1\1\november\OPT\ProcedureUnspecified\BasisUnspecified\161020\taweetha\MonMar2510:30:422019MonMar2510:30:422019\0\\#,OPT,ProcedureUnspecified,BasisUnspecified,\\0,1\S\O,1,1.44191\O,1,1.44385,2,123.242\O,1,1.61213,2,111.383,3,125.399,0\C,4,1.50628,1,125.233,2,27.7334,0\H,5,1.09178,4,99.4304,1,161.634,0\C,5,1.52814,4,110.416,1,46.498,0\H,7,1.09268,5,108.99,4,-60.5314,0\H,7,1.09431,5,108.937,4,56.8756,0\C,7,1.53534,5,112.372,4,179.771,0\H,10,1.10055,7,108.798,5,-62.3008,0\C,10,1.53285,7,109.118,5,55.9966,0\H,12,1.09491,10,109.1,7,64.4104,0\H,12,1.09537,10,110.175,7,-178.765,0\C,12,1.53007,10,110.536,7,-57.5291,0\H,15,1.09437,12,110.28,10,179.184,0\H,15,1.09528,12,108.254,10,-65.0029,0\C,5,1.53549,4,111.242,1,-82.2387,0\H,18,1.09642,5,106.806,4,59.6064,0\C,10,1.5356,7,111.421,5,-178.603,0\H,20,1.09277,10,109.198,7,178.059,0\H,20,1.09863,10,109.845,7,60.3913,0\O,20,1.42679,10,114.074,7,-64.3647,0\H,23,0.961862,20,109.379,10,75.8812,0\C,18,1.56231,5,116.696,4,-60.4728,0\H,25,1.09894,18,103.309,5,-178.787,0\C,25,1.53755,18,115.011,5,-62.419,0\H,27,1.09151,25,112.385,18,-59.0705,0\H,27,1.09213,25,111.993,18,63.5435,0\H,27,1.09289,25,109.668,18,-178.651,0\C,25,1.54665,18,116.355,5,67.8185,0\H,31,1.09329,25,107.684,18,153.64,0\H,31,1.09819,25,110.468,18,37.1291,0\O,31,1.42208,25,115.248,18,-89.7841,0\H,34,0.96301,31,108.199,25,76.3513,0\O,1,1.63335,2,105.366,3,-124.381,0\H,36,0.969862,1,108.508,2,161.426,0\\\@

 Total job time:  2448.52s(wall), 14025.34s(cpu) 
 Mon Mar 25 10:30:42 2019

        *************************************************************
        *                                                           *
        *  Thank you very much for using Q-Chem.  Have a nice day.  *
        *                                                           *
        *************************************************************


 
User input: 2 of 3 
 
Q-Chem Developer Version!
                  Welcome to Q-Chem
     A Quantum Leap Into The Future Of Chemistry


 Q-Chem 5.1, Q-Chem, Inc., Pleasanton, CA (2018)

 Yihan Shao,  Zhengting Gan,  E. Epifanovsky,  A. T. B. Gilbert,  M. Wormit,  
 J. Kussmann,  A. W. Lange,  A. Behn,  Jia Deng,  Xintian Feng,  D. Ghosh,  
 M. Goldey,  P. R. Horn,  L. D. Jacobson,  I. Kaliman,  T. Kus,  A. Landau,  
 Jie Liu,  E. I. Proynov,  R. M. Richard,  R. P. Steele,  E. J. Sundstrom,  
 H. L. Woodcock III,  P. M. Zimmerman,  D. Zuev,  B. Albrecht,  E. Alguire,  
 S. A. Baeppler,  D. Barton,  Z. Benda,  Y. A. Bernard,  E. J. Berquist,  
 K. B. Bravaya,  H. Burton,  D. Casanova,  Chun-Min Chang,  Yunqing Chen,  
 A. Chien,  K. D. Closser,  M. P. Coons,  S. Coriani,  S. Dasgupta,  
 A. L. Dempwolff,  M. Diedenhofen,  Hainam Do,  R. G. Edgar,  Po-Tung Fang,  
 S. Faraji,  S. Fatehi,  Qingguo Feng,  K. D. Fenk,  J. Fosso-Tande,  
 Qinghui Ge,  A. Ghysels,  G. Gidofalvi,  J. Gomes,  J. Gonthier,  A. Gunina,  
 D. Hait,  M. W. D. Hanson-Heine,  P. H. P. Harbach,  A. W. Hauser,  
 J. E. Herr,  E. G. Hohenstein,  Z. C. Holden,  Kerwin Hui,  B. C. Huynh,  
 T.-C. Jagau,  Hyunjun Ji,  B. Kaduk,  K. Khistyaev,  Jaehoon Kim,  
 P. Klunzinger,  K. Koh,  D. Kosenkov,  L. Koulias,  T. Kowalczyk,  
 C. M. Krauter,  A. Kunitsa,  Ka Un Lao,  A. Laurent,  K. V. Lawler,  
 Joonho Lee,  D. Lefrancois,  S. Lehtola,  D. S. Levine,  Yi-Pei Li,  
 You-Sheng Lin,  Fenglai Liu,  E. Livshits,  A. Luenser,  P. Manohar,  
 E. Mansoor,  S. F. Manzer,  Shan-Ping Mao,  Yuezhi Mao,  N. Mardirossian,  
 A. V. Marenich,  T. Markovich,  L. A. Martinez-Martinez,  S. A. Maurer,  
 N. J. Mayhall,  S. C. McKenzie,  J.-M. Mewes,  A. F. Morrison,  
 J. W. Mullinax,  K. Nanda,  T. S. Nguyen-Beck,  R. Olivares-Amaya,  
 J. A. Parkhill,  T. M. Perrine,  F. Plasser,  P. Pokhilko,  S. Prager,  
 A. Prociuk,  E. Ramos,  D. R. Rehn,  F. Rob,  M. Schneider,  N. Sergueev,  
 S. M. Sharada,  S. Sharma,  D. W. Small,  T. Stauch,  T. Stein,  
 Yu-Chuan Su,  A. J. W. Thom,  A. Tkatchenko,  T. Tsuchimochi,  N. M. Tubman,  
 L. Vogt,  M. L. Vidal,  O. Vydrov,  M. A. Watson,  J. Wenzel,  
 M. de Wergifosse,  T. A. Wesolowski,  A. White,  J. Witte,  A. Yamada,  
 Jun Yang,  K. Yao,  S. Yeganeh,  S. R. Yost,  Zhi-Qiang You,  A. Zech,  
 Igor Ying Zhang,  Xing Zhang,  Yan Zhao,  Ying Zhu,  B. R. Brooks,  
 G. K. L. Chan,  C. J. Cramer,  M. S. Gordon,  W. J. Hehre,  A. Klamt,  
 M. W. Schmidt,  C. D. Sherrill,  D. G. Truhlar,  A. Aspuru-Guzik,  R. Baer,  
 A. T. Bell,  N. A. Besley,  Jeng-Da Chai,  A. E. DePrince, III,  
 R. A. DiStasio Jr.,  A. Dreuw,  B. D. Dunietz,  T. R. Furlani,  
 Chao-Ping Hsu,  Yousung Jung,  Jing Kong,  D. S. Lambrecht,  WanZhen Liang,  
 C. Ochsenfeld,  V. A. Rassolov,  L. V. Slipchenko,  J. E. Subotnik,  
 T. Van Voorhis,  J. M. Herbert,  A. I. Krylov,  P. M. W. Gill,  M. Head-Gordon

 Contributors to earlier versions of Q-Chem not listed above: 
 R. D. Adamson,  B. Austin,  J. Baker,  G. J. O. Beran,  K. Brandhorst,  
 S. T. Brown,  E. F. C. Byrd,  A. K. Chakraborty,  C.-L. Cheng,  
 Siu Hung Chien,  D. M. Chipman,  D. L. Crittenden,  H. Dachsel,  
 R. J. Doerksen,  A. D. Dutoi,  L. Fusti-Molnar,  W. A. Goddard III,  
 A. Golubeva-Zadorozhnaya,  S. R. Gwaltney,  G. Hawkins,  A. Heyden,  
 S. Hirata,  G. Kedziora,  F. J. Keil,  C. Kelley,  Jihan Kim,  R. A. King,  
 R. Z. Khaliullin,  P. P. Korambath,  W. Kurlancheek,  A. M. Lee,  M. S. Lee,  
 S. V. Levchenko,  Ching Yeh Lin,  D. Liotard,  R. C. Lochan,  I. Lotan,  
 P. E. Maslen,  N. Nair,  D. P. O'Neill,  D. Neuhauser,  E. Neuscamman,  
 C. M. Oana,  R. Olson,  B. Peters,  R. Peverati,  P. A. Pieniazek,  
 Y. M. Rhee,  J. Ritchie,  M. A. Rohrdanz,  E. Rosta,  N. J. Russ,  
 H. F. Schaefer III,  N. E. Schultz,  N. Shenvi,  A. C. Simmonett,  A. Sodt,  
 D. Stuck,  K. S. Thanthiriwatte,  V. Vanovschi,  Tao Wang,  A. Warshel,  
 C. F. Williams,  Q. Wu,  X. Xu,  W. Zhang

 Please cite Q-Chem as follows:
 Y. Shao et al., Mol. Phys. 113, 184-215 (2015)
 DOI: 10.1080/00268976.2014.952696

 Q-Chem 5.1.2 for Intel X86 EM64T Linux

 Parts of Q-Chem use Armadillo 8.300.2 (Tropical Shenanigans).
 http://arma.sourceforge.net/

 Q-Chem begins on Mon Mar 25 10:30:43 2019  

Host: 
0

     Scratch files written to /scratch/taweetham/qchem3353//
The previous job contains 0 fragments, simply inherited here
Input Ideriv = 2
Curr. Ideriv = -1
Max.  Ideriv = 2

Checking the input file for inconsistencies... 	...done.

--------------------------------------------------------------
User input:
--------------------------------------------------------------

$molecule
read
$end

$rem
   job_type 	frequency
   basis 	6-311++g**
   mem_total	32000
   method 	b3lyp
$end

--------------------------------------------------------------
 ----------------------------------------------------------------
             Standard Nuclear Orientation (Angstroms)
    I     Atom           X                Y                Z
 ----------------------------------------------------------------
    1      C      -0.1441971979     1.3417161295     0.5003139835
    2      H      -0.1746852224     0.7603412419     1.4294020758
    3      C       0.0868406555     0.3417061269    -0.6417606796
    4      H      -0.0677972860     0.8286574754    -1.6066160753
    5      O      -1.0164398535    -0.6820030129    -0.7023218041
    6      C       1.4515988767    -0.3456381272    -0.6271579033
    7      H       1.5172729120    -0.9870116838     0.2550473433
    8      H       1.5374612210    -0.9835180711    -1.5121727995
    9      C       2.6113001279     0.6589843251    -0.5713943613
   10      H       2.5845492874     1.2821651428    -1.4781122070
   11      C       3.9716644319    -0.0530865195    -0.5924608888
   12      H       4.0728349925    -0.6367324580    -1.5177181110
   13      H       4.7686939054     0.6944747656    -0.5865072152
   14      O       4.2159115641    -0.8753091808     0.5477293949
   15      C       2.4307469661     1.5668266678     0.6504238187
   16      H       3.2382406374     2.3056267747     0.6947517975
   17      H       2.5069112508     0.9624363461     1.5602276778
   18      C       1.0813973109     2.2856746744     0.5902748168
   19      H       0.9506475598     2.9213582818     1.4714434572
   20      H       1.0893654657     2.9585394805    -0.2739146405
   21      C      -1.4551685126     2.1891346683     0.4367524483
   22      H      -1.3854833203     2.8301001189     1.3266837230
   23      C      -1.5698989304     3.1186696942    -0.7826190229
   24      H      -2.5033470820     3.6843787257    -0.7273683137
   25      H      -0.7511886545     3.8386428773    -0.8349524603
   26      H      -1.6041135690     2.5604267741    -1.7206762742
   27      C      -2.7815605665     1.4175398085     0.6302792495
   28      H      -2.6582739385     0.6236248701     1.3789526722
   29      O      -3.3675637787     0.9100023274    -0.5619085071
   30      H      -3.5192892058     2.1197099189     1.0277609604
   31      H      -2.8737954236     0.1280531064    -0.8304905024
   32      H       3.7079530957    -1.6883613890     0.4696046523
   33      S      -1.1060235169    -2.0079055857     0.2103290561
   34      O      -0.4358074289    -1.8229166862     1.4735385739
   35      O      -2.4814261667    -2.4328052614     0.0988529109
   36      O      -0.1799015235    -3.0664851263    -0.6200536402
   37      H      -0.7141018279    -3.4494520941    -1.3332148487
 ----------------------------------------------------------------
 Molecular Point Group                 C1    NOp =  1
 Largest Abelian Subgroup              C1    NOp =  1
 Nuclear Repulsion Energy =  1612.5682355593 hartrees
 There are       72 alpha and       72 beta electrons
 Requested basis set is 6-311++G(d,p)
 There are 209 shells and 522 basis functions

 Total QAlloc Memory Limit  32000 MB
 Mega-Array Size       188 MB
 MEM_STATIC part       192 MB
 A cutoff of  1.0D-11 yielded  17622 shell pairs
 There are    108943 function pairs (    115515 Cartesian)

 -------------------------------------------------------
 OpenMP Integral Computing Module                       
 Release: version 1.0, May 2013, Q-Chem Inc. Pittsburgh 
 -------------------------------------------------------
 Integral Job Info:
 Integral job number is                      11
 Integral operator is                         1
 short-range coefficients                     0
 long-range coefficients              100000000
 Omega coefficients                           0
 if combine SR and LR in K                    0
 Integral screening is                        0
 Integral computing path is                   2
 max size of driver memory is            800000
 size of driver memory is                593474
 size of scratch memory is              4204008
 max col of scratch BK array               1296
 max len of scratch array in speh3          155
 max len of scratch index in speh4           18
 max int batch size is                      520
 min int batch size is                       52
 fixed nKL is                                52
 max L of basis functions is                  2
 order of int derivative is                   0
 number of shells is                        209
 number of basis is                         539
 number of cartesian basis is               539
 number of contracted shell pairs         17622
 number of primitive shell pairs          37670
 maxK2 (contraction) of shell pair           36
 max number of K2 of shell pair               1
 max number of CS2 of shell pair           3176
 max number of PS2 of shell pair           5490
 mem total for path MDJ                  661564
 -------------------------------------------------------
 Smallest overlap matrix eigenvalue = 1.18E-06

 Q-Chem warning in module stvman/mkSTV.C, line 306:

 Overlap eigenvalue is smaller than square root of threshold
 Use THRESH >= 12 to get rid of this warning

 Guess from superposition of atomic densities
 Warning:  Energy on first SCF cycle will be non-variational
 SAD guess density has 144.000000 electrons

 -----------------------------------------------------------------------
  General SCF calculation program by
  Eric Jon Sundstrom, Paul Horn, Yuezhi Mao, Dmitri Zuev, Alec White,
  David Stuck, Shaama M.S., Shane Yost, Joonho Lee, David Small,
  Daniel Levine, Susi Lehtola, Hugh Burton, Evgeny Epifanovsky
 -----------------------------------------------------------------------
 Exchange:     0.2000 Hartree-Fock + 0.0800 Slater + 0.7200 B88
 Correlation:  0.1900 VWN1RPA + 0.8100 LYP
 Using SG-1 standard quadrature grid
 using 6 threads for integral computing
 -------------------------------------------------------
 OpenMP Integral computing Module                
 Release: version 2.0, May 2017, Q-Chem Inc. Pleasanton 
 -------------------------------------------------------
 -------------------------------------------------------
 OpenMP BLAS3 based DFT computing Module                
 Release: version 1.0, May 2013, Q-Chem Inc. Pittsburgh 
 -------------------------------------------------------
 A restricted SCF calculation will be
 performed using DIIS
 SCF converges when DIIS error is below 1.0e-08
 ---------------------------------------
  Cycle       Energy         DIIS error
 ---------------------------------------
    1   -1246.4332601872      2.77e-02  
    2   -1242.3001210835      4.43e-03  
    3   -1241.5319209412      7.22e-03  
    4   -1242.8027675573      1.18e-03  
    5   -1242.8349378207      4.43e-04  
    6   -1242.8392895425      1.18e-04  
    7   -1242.8396282497      3.97e-05  
    8   -1242.8396684112      1.29e-05  
    9   -1242.8396722662      3.94e-06  
   10   -1242.8396726076      1.42e-06  
   11   -1242.8396726536      5.00e-07  
   12   -1242.8396726595      1.50e-07  
   13   -1242.8396726599      4.13e-08  
   14   -1242.8396726599      1.33e-08  
   15   -1242.8396726598      3.36e-09  Convergence criterion met
 ---------------------------------------
 SCF time:   CPU 1121.69s  wall 196.00s 
 SCF   energy in the final basis set =    -1242.8396726598
 Total energy in the final basis set =    -1242.8396726598

 --------------------------------------------------------------

                    Orbital Energies (a.u.)
 --------------------------------------------------------------

 Alpha MOs
 -- Occupied --
-89.141 -19.213 -19.205 -19.163 -19.162 -19.135 -19.109 -10.270
-10.231 -10.213 -10.196 -10.195 -10.194 -10.185 -10.183 -10.177
-10.163  -8.198  -6.161  -6.160  -6.159  -1.212  -1.088  -1.073
 -1.065  -1.037  -1.013  -0.868  -0.813  -0.781  -0.758  -0.711
 -0.693  -0.682  -0.657  -0.626  -0.599  -0.588  -0.564  -0.543
 -0.530  -0.519  -0.511  -0.496  -0.487  -0.482  -0.477  -0.468
 -0.458  -0.448  -0.438  -0.431  -0.419  -0.411  -0.407  -0.400
 -0.394  -0.383  -0.379  -0.372  -0.365  -0.361  -0.359  -0.352
 -0.348  -0.342  -0.336  -0.328  -0.320  -0.316  -0.289  -0.269
 -- Virtual --
 -0.036  -0.019  -0.009  -0.008   0.004   0.007   0.013   0.021
  0.026   0.026   0.034   0.037   0.041   0.045   0.051   0.052
  0.058   0.062   0.065   0.069   0.071   0.075   0.076   0.078
  0.086   0.090   0.092   0.097   0.099   0.100   0.103   0.108
  0.112   0.113   0.116   0.120   0.126   0.127   0.128   0.130
  0.134   0.137   0.140   0.143   0.144   0.147   0.149   0.151
  0.152   0.157   0.159   0.162   0.166   0.167   0.171   0.174
  0.177   0.183   0.185   0.187   0.189   0.193   0.195   0.202
  0.208   0.210   0.215   0.217   0.219   0.221   0.225   0.230
  0.236   0.238   0.240   0.242   0.249   0.253   0.257   0.261
  0.265   0.266   0.269   0.272   0.281   0.282   0.284   0.290
  0.291   0.294   0.297   0.300   0.301   0.309   0.316   0.319
  0.325   0.328   0.333   0.336   0.338   0.340   0.343   0.348
  0.352   0.354   0.355   0.360   0.365   0.370   0.377   0.380
  0.384   0.389   0.393   0.395   0.404   0.411   0.420   0.424
  0.430   0.435   0.448   0.456   0.463   0.468   0.476   0.480
  0.486   0.495   0.501   0.520   0.530   0.539   0.553   0.560
  0.567   0.574   0.580   0.588   0.596   0.604   0.606   0.620
  0.626   0.631   0.645   0.649   0.653   0.668   0.672   0.675
  0.682   0.692   0.697   0.702   0.712   0.725   0.730   0.732
  0.738   0.745   0.753   0.760   0.766   0.769   0.777   0.780
  0.783   0.789   0.791   0.799   0.807   0.810   0.832   0.840
  0.845   0.879   0.883   0.906   0.913   0.929   0.934   0.964
  0.975   0.988   1.011   1.027   1.030   1.036   1.045   1.057
  1.069   1.080   1.091   1.106   1.111   1.118   1.128   1.131
  1.141   1.149   1.158   1.169   1.178   1.184   1.199   1.204
  1.217   1.222   1.237   1.239   1.247   1.273   1.281   1.296
  1.298   1.325   1.336   1.343   1.361   1.380   1.391   1.409
  1.437   1.444   1.467   1.474   1.487   1.490   1.509   1.520
  1.525   1.532   1.544   1.560   1.565   1.572   1.584   1.590
  1.595   1.600   1.605   1.611   1.619   1.627   1.635   1.641
  1.643   1.654   1.656   1.664   1.675   1.677   1.692   1.702
  1.717   1.721   1.724   1.733   1.740   1.761   1.768   1.783
  1.788   1.797   1.805   1.815   1.824   1.830   1.841   1.847
  1.859   1.866   1.876   1.902   1.918   1.922   1.926   1.950
  1.965   1.989   1.992   2.005   2.010   2.025   2.055   2.061
  2.075   2.084   2.123   2.124   2.140   2.148   2.171   2.172
  2.192   2.222   2.238   2.243   2.244   2.279   2.300   2.304
  2.317   2.343   2.365   2.382   2.392   2.408   2.417   2.428
  2.455   2.468   2.500   2.515   2.518   2.528   2.536   2.543
  2.565   2.567   2.576   2.607   2.624   2.639   2.646   2.666
  2.684   2.691   2.701   2.705   2.717   2.743   2.751   2.761
  2.772   2.784   2.791   2.797   2.807   2.809   2.818   2.829
  2.837   2.847   2.860   2.863   2.880   2.889   2.901   2.924
  2.930   2.957   2.960   2.971   2.979   2.987   2.996   3.007
  3.021   3.032   3.036   3.046   3.065   3.084   3.098   3.111
  3.125   3.131   3.143   3.172   3.179   3.185   3.197   3.215
  3.238   3.262   3.298   3.323   3.356   3.383   3.418   3.467
  3.491   3.508   3.548   3.586   3.775   3.782   3.801   3.808
  3.812   3.835   3.850   3.855   3.886   3.895   3.925   3.974
  3.992   4.035   4.051   4.091   4.113   4.201   4.262   4.275
  4.289   4.346   4.394   4.970   4.995   5.011   5.028   5.056
  5.105   5.114   5.116   5.141   5.197   5.250   5.314   5.389
  5.408   5.449   5.465   5.651   5.706   8.194  17.305  17.319
 17.502  23.776  23.832  23.842  23.861  23.879  23.890  23.917
 23.947  23.959  24.006  49.831  49.852  49.884  49.926  49.941
 49.969 189.297
 --------------------------------------------------------------

          Ground-State Mulliken Net Atomic Charges

     Atom                 Charge (a.u.)
  ----------------------------------------
      1 C                     0.177736
      2 H                     0.266238
      3 C                    -0.430983
      4 H                     0.250012
      5 O                    -0.184044
      6 C                    -1.010261
      7 H                     0.184769
      8 H                     0.199810
      9 C                     0.601820
     10 H                     0.169019
     11 C                    -0.714705
     12 H                     0.141175
     13 H                     0.192628
     14 O                    -0.219151
     15 C                    -0.608032
     16 H                     0.177098
     17 H                     0.202460
     18 C                    -0.463555
     19 H                     0.175979
     20 H                     0.123281
     21 C                     0.487910
     22 H                     0.185623
     23 C                    -0.576285
     24 H                     0.169565
     25 H                     0.125612
     26 H                     0.192400
     27 C                    -0.737732
     28 H                     0.177032
     29 O                    -0.212367
     30 H                     0.181233
     31 H                     0.298137
     32 H                     0.250052
     33 S                     0.275813
     34 O                    -0.093751
     35 O                    -0.029323
     36 O                    -0.220725
     37 H                     0.295510
  ----------------------------------------
  Sum of atomic charges =    -0.000000

 -----------------------------------------------------------------
                    Cartesian Multipole Moments
 -----------------------------------------------------------------
    Charge (ESU x 10^10)
                -0.0000
    Dipole Moment (Debye)
         X       2.9517      Y       0.8858      Z      -2.8874
       Tot       4.2231
    Quadrupole Moments (Debye-Ang)
        XX    -135.1370     XY       1.4333     YY    -104.8708
        XZ      -8.2779     YZ      10.4913     ZZ    -110.9247
    Octopole Moments (Debye-Ang^2)
       XXX       7.2975    XXY       5.4136    XYY       3.9322
       YYY     -53.1318    XXZ     -12.0356    XYZ     -12.1968
       YYZ     -18.8606    XZZ      -7.7245    YZZ     -16.2402
       ZZZ     -10.9559
    Hexadecapole Moments (Debye-Ang^3)
      XXXX   -3882.1071   XXXY      70.3581   XXYY    -938.9274
      XYYY      -1.8376   YYYY   -2230.8448   XXXZ    -162.7212
      XXYZ      42.2558   XYYZ      19.3701   YYYZ      90.7952
      XXZZ    -651.8927   XYZZ      15.9031   YYZZ    -439.2778
      XZZZ      13.5917   YZZZ      30.8119   ZZZZ    -481.2604
 -----------------------------------------------------------------
 Calculating MO derivatives via CPSCF
 D1JvT checksum  = 14874888 223519.8338842753
 D1KAT checksum  = 37445184 19702.7629732670
   1         3         111      0.248992    0.023466
   2         3         111      0.030668    0.002975
   3         3         111      0.001880    0.000186
   4        82          32      0.000077    0.000011
   5       114           0      0.000000    0.000000    Roots Converged
 Time for AOints: 4297.4 s (CPU) 731.6 s (wall)
 ------------------------------------------------------------------------------
                     AOints        : Timing summary (seconds)
 ------------------------------------------------------------------------------
     job step          cpu (% of tot)      sys (% of tot)     wall (% of tot)
 ------------------------------------------------------------------------------
  cpscf_lag         0.9995E+04 (24.1)   0.2410E-03 (12.8)   0.1695E+04 (23.8)
  iterzp            0.2715E+05 (65.5)   0.1520E-02 (80.5)   0.4665E+04 (65.6)
  make_fx           0.0000E+00 ( 0.0)   0.0000E+00 ( 0.0)   0.0000E+00 ( 0.0)
  AOints            0.4297E+04 (10.4)   0.8200E-04 ( 4.3)   0.7316E+03 (10.3)
 ------------------------------------------------------------------------------
   Grand Totals     0.4146E+05          0.1889E-02          0.7112E+04
 ------------------------------------------------------------------------------
 Calculating analytic Hessian of the SCF energy
 Polarizability Matrix (a.u.)
            1           2           3
    1-174.3144571  -0.6619584   0.9862868
    2  -0.6619584-163.1166147  -2.9909674
    3   0.9862868  -2.9909674-133.4733459

 Direct stationary perturbation theory relativistic correction:

 rels  =       0.867991848146
 relv  =      -3.812409343131
 rel2e =       1.426150884203
 E_rel =      -1.518266610782

 Hessian of the SCF Energy
            1           2           3           4           5           6
    1   0.4287310  -0.0023705  -0.0183470  -0.0469246  -0.0018498   0.0069219
    2  -0.0023705   0.4820480  -0.0608670  -0.0013905  -0.1163283   0.1097787
    3  -0.0183470  -0.0608670   0.5487871   0.0078178   0.1129001  -0.2310558
    4  -0.0469246  -0.0013905   0.0078178   0.0570971   0.0028754  -0.0087875
    5  -0.0018498  -0.1163283   0.1129001   0.0028754   0.1326117  -0.1177598
    6   0.0069219   0.1097787  -0.2310558  -0.0087875  -0.1177598   0.2524440
    7  -0.0793405   0.0169450   0.0105636  -0.0008880   0.0010658   0.0018973
    8   0.0224496  -0.0986228  -0.0369100  -0.0036209   0.0105115   0.0126553
    9   0.0166773  -0.0280214  -0.1397672   0.0028350  -0.0222490  -0.0279788
   10   0.0026383  -0.0010664   0.0054155   0.0006042   0.0005866   0.0008757
   11  -0.0014116   0.0111897  -0.0196823   0.0007456  -0.0027949  -0.0035976
   12  -0.0019714   0.0091271  -0.0237466   0.0001760  -0.0037838  -0.0025745
   13  -0.0085731  -0.0108943  -0.0019393   0.0004003   0.0004427   0.0001632
   14  -0.0318846  -0.0263533   0.0025837   0.0008985   0.0010909   0.0000189
   15  -0.0158238  -0.0147984   0.0009062  -0.0001652   0.0014489   0.0031250
   16  -0.0024923   0.0069462   0.0045934  -0.0000260  -0.0004586  -0.0007136
   17   0.0186249  -0.0097455  -0.0001177  -0.0004200   0.0007531   0.0006089
   18   0.0238778  -0.0119008   0.0031535   0.0004905   0.0002312   0.0005712
   19   0.0012579  -0.0010780  -0.0007043  -0.0000955   0.0003739   0.0008156
   20  -0.0006471   0.0001564   0.0006982   0.0000854  -0.0000656  -0.0005556
   21  -0.0001557  -0.0004859   0.0004618   0.0003009   0.0000534   0.0001726
   22  -0.0053972   0.0014668  -0.0021736   0.0000066  -0.0001776  -0.0000482
   23   0.0027612   0.0001685   0.0016094   0.0000772  -0.0000602  -0.0002155
   24  -0.0000607  -0.0001425   0.0012507  -0.0001537   0.0002535   0.0003442
   25   0.0026420   0.0002989   0.0008414  -0.0002084  -0.0001418   0.0000543
   26  -0.0011231   0.0013387   0.0002492   0.0001765  -0.0001413  -0.0001779
   27  -0.0004772   0.0004538  -0.0000133   0.0001268  -0.0000773  -0.0000019
   28  -0.0002402   0.0000953   0.0000118   0.0000524   0.0000055  -0.0001495
   29  -0.0000579   0.0000192  -0.0000675  -0.0000022  -0.0001124  -0.0000478
   30   0.0002169  -0.0002789  -0.0000187  -0.0002171  -0.0000518   0.0000325
   31  -0.0001469   0.0000742  -0.0000209   0.0000068  -0.0000323  -0.0000084
   32  -0.0001776  -0.0002282  -0.0003686  -0.0000624   0.0000535   0.0001124
   33  -0.0002953  -0.0003017   0.0000443   0.0001068   0.0000047  -0.0000550
   34   0.0003817   0.0000970   0.0000974  -0.0000090  -0.0000066   0.0000006
   35  -0.0000745  -0.0001380   0.0000169   0.0000012  -0.0000015   0.0000017
   36  -0.0000956   0.0000095  -0.0000277  -0.0000118   0.0000025   0.0000158
   37   0.0000789  -0.0002454  -0.0001282  -0.0000125   0.0000200   0.0000211
   38  -0.0000555   0.0000242   0.0000041   0.0000187   0.0000020  -0.0000168
   39  -0.0001097   0.0000532  -0.0000679   0.0000063   0.0000092  -0.0000009
   40   0.0000217  -0.0000977  -0.0000657   0.0000441   0.0000264  -0.0000035
   41  -0.0000810  -0.0001333   0.0001175   0.0000354  -0.0000167  -0.0000519
   42  -0.0000231   0.0000624  -0.0002191  -0.0001092   0.0000078   0.0000898
   43  -0.0263654   0.0085784  -0.0026493   0.0020045   0.0009308   0.0000986
   44  -0.0163556   0.0130081  -0.0013434  -0.0001865   0.0007206  -0.0000539
   45  -0.0010665   0.0007426  -0.0007232   0.0009437  -0.0000910   0.0001145
   46  -0.0031886   0.0048654  -0.0006020   0.0003295   0.0002138   0.0001113
   47   0.0025866  -0.0013277   0.0004664   0.0000753   0.0000556  -0.0001320
   48   0.0001875  -0.0001803   0.0003798  -0.0003479  -0.0003030   0.0001390
   49   0.0016014   0.0005647  -0.0009420  -0.0003935  -0.0005233   0.0002543
   50  -0.0009197   0.0006477  -0.0002742   0.0002977   0.0004997  -0.0000771
   51   0.0000206  -0.0000383  -0.0000226  -0.0003682  -0.0002185  -0.0000579
   52  -0.1169135  -0.0350065   0.0020352  -0.0040766  -0.0034958   0.0002148
   53  -0.0383444  -0.1124066  -0.0000971  -0.0158650  -0.0134182  -0.0013401
   54  -0.0038104  -0.0025869  -0.0785979   0.0224511   0.0175823   0.0025967
   55  -0.0001735  -0.0159559  -0.0216175   0.0010983   0.0007195   0.0002990
   56  -0.0000115  -0.0148933  -0.0180064   0.0007931   0.0003375   0.0001125
   57   0.0002469  -0.0005711  -0.0015219  -0.0003125   0.0000613   0.0009096
   58  -0.0015482  -0.0158256   0.0215192  -0.0039842  -0.0032382  -0.0009634
   59  -0.0018729  -0.0136069   0.0171474  -0.0031716  -0.0019174  -0.0008069
   60   0.0016214  -0.0011835   0.0021372  -0.0004656  -0.0004351   0.0012389
   61  -0.1164134   0.0251289  -0.0090193  -0.0025734   0.0016036  -0.0004193
   62   0.0291468  -0.0993007   0.0060205   0.0162452  -0.0099211   0.0011467
   63  -0.0018925   0.0022732  -0.0801648  -0.0240341   0.0146339  -0.0018031
   64  -0.0043527   0.0190928   0.0220683   0.0011034  -0.0004008  -0.0002372
   65   0.0032950  -0.0148308  -0.0169971  -0.0004572  -0.0000101   0.0000512
   66   0.0001224  -0.0013560  -0.0012116   0.0003582  -0.0001531   0.0008060
   67  -0.0020996   0.0163051  -0.0217917  -0.0047561   0.0027424  -0.0000913
   68   0.0049201  -0.0125203   0.0140725   0.0022566  -0.0007773   0.0000700
   69  -0.0050687   0.0018940   0.0011033   0.0015390  -0.0013903   0.0012570
   70   0.0008264  -0.0007679  -0.0003309  -0.0000800   0.0001066   0.0000520
   71  -0.0012578  -0.0015492   0.0035261   0.0011448  -0.0005706   0.0001570
   72   0.0008903   0.0027733  -0.0043492  -0.0013498   0.0008318  -0.0000850
   73  -0.0002107  -0.0000659   0.0005032   0.0001249  -0.0001948  -0.0000607
   74  -0.0009417  -0.0001577  -0.0001234   0.0001315   0.0001086   0.0000220
   75   0.0002146  -0.0003515   0.0005909   0.0000961  -0.0001241  -0.0000478
   76   0.0001815  -0.0005569  -0.0004118   0.0000399   0.0000402   0.0001585
   77   0.0002717   0.0008104  -0.0005484  -0.0002715   0.0000760  -0.0001965
   78   0.0007933  -0.0010098   0.0004979  -0.0000029   0.0000775   0.0001799
   79  -0.0253196  -0.0099538   0.0030562   0.0014220  -0.0009968   0.0004597
   80   0.0135627   0.0150912  -0.0025496   0.0010170   0.0003522   0.0000902
   81   0.0037135   0.0010819  -0.0023494  -0.0020160   0.0000429  -0.0000075
   82   0.0017243  -0.0002730   0.0013203  -0.0003912   0.0005378  -0.0005658
   83   0.0011679   0.0004193   0.0000556  -0.0004609   0.0006121  -0.0004394
   84  -0.0013894  -0.0004272  -0.0001248   0.0006755  -0.0004135   0.0003839
   85   0.0014311  -0.0004606  -0.0002095  -0.0001282  -0.0000552   0.0000422
   86   0.0004192  -0.0012086   0.0004048  -0.0003144   0.0001154  -0.0001763
   87  -0.0001041  -0.0013003   0.0002719   0.0005267  -0.0001796   0.0002215
   88  -0.0026853  -0.0043469   0.0013876   0.0002831  -0.0001312   0.0000284
   89  -0.0019079  -0.0010940   0.0014244  -0.0000872   0.0000335  -0.0002077
   90  -0.0001233   0.0014250   0.0006315   0.0001496  -0.0001615   0.0001904
   91   0.0004243   0.0000536  -0.0003204  -0.0000183  -0.0000113   0.0000211
   92  -0.0007398   0.0002285  -0.0001223   0.0000983  -0.0000343   0.0001290
   93  -0.0002020  -0.0000198   0.0001894  -0.0001286  -0.0000133  -0.0001709
   94   0.0001115   0.0000948   0.0000662  -0.0000358  -0.0000056   0.0000192
   95  -0.0000403  -0.0000468  -0.0000515   0.0000313   0.0000142   0.0000014
   96   0.0001541  -0.0000622   0.0001484   0.0000280  -0.0000048  -0.0000345
   97  -0.0008687  -0.0009029   0.0009546   0.0004717  -0.0011998  -0.0014934
   98   0.0062218   0.0004160  -0.0016080  -0.0011368  -0.0008156  -0.0009888
   99  -0.0070830  -0.0059941   0.0077681  -0.0003571  -0.0020915  -0.0031426
  100   0.0010084   0.0000272  -0.0008371  -0.0003960   0.0003761   0.0009185
  101  -0.0006652  -0.0002065  -0.0024310   0.0000399  -0.0011474   0.0018842
  102   0.0011013   0.0005635  -0.0020189   0.0001129   0.0008128   0.0011551
  103  -0.0009696   0.0000580   0.0001776   0.0000172   0.0003031   0.0002133
  104  -0.0009751  -0.0000702   0.0004651   0.0002203  -0.0000136  -0.0001657
  105   0.0012070   0.0011338  -0.0011428  -0.0000296   0.0002308   0.0004679
  106   0.0011903   0.0006401  -0.0003600  -0.0001012  -0.0000257  -0.0000623
  107  -0.0019050  -0.0009166   0.0005742   0.0001972   0.0001875   0.0001434
  108  -0.0001047   0.0003571  -0.0010521   0.0001340   0.0003316   0.0005696
  109  -0.0000264  -0.0000708   0.0000447  -0.0000074  -0.0000246  -0.0000369
  110   0.0002434   0.0001203  -0.0001704  -0.0000144   0.0000108   0.0000241
  111   0.0002379   0.0001484  -0.0001268  -0.0000181  -0.0000149  -0.0000089
            7           8           9          10          11          12
    1  -0.0793405   0.0224496   0.0166773   0.0026383  -0.0014116  -0.0019714
    2   0.0169450  -0.0986228  -0.0280214  -0.0010664   0.0111897   0.0091271
    3   0.0105636  -0.0369100  -0.1397672   0.0054155  -0.0196823  -0.0237466
    4  -0.0008880  -0.0036209   0.0028350   0.0006042   0.0007456   0.0001760
    5   0.0010658   0.0105115  -0.0222490   0.0005866  -0.0027949  -0.0037838
    6   0.0018973   0.0126553  -0.0279788   0.0008757  -0.0035976  -0.0025745
    7   0.3945486  -0.0814872   0.0268325  -0.0501475   0.0189633  -0.0345796
    8  -0.0814872   0.4192096  -0.0669721   0.0245788  -0.0929271   0.1041606
    9   0.0268325  -0.0669721   0.5692020  -0.0395162   0.0973923  -0.2594386
   10  -0.0501475   0.0245788  -0.0395162   0.0650462  -0.0152927   0.0365532
   11   0.0189633  -0.0929271   0.0973923  -0.0152927   0.1144759  -0.1086802
   12  -0.0345796   0.1041606  -0.2594386   0.0365532  -0.1086802   0.2755543
   13  -0.0816976  -0.0078642  -0.0197702  -0.0060246  -0.0082391   0.0016281
   14  -0.0055177  -0.0547678  -0.0030360  -0.0254481  -0.0237442   0.0024401
   15  -0.0195441  -0.0027312  -0.0547461   0.0204034   0.0201537   0.0018991
   16  -0.1419744   0.0433665  -0.0046210  -0.0057077   0.0052832   0.0000043
   17   0.0602668  -0.1074674   0.0044297   0.0159241  -0.0064555  -0.0006013
   18  -0.0033875   0.0001602  -0.0844092  -0.0265057   0.0126371   0.0008770
   19  -0.0049505   0.0201933  -0.0276072  -0.0052603   0.0024865   0.0005028
   20   0.0010766  -0.0107925   0.0141335   0.0024147  -0.0003521  -0.0003326
   21  -0.0019549   0.0005034  -0.0003357   0.0004090  -0.0000811   0.0012073
   22  -0.0049559   0.0199588   0.0265618   0.0011614  -0.0005442  -0.0002256
   23   0.0017643  -0.0115682  -0.0137211  -0.0005584   0.0001177   0.0000679
   24  -0.0008459   0.0010097   0.0004693   0.0005421   0.0001694   0.0011062
   25  -0.0261888  -0.0177950   0.0004879   0.0020091  -0.0005321  -0.0000335
   26  -0.0018272   0.0132007   0.0005500   0.0009126   0.0003351   0.0000890
   27  -0.0016799   0.0005557  -0.0013830  -0.0005258  -0.0000584  -0.0000298
   28   0.0012266  -0.0007327   0.0013907  -0.0003057   0.0004220  -0.0004436
   29   0.0012078  -0.0000527   0.0003598  -0.0005213   0.0005332  -0.0002373
   30  -0.0003774   0.0003930  -0.0000961   0.0005199  -0.0001420   0.0001516
   31  -0.0014770  -0.0037625   0.0006840  -0.0000271   0.0001586  -0.0002599
   32   0.0005488  -0.0049178   0.0010919   0.0003693  -0.0002125  -0.0001755
   33  -0.0005802   0.0004363  -0.0010715  -0.0000799   0.0000087   0.0001156
   34   0.0001422   0.0001215  -0.0002511  -0.0000040   0.0000152   0.0000190
   35  -0.0000751  -0.0001291   0.0000496   0.0000133  -0.0000063   0.0000025
   36   0.0000014   0.0000756   0.0002662   0.0000366  -0.0000212  -0.0000077
   37   0.0003777  -0.0016337   0.0000930  -0.0000271  -0.0000031  -0.0000517
   38   0.0001057   0.0007057  -0.0000153  -0.0000169   0.0000110   0.0000231
   39   0.0000908   0.0000136   0.0003854  -0.0000032  -0.0000013  -0.0000244
   40   0.0014939   0.0010685  -0.0009780  -0.0004165  -0.0000340   0.0001390
   41  -0.0013906   0.0000161  -0.0005002  -0.0002570   0.0002393  -0.0000551
   42   0.0011663  -0.0001998   0.0005143   0.0002872  -0.0002596   0.0000855
   43   0.0006421   0.0001219  -0.0009332  -0.0001493  -0.0000616  -0.0000355
   44   0.0001950   0.0021529   0.0003616  -0.0000915  -0.0000990  -0.0001945
   45  -0.0010677   0.0001981  -0.0000431  -0.0000070  -0.0000476   0.0000419
   46   0.0002546   0.0008255   0.0006061  -0.0000329  -0.0000546  -0.0000712
   47   0.0009024  -0.0004935  -0.0002634  -0.0000363   0.0000145   0.0000149
   48   0.0007685  -0.0001177  -0.0001222  -0.0000540  -0.0000128   0.0000002
   49  -0.0002356   0.0000752  -0.0000448   0.0000109   0.0000429   0.0001534
   50   0.0000177  -0.0001711  -0.0001648   0.0000356  -0.0000986   0.0000084
   51   0.0001370  -0.0000545  -0.0000263   0.0001627  -0.0000127   0.0000480
   52   0.0003483  -0.0094758  -0.0081956   0.0002108   0.0006412   0.0005181
   53  -0.0177544  -0.0189849  -0.0042934   0.0005841   0.0014563   0.0008999
   54  -0.0192658  -0.0137431  -0.0009409   0.0001918   0.0007608   0.0002058
   55  -0.0035500  -0.0001422   0.0015919   0.0000619   0.0002304   0.0000124
   56  -0.0029826  -0.0000065   0.0020543   0.0000667   0.0000080  -0.0002899
   57   0.0000053   0.0003566   0.0012307  -0.0000119   0.0002005   0.0002929
   58   0.0004744   0.0006448   0.0012722   0.0001976  -0.0001552  -0.0006141
   59   0.0000125   0.0001257   0.0021214  -0.0001077  -0.0006311  -0.0007933
   60   0.0001035  -0.0007393   0.0003824  -0.0001473   0.0000960   0.0002627
   61  -0.0003884   0.0051728   0.0061205   0.0000384   0.0001078  -0.0006631
   62   0.0174492  -0.0151126  -0.0031404  -0.0005254   0.0004181   0.0010162
   63   0.0243913  -0.0130383   0.0027300   0.0001182   0.0005282   0.0006595
   64  -0.0052491   0.0017523  -0.0015565   0.0000676  -0.0002569  -0.0000776
   65   0.0034108  -0.0009149   0.0017765  -0.0000320   0.0001226   0.0000181
   66  -0.0001430   0.0001727   0.0013515  -0.0001997   0.0002630   0.0001829
   67  -0.0001001  -0.0011472  -0.0003777   0.0001107   0.0001692  -0.0003510
   68  -0.0006176   0.0003331   0.0013014   0.0004029  -0.0003676  -0.0001013
   69   0.0001748  -0.0003552   0.0020947   0.0005497  -0.0002258  -0.0003995
   70  -0.0000452  -0.0004439   0.0000107  -0.0000323  -0.0000300  -0.0000445
   71   0.0001298   0.0006818   0.0003504  -0.0002434   0.0001846   0.0000948
   72   0.0000968  -0.0001629  -0.0009651  -0.0001555   0.0001254   0.0004737
   73  -0.0000557   0.0000491   0.0000491  -0.0000019  -0.0000150   0.0000109
   74  -0.0001427  -0.0005144   0.0000043  -0.0001407   0.0000096  -0.0000017
   75   0.0000140   0.0000988  -0.0000094  -0.0001135   0.0000193   0.0000031
   76   0.0003161   0.0007065  -0.0005382  -0.0003773   0.0006550   0.0002065
   77   0.0005883  -0.0003559  -0.0002888   0.0007306  -0.0004037   0.0002780
   78  -0.0002223   0.0001288  -0.0007111  -0.0001372   0.0001422   0.0010598
   79   0.0011166   0.0011094   0.0006460  -0.0001165   0.0000791   0.0000049
   80   0.0033528   0.0035162   0.0012058  -0.0000010  -0.0000995  -0.0001870
   81   0.0024721   0.0019926   0.0011367   0.0003958  -0.0000750  -0.0004426
   82  -0.0005595  -0.0000605   0.0002514  -0.0000216  -0.0000921  -0.0001035
   83  -0.0004810   0.0000019   0.0000622   0.0000562  -0.0000945  -0.0001112
   84   0.0005179   0.0001459  -0.0003317  -0.0001344   0.0000127   0.0001240
   85   0.0003999   0.0003198  -0.0000141   0.0001100   0.0000719  -0.0001209
   86  -0.0029339  -0.0037551  -0.0004679   0.0001620   0.0000927  -0.0000241
   87  -0.0022840  -0.0017833  -0.0013616  -0.0003880  -0.0000031   0.0004220
   88  -0.0001905  -0.0006446  -0.0005781  -0.0000239   0.0000416   0.0000869
   89  -0.0008286  -0.0004849  -0.0000969  -0.0000231   0.0000121   0.0000035
   90  -0.0002040  -0.0001228  -0.0001340  -0.0000142  -0.0000154   0.0000295
   91  -0.0037046  -0.0033695   0.0000819  -0.0002482  -0.0000818   0.0001690
   92   0.0004058   0.0037689  -0.0004090  -0.0004913  -0.0002373   0.0002071
   93  -0.0006062  -0.0003868   0.0006576   0.0003918   0.0002462  -0.0001484
   94  -0.0005741  -0.0002673   0.0006539   0.0003410  -0.0001387   0.0000081
   95   0.0008581   0.0003986  -0.0004983  -0.0002630   0.0000398   0.0000019
   96  -0.0002416  -0.0002495  -0.0002048   0.0000086   0.0000211  -0.0000028
   97   0.0078887  -0.0123572   0.0183128  -0.0041583  -0.0033545  -0.0009202
   98  -0.0312621  -0.0479521   0.0137323   0.0012073   0.0015129  -0.0023085
   99   0.0310443   0.0259910  -0.0041992  -0.0007830  -0.0011440   0.0011849
  100  -0.0051127  -0.0012556  -0.0029560   0.0012769   0.0007415   0.0004444
  101   0.0027800   0.0033178  -0.0021409  -0.0003105   0.0000880  -0.0000447
  102  -0.0069372  -0.0081695  -0.0016894   0.0014000   0.0009386   0.0007697
  103   0.0070505   0.0045884   0.0027027  -0.0014200  -0.0011534  -0.0002168
  104   0.0080090   0.0078408   0.0057906  -0.0020698  -0.0016698  -0.0003139
  105  -0.0054046  -0.0030507  -0.0005295   0.0005775   0.0005308   0.0000387
  106  -0.0046942  -0.0007509   0.0001194   0.0005649   0.0006772   0.0001430
  107   0.0083063   0.0050249  -0.0006295  -0.0005947  -0.0006307  -0.0002016
  108   0.0001500   0.0006325   0.0001279  -0.0002067  -0.0004641   0.0000036
  109  -0.0002057  -0.0002932  -0.0000461   0.0000529  -0.0000816   0.0000038
  110  -0.0010610  -0.0008154   0.0001410   0.0000465  -0.0000366  -0.0000152
  111  -0.0011002  -0.0008940  -0.0000539   0.0001443   0.0002782   0.0000155
           13          14          15          16          17          18
    1  -0.0085731  -0.0318846  -0.0158238  -0.0024923   0.0186249   0.0238778
    2  -0.0108943  -0.0263533  -0.0147984   0.0069462  -0.0097455  -0.0119008
    3  -0.0019393   0.0025837   0.0009062   0.0045934  -0.0001177   0.0031535
    4   0.0004003   0.0008985  -0.0001652  -0.0000260  -0.0004200   0.0004905
    5   0.0004427   0.0010909   0.0014489  -0.0004586   0.0007531   0.0002312
    6   0.0001632   0.0000189   0.0031250  -0.0007136   0.0006089   0.0005712
    7  -0.0816976  -0.0055177  -0.0195441  -0.1419744   0.0602668  -0.0033875
    8  -0.0078642  -0.0547678  -0.0027312   0.0433665  -0.1074674   0.0001602
    9  -0.0197702  -0.0030360  -0.0547461  -0.0046210   0.0044297  -0.0844092
   10  -0.0060246  -0.0254481   0.0204034  -0.0057077   0.0159241  -0.0265057
   11  -0.0082391  -0.0237442   0.0201537   0.0052832  -0.0064555   0.0126371
   12   0.0016281   0.0024401   0.0018991   0.0000043  -0.0006013   0.0008770
   13   0.2113380   0.0794557   0.0271032  -0.0358196  -0.0355725   0.0004332
   14   0.0794557   0.2863978  -0.0779110  -0.0041585  -0.0017758   0.0011073
   15   0.0271032  -0.0779110   0.1458281  -0.0011324   0.0008852   0.0002375
   16  -0.0358196  -0.0041585  -0.0011324   0.4436239  -0.0133258   0.0006351
   17  -0.0355725  -0.0017758   0.0008852  -0.0133258   0.5315942   0.0067272
   18   0.0004332   0.0011073   0.0002375   0.0006351   0.0067272   0.6045845
   19   0.0029460  -0.0009621   0.0013302  -0.0464145   0.0107938  -0.0110988
   20  -0.0003761   0.0008118  -0.0005205   0.0137613  -0.1356037   0.1184711
   21  -0.0001885  -0.0005087   0.0003402  -0.0138490   0.1195465  -0.2208100
   22   0.0025475  -0.0003965  -0.0006990  -0.0487670   0.0118236   0.0157108
   23  -0.0005702   0.0012761   0.0007655   0.0137274  -0.1305939  -0.1176721
   24   0.0003766   0.0011850   0.0003924   0.0173995  -0.1175823  -0.2209008
   25  -0.0042364  -0.0005167   0.0007187  -0.1259492  -0.0445011  -0.0010177
   26   0.0110210   0.0043690  -0.0010800  -0.0409383  -0.1217446   0.0010040
   27   0.0002416  -0.0000263   0.0011206   0.0002868  -0.0004964  -0.0774086
   28   0.0002157   0.0006188  -0.0005163  -0.0010933  -0.0167528   0.0218371
   29  -0.0000880   0.0004087  -0.0005143  -0.0010495  -0.0147483   0.0182231
   30   0.0003427  -0.0001401   0.0001262   0.0005915  -0.0009246   0.0013593
   31  -0.0006611   0.0007080  -0.0002246  -0.0336129   0.0074359   0.0000035
   32  -0.0051431  -0.0026531   0.0009488  -0.0198815   0.0144552  -0.0001307
   33   0.0004379   0.0004845  -0.0001421  -0.0014841  -0.0012825   0.0002218
   34   0.0000665  -0.0001559  -0.0000694   0.0017787   0.0007128   0.0009944
   35   0.0001694   0.0002775   0.0000068  -0.0009006   0.0005652   0.0004243
   36   0.0000868   0.0001305   0.0000620  -0.0005881   0.0002669  -0.0000785
   37  -0.0013603  -0.0004459   0.0002651  -0.0042434   0.0049231  -0.0001083
   38   0.0006109   0.0002595  -0.0000795   0.0028289  -0.0013585  -0.0005879
   39  -0.0001084  -0.0001065   0.0000378  -0.0005012  -0.0001277   0.0005149
   40  -0.0005483  -0.0008304   0.0002679   0.0012203  -0.0004163   0.0009146
   41   0.0013707   0.0016047  -0.0005622  -0.0013832  -0.0006035  -0.0005128
   42  -0.0009990  -0.0010004   0.0006759   0.0019090   0.0016051  -0.0004791
   43   0.0000374   0.0007614   0.0005001   0.0007030  -0.0180773  -0.0223499
   44   0.0002406  -0.0004382   0.0002260  -0.0041496  -0.0215130  -0.0228818
   45   0.0007966   0.0006086  -0.0003008  -0.0044913  -0.0071125  -0.0041158
   46  -0.0000998  -0.0005656  -0.0000054   0.0005368   0.0010552   0.0006028
   47  -0.0003411   0.0001524   0.0001706   0.0012969  -0.0014857  -0.0042282
   48  -0.0002849   0.0000134   0.0002142   0.0012487  -0.0025496  -0.0043465
   49   0.0000886  -0.0000832   0.0000254  -0.0000710   0.0002808  -0.0008689
   50   0.0000271   0.0001538   0.0000177   0.0001920   0.0013212  -0.0005368
   51  -0.0001927  -0.0002394   0.0001211   0.0002916   0.0016416   0.0009032
   52   0.0037983   0.0072975   0.0017256   0.0011368  -0.0002072  -0.0007106
   53  -0.0002304  -0.0027704  -0.0021901   0.0008933   0.0010089   0.0011786
   54  -0.0026591  -0.0085194  -0.0015940   0.0004318   0.0008061   0.0017614
   55  -0.0009181  -0.0030947  -0.0005433  -0.0002456  -0.0001923   0.0000201
   56  -0.0010001  -0.0022755  -0.0005930  -0.0000596   0.0004844   0.0004366
   57  -0.0000935  -0.0004701   0.0001835  -0.0000895   0.0002993   0.0000217
   58  -0.0001889   0.0000774  -0.0004410  -0.0000653  -0.0000388  -0.0000132
   59  -0.0000828   0.0001541  -0.0006609  -0.0000333  -0.0001505  -0.0002199
   60   0.0002587   0.0003932   0.0000062  -0.0000752   0.0000282   0.0000449
   61  -0.0004637  -0.0017851   0.0005229   0.0006505  -0.0014217  -0.0014214
   62   0.0012967   0.0028371   0.0004131  -0.0005777  -0.0008587  -0.0022166
   63   0.0000710   0.0002000   0.0008144  -0.0006522  -0.0027474  -0.0043792
   64   0.0005210   0.0001172  -0.0002817   0.0001791   0.0009413   0.0012807
   65   0.0000314  -0.0002689   0.0003658  -0.0002366  -0.0006306  -0.0010516
   66  -0.0000658  -0.0002209   0.0000858  -0.0001912  -0.0001004  -0.0000439
   67   0.0006758   0.0007074  -0.0002878   0.0001759   0.0001088  -0.0002339
   68  -0.0001291  -0.0000549  -0.0002923   0.0001214   0.0002203   0.0000987
   69  -0.0000633   0.0000355  -0.0005249   0.0000306  -0.0002359  -0.0004585
   70   0.0001766   0.0003180  -0.0000546   0.0000008   0.0000218   0.0000310
   71  -0.0003458  -0.0003261   0.0001404  -0.0000557  -0.0001343   0.0000422
   72   0.0000475  -0.0000260   0.0001846  -0.0000198   0.0000215   0.0003054
   73   0.0001296  -0.0001083   0.0000248  -0.0000074  -0.0000117   0.0000012
   74   0.0004300   0.0002811  -0.0000087  -0.0000019  -0.0000648  -0.0000019
   75  -0.0000985  -0.0001317   0.0000845  -0.0000153   0.0000016   0.0000466
   76  -0.0003342  -0.0003150   0.0001601  -0.0000911  -0.0001526   0.0001482
   77  -0.0000212   0.0000250  -0.0000223  -0.0000217   0.0001042  -0.0000263
   78   0.0000634  -0.0002489   0.0003981  -0.0000729  -0.0000391   0.0005268
   79  -0.0025482   0.0003665   0.0001237  -0.0003275  -0.0004628  -0.0004174
   80  -0.0036002  -0.0013311   0.0001603  -0.0005422  -0.0007038  -0.0004613
   81  -0.0037662   0.0018475  -0.0027768  -0.0002707  -0.0004285  -0.0002904
   82   0.0001591  -0.0002780   0.0000841   0.0000200   0.0000878   0.0000361
   83   0.0002444  -0.0004172  -0.0006882   0.0000506   0.0000982   0.0000645
   84  -0.0001693  -0.0002322   0.0011044  -0.0000523  -0.0000698  -0.0000061
   85  -0.0049290   0.0079362  -0.0019165  -0.0000275  -0.0000941   0.0000095
   86   0.0071226  -0.0006594   0.0005238   0.0007284   0.0010278   0.0002948
   87   0.0020785  -0.0011457   0.0027711   0.0002994   0.0004201   0.0004124
   88   0.0004649   0.0005130   0.0001680   0.0000803   0.0001058   0.0001138
   89   0.0006378  -0.0000893  -0.0001794   0.0001136   0.0001756   0.0000859
   90   0.0003312   0.0000381   0.0005668   0.0000194   0.0000368   0.0000562
   91  -0.0004516  -0.0027810   0.0023914   0.0005347   0.0009026   0.0001998
   92   0.0000885  -0.0053114   0.0007548  -0.0007253  -0.0009579  -0.0000111
   93   0.0026556  -0.0001048  -0.0032062   0.0001153   0.0001476  -0.0000502
   94   0.0002638   0.0000691   0.0000079   0.0004537   0.0005152  -0.0014456
   95  -0.0004729  -0.0006857   0.0002326  -0.0002228  -0.0001014   0.0009385
   96   0.0001050   0.0001949  -0.0002876  -0.0001771  -0.0001704   0.0008449
   97  -0.0878455  -0.0182300  -0.0116078   0.0001845  -0.0038155   0.0037606
   98  -0.0154895  -0.1307051   0.0473004   0.0029335   0.0084114   0.0014514
   99  -0.0152944   0.0466565  -0.0986177  -0.0008164  -0.0049582   0.0036032
  100   0.0134049   0.0017135  -0.0027274  -0.0025117   0.0014001  -0.0015331
  101   0.0105933   0.0043390   0.0272625  -0.0012999  -0.0001994  -0.0001983
  102  -0.0128119   0.0063798  -0.0171548   0.0015173   0.0013994   0.0004088
  103  -0.0101499  -0.0127490  -0.0013269  -0.0005352  -0.0001902  -0.0003354
  104  -0.0379823  -0.0224574   0.0049752  -0.0010666  -0.0018537  -0.0002963
  105   0.0219499   0.0192298   0.0074559  -0.0001406   0.0007762  -0.0006208
  106   0.0120621   0.0071522   0.0016060  -0.0012469  -0.0000068   0.0007879
  107   0.0123021  -0.0280720  -0.0058861  -0.0013118  -0.0014595  -0.0002452
  108  -0.0011351   0.0060978   0.0115953   0.0003884  -0.0005171  -0.0024452
  109  -0.0024460   0.0015960  -0.0000609  -0.0000449  -0.0002641  -0.0004399
  110   0.0023581   0.0007186   0.0019661   0.0001580  -0.0000071  -0.0003963
  111   0.0004693   0.0044225  -0.0009862   0.0001900   0.0004132   0.0003872
           19          20          21          22          23          24
    1   0.0012579  -0.0006471  -0.0001557  -0.0053972   0.0027612  -0.0000607
    2  -0.0010780   0.0001564  -0.0004859   0.0014668   0.0001685  -0.0001425
    3  -0.0007043   0.0006982   0.0004618  -0.0021736   0.0016094   0.0012507
    4  -0.0000955   0.0000854   0.0003009   0.0000066   0.0000772  -0.0001537
    5   0.0003739  -0.0000656   0.0000534  -0.0001776  -0.0000602   0.0002535
    6   0.0008156  -0.0005556   0.0001726  -0.0000482  -0.0002155   0.0003442
    7  -0.0049505   0.0010766  -0.0019549  -0.0049559   0.0017643  -0.0008459
    8   0.0201933  -0.0107925   0.0005034   0.0199588  -0.0115682   0.0010097
    9  -0.0276072   0.0141335  -0.0003357   0.0265618  -0.0137211   0.0004693
   10  -0.0052603   0.0024147   0.0004090   0.0011614  -0.0005584   0.0005421
   11   0.0024865  -0.0003521  -0.0000811  -0.0005442   0.0001177   0.0001694
   12   0.0005028  -0.0003326   0.0012073  -0.0002256   0.0000679   0.0011062
   13   0.0029460  -0.0003761  -0.0001885   0.0025475  -0.0005702   0.0003766
   14  -0.0009621   0.0008118  -0.0005087  -0.0003965   0.0012761   0.0011850
   15   0.0013302  -0.0005205   0.0003402  -0.0006990   0.0007655   0.0003924
   16  -0.0464145   0.0137613  -0.0138490  -0.0487670   0.0137274   0.0173995
   17   0.0107938  -0.1356037   0.1195465   0.0118236  -0.1305939  -0.1175823
   18  -0.0110988   0.1184711  -0.2208100   0.0157108  -0.1176721  -0.2209008
   19   0.0598713  -0.0100153   0.0136516  -0.0003895  -0.0018650   0.0021637
   20  -0.0100153   0.1492239  -0.1347176  -0.0013814   0.0120422  -0.0156912
   21   0.0136516  -0.1347176   0.2362572  -0.0015022   0.0147153  -0.0197645
   22  -0.0003895  -0.0013814  -0.0015022   0.0570808  -0.0134904  -0.0173414
   23  -0.0018650   0.0120422   0.0147153  -0.0134904   0.1433648   0.1313767
   24   0.0021637  -0.0156912  -0.0197645  -0.0173414   0.1313767   0.2356095
   25   0.0000860  -0.0017796   0.0025116   0.0018707   0.0011382  -0.0004458
   26  -0.0176572  -0.0151396  -0.0001205  -0.0136941  -0.0134287   0.0005948
   27   0.0219279   0.0182790   0.0010449  -0.0217924  -0.0181575  -0.0002792
   28  -0.0037802  -0.0032104  -0.0005608   0.0008636   0.0005723  -0.0004381
   29  -0.0033578  -0.0020674  -0.0006084   0.0005042   0.0002311  -0.0002193
   30  -0.0006405  -0.0003255   0.0010059   0.0004822   0.0002775   0.0006980
   31   0.0003939   0.0011286  -0.0003574   0.0017070   0.0015527   0.0006156
   32  -0.0005880  -0.0002905   0.0014777  -0.0007766   0.0008268  -0.0003531
   33   0.0016099   0.0006770  -0.0009414  -0.0017463  -0.0000142   0.0000545
   34  -0.0000134  -0.0001394   0.0000142  -0.0005604  -0.0006393  -0.0007137
   35   0.0001001   0.0000246   0.0000274   0.0004208   0.0004999   0.0001935
   36  -0.0001853  -0.0000546   0.0000373   0.0005431   0.0004006   0.0002074
   37   0.0003412   0.0000806   0.0001167   0.0002510   0.0001744  -0.0001052
   38   0.0001223   0.0000001  -0.0001024   0.0000750   0.0000043   0.0001914
   39  -0.0001912   0.0000167   0.0000282   0.0002892   0.0003618   0.0002180
   40   0.0005781   0.0012447  -0.0012178  -0.0002496  -0.0000475  -0.0005490
   41   0.0009196   0.0006102  -0.0005889   0.0002000   0.0000219   0.0005056
   42  -0.0011294  -0.0008216   0.0004720   0.0003791   0.0000180   0.0000492
   43   0.0010473   0.0006659  -0.0001387  -0.0044365  -0.0037045  -0.0005249
   44   0.0010497   0.0004832  -0.0008177  -0.0033231  -0.0019066  -0.0002339
   45   0.0006809   0.0016395   0.0010688   0.0006820   0.0013832   0.0011889
   46  -0.0000405  -0.0000060   0.0000691   0.0003062   0.0001101   0.0001640
   47   0.0003908   0.0004791  -0.0000298  -0.0012760  -0.0006863  -0.0003366
   48   0.0000503  -0.0001823   0.0001232  -0.0012100  -0.0011242   0.0000350
   49   0.0001764  -0.0000979  -0.0001290  -0.0000529  -0.0000126   0.0000693
   50  -0.0002684   0.0003495   0.0004099   0.0001876   0.0001181   0.0002159
   51  -0.0007915  -0.0009710   0.0004753   0.0002527  -0.0001527   0.0004757
   52  -0.0001999   0.0002088   0.0000957  -0.0005348  -0.0001712  -0.0001233
   53  -0.0000592  -0.0002165   0.0000322  -0.0001613   0.0005451   0.0002343
   54   0.0000266  -0.0002232   0.0000152  -0.0000802   0.0002432  -0.0000576
   55   0.0000911  -0.0000186   0.0000124   0.0001202   0.0000399   0.0000425
   56   0.0000318  -0.0000775  -0.0000166   0.0000466  -0.0000424  -0.0000358
   57  -0.0000040  -0.0000205  -0.0000204   0.0000387  -0.0000055  -0.0000454
   58  -0.0001614  -0.0000856  -0.0000038   0.0001139  -0.0000175   0.0000141
   59  -0.0000030   0.0002145  -0.0000197   0.0000444  -0.0000972  -0.0000174
   60  -0.0000106  -0.0000543  -0.0001004   0.0000007   0.0000412  -0.0000019
   61  -0.0001562   0.0001179  -0.0000031   0.0007010  -0.0003810  -0.0003696
   62  -0.0001610   0.0000568   0.0000062   0.0007537  -0.0001213   0.0000420
   63   0.0000736  -0.0001938   0.0000484   0.0014748  -0.0008871   0.0000662
   64  -0.0000203   0.0000205  -0.0000131  -0.0005193   0.0002497   0.0000325
   65   0.0000001  -0.0000188   0.0000097   0.0004213  -0.0002157  -0.0000083
   66   0.0000314  -0.0000204   0.0000014   0.0000558   0.0000049  -0.0000054
   67  -0.0000842  -0.0000262   0.0000149  -0.0000835  -0.0000010   0.0001150
   68  -0.0000750   0.0000626  -0.0000561  -0.0000611   0.0000175  -0.0000612
   69  -0.0001347   0.0000796  -0.0000439   0.0000977  -0.0000867  -0.0000249
   70  -0.0000016  -0.0000059  -0.0000089  -0.0000134   0.0000212   0.0000154
   71   0.0000482  -0.0000058  -0.0000145   0.0000583  -0.0000108  -0.0000369
   72   0.0001046  -0.0000684   0.0000120  -0.0000645   0.0000399   0.0000264
   73   0.0000049  -0.0000049  -0.0000005   0.0000192  -0.0000063  -0.0000081
   74   0.0000031  -0.0000099  -0.0000178   0.0000303   0.0000037   0.0000196
   75   0.0000210  -0.0000019  -0.0000023  -0.0000184  -0.0000094  -0.0000065
   76   0.0000876  -0.0000464   0.0000089   0.0000231   0.0000024  -0.0000146
   77  -0.0000011   0.0000070   0.0000319  -0.0000080   0.0000182   0.0000010
   78   0.0001747  -0.0000959  -0.0000070  -0.0000583   0.0000604  -0.0000059
   79   0.0000502   0.0000408   0.0000282   0.0002638  -0.0001060  -0.0000690
   80   0.0001293   0.0000193   0.0000552   0.0002617  -0.0002033  -0.0001297
   81  -0.0000873   0.0000806   0.0000110   0.0001438  -0.0000949  -0.0000791
   82  -0.0000214   0.0000127  -0.0000032  -0.0000135   0.0000069   0.0000027
   83  -0.0000344   0.0000141  -0.0000042  -0.0000417   0.0000156   0.0000047
   84   0.0000590  -0.0000155   0.0000098   0.0000095   0.0000063  -0.0000073
   85  -0.0000395   0.0000208  -0.0000095  -0.0000712   0.0000698   0.0000520
   86  -0.0001908  -0.0000186  -0.0000572  -0.0002756   0.0001407   0.0001205
   87   0.0000689  -0.0000778  -0.0000040  -0.0001995   0.0001494   0.0000857
   88  -0.0000059  -0.0000056  -0.0000069  -0.0000627   0.0000560   0.0000317
   89  -0.0000326  -0.0000078  -0.0000092  -0.0000522   0.0000277   0.0000163
   90   0.0000127  -0.0000030  -0.0000002  -0.0000169   0.0000109   0.0000078
   91  -0.0000608  -0.0000545  -0.0000180  -0.0000980   0.0000144   0.0000231
   92   0.0002095  -0.0000181   0.0000238   0.0001664  -0.0000384  -0.0000534
   93  -0.0001008   0.0000072  -0.0000402  -0.0000050  -0.0000348  -0.0000005
   94  -0.0018610  -0.0001418   0.0005739   0.0000409   0.0000030  -0.0000535
   95   0.0007882   0.0011247  -0.0005749  -0.0000042   0.0000190  -0.0002694
   96  -0.0000066  -0.0000255   0.0005475  -0.0003001   0.0000229  -0.0006579
   97  -0.0047286  -0.0011684  -0.0013103  -0.0010952  -0.0000635   0.0010902
   98  -0.0009805   0.0006799   0.0014835   0.0002152   0.0003280  -0.0021922
   99  -0.0036135   0.0008742   0.0010745   0.0018658   0.0008270  -0.0027750
  100   0.0007039  -0.0017104   0.0024249  -0.0001895  -0.0005017   0.0007581
  101  -0.0000128  -0.0011494   0.0008264  -0.0001964  -0.0002464   0.0007587
  102   0.0019646   0.0007561  -0.0018580  -0.0003196  -0.0000377   0.0004820
  103   0.0006677   0.0001682   0.0002596   0.0001930   0.0000504  -0.0002390
  104   0.0000702   0.0000920  -0.0001819  -0.0000480  -0.0000193   0.0003949
  105   0.0007216  -0.0002474  -0.0000319  -0.0001344  -0.0001555   0.0003974
  106  -0.0000379  -0.0001603   0.0006846   0.0004025  -0.0002317  -0.0014430
  107  -0.0002713  -0.0005573  -0.0002274  -0.0003699  -0.0004741  -0.0000784
  108   0.0004263  -0.0004176  -0.0002418  -0.0007719   0.0000309   0.0013774
  109   0.0000194   0.0000341   0.0002548  -0.0001825  -0.0000238  -0.0000092
  110  -0.0000969  -0.0000607   0.0000380  -0.0003563  -0.0000741   0.0001543
  111  -0.0001120  -0.0000750  -0.0002125   0.0001196  -0.0000441   0.0000700
           25          26          27          28          29          30
    1   0.0026420  -0.0011231  -0.0004772  -0.0002402  -0.0000579   0.0002169
    2   0.0002989   0.0013387   0.0004538   0.0000953   0.0000192  -0.0002789
    3   0.0008414   0.0002492  -0.0000133   0.0000118  -0.0000675  -0.0000187
    4  -0.0002084   0.0001765   0.0001268   0.0000524  -0.0000022  -0.0002171
    5  -0.0001418  -0.0001413  -0.0000773   0.0000055  -0.0001124  -0.0000518
    6   0.0000543  -0.0001779  -0.0000019  -0.0001495  -0.0000478   0.0000325
    7  -0.0261888  -0.0018272  -0.0016799   0.0012266   0.0012078  -0.0003774
    8  -0.0177950   0.0132007   0.0005557  -0.0007327  -0.0000527   0.0003930
    9   0.0004879   0.0005500  -0.0013830   0.0013907   0.0003598  -0.0000961
   10   0.0020091   0.0009126  -0.0005258  -0.0003057  -0.0005213   0.0005199
   11  -0.0005321   0.0003351  -0.0000584   0.0004220   0.0005332  -0.0001420
   12  -0.0000335   0.0000890  -0.0000298  -0.0004436  -0.0002373   0.0001516
   13  -0.0042364   0.0110210   0.0002416   0.0002157  -0.0000880   0.0003427
   14  -0.0005167   0.0043690  -0.0000263   0.0006188   0.0004087  -0.0001401
   15   0.0007187  -0.0010800   0.0011206  -0.0005163  -0.0005143   0.0001262
   16  -0.1259492  -0.0409383   0.0002868  -0.0010933  -0.0010495   0.0005915
   17  -0.0445011  -0.1217446  -0.0004964  -0.0167528  -0.0147483  -0.0009246
   18  -0.0010177   0.0010040  -0.0774086   0.0218371   0.0182231   0.0013593
   19   0.0000860  -0.0176572   0.0219279  -0.0037802  -0.0033578  -0.0006405
   20  -0.0017796  -0.0151396   0.0182790  -0.0032104  -0.0020674  -0.0003255
   21   0.0025116  -0.0001205   0.0010449  -0.0005608  -0.0006084   0.0010059
   22   0.0018707  -0.0136941  -0.0217924   0.0008636   0.0005042   0.0004822
   23   0.0011382  -0.0134287  -0.0181575   0.0005723   0.0002311   0.0002775
   24  -0.0004458   0.0005948  -0.0002792  -0.0004381  -0.0002193   0.0006980
   25   0.4678769  -0.0064132  -0.0114174  -0.0486175   0.0054920  -0.0056461
   26  -0.0064132   0.4915783  -0.0524819   0.0057682  -0.1235802   0.1120401
   27  -0.0114174  -0.0524819   0.5421262  -0.0058655   0.1115791  -0.2080735
   28  -0.0486175   0.0057682  -0.0058655   0.0550296  -0.0047898   0.0059882
   29   0.0054920  -0.1235802   0.1115791  -0.0047898   0.1391236  -0.1218430
   30  -0.0056461   0.1120401  -0.2080735   0.0059882  -0.1218430   0.2309282
   31  -0.1541778   0.0301971   0.0120024   0.0004835  -0.0009327   0.0007630
   32   0.0325454  -0.0925539  -0.0093712   0.0157088  -0.0097828   0.0003377
   33   0.0094143  -0.0088809  -0.0774492  -0.0243044   0.0139807  -0.0022993
   34  -0.0041059   0.0179413   0.0249439   0.0010062  -0.0004208  -0.0004872
   35   0.0000622  -0.0084027  -0.0131736  -0.0000673  -0.0001534   0.0002448
   36  -0.0002255  -0.0026584  -0.0001364   0.0006879  -0.0005903   0.0005920
   37  -0.0237790  -0.0193923  -0.0015586   0.0007185   0.0001022  -0.0004705
   38   0.0120001   0.0100747  -0.0005903  -0.0010092   0.0007591  -0.0001555
   39   0.0026701   0.0000974   0.0007159  -0.0003700  -0.0001327   0.0001157
   40  -0.0015885   0.0197613  -0.0291489  -0.0058060   0.0040987  -0.0002780
   41   0.0072933  -0.0160392   0.0238346   0.0048015  -0.0013654   0.0000917
   42  -0.0078252   0.0127196  -0.0092904  -0.0014247   0.0003181   0.0013769
   43  -0.0778220   0.0034981   0.0075061  -0.0005058   0.0001767  -0.0004946
   44   0.0025998  -0.1081539  -0.0425383  -0.0012345   0.0101035   0.0136436
   45   0.0028339  -0.0417705  -0.1440182   0.0028861  -0.0178246  -0.0253409
   46   0.0026816   0.0031277  -0.0004674   0.0001630  -0.0001891  -0.0004473
   47  -0.0134932  -0.0138263   0.0007305   0.0002319   0.0008715  -0.0001945
   48  -0.0197547  -0.0189217  -0.0011531  -0.0003120   0.0007086   0.0008769
   49  -0.0002445  -0.0028870   0.0044112   0.0004228   0.0010494   0.0006883
   50  -0.0017932   0.0114871  -0.0173410   0.0006232  -0.0018625  -0.0037205
   51   0.0000804   0.0141253  -0.0252300   0.0005034  -0.0036029  -0.0034232
   52  -0.0067639   0.0083231   0.0062217   0.0005016  -0.0007129  -0.0011259
   53   0.0224033  -0.0152783  -0.0032069  -0.0008986   0.0014494   0.0017370
   54   0.0283069  -0.0164303  -0.0009423   0.0008692  -0.0001305   0.0008711
   55  -0.0058790   0.0022512  -0.0018968  -0.0000020  -0.0003043  -0.0002584
   56   0.0033137  -0.0006179   0.0013502   0.0000124   0.0001489  -0.0002478
   57   0.0002977   0.0002652   0.0007646  -0.0001530   0.0000722   0.0004844
   58   0.0013877  -0.0008179  -0.0015349   0.0002686  -0.0000913   0.0007550
   59  -0.0013118   0.0004519   0.0013606   0.0001689  -0.0001956  -0.0006219
   60   0.0004198  -0.0007134   0.0008379   0.0000012   0.0002613   0.0006115
   61  -0.0004026  -0.0003360  -0.0001909  -0.0000027   0.0000433   0.0000420
   62  -0.0000303  -0.0005788  -0.0006230   0.0000310   0.0000040   0.0000815
   63  -0.0003821  -0.0004799  -0.0000244   0.0000455   0.0000818  -0.0000264
   64   0.0003593   0.0002153   0.0001696  -0.0000108  -0.0000153   0.0000104
   65  -0.0003132  -0.0000960  -0.0000133   0.0000137   0.0000280  -0.0000038
   66  -0.0002120   0.0000567  -0.0000625   0.0000025  -0.0000048   0.0000106
   67   0.0001392   0.0000497  -0.0000132   0.0000021   0.0000095   0.0000358
   68   0.0000506   0.0001620   0.0000505  -0.0000117   0.0000010   0.0000305
   69  -0.0000350   0.0000533   0.0001060   0.0000346   0.0000260  -0.0000397
   70  -0.0000292  -0.0000402  -0.0000253   0.0000183   0.0000005  -0.0000144
   71  -0.0000580  -0.0000566   0.0000134   0.0000044   0.0000043  -0.0000126
   72   0.0000218  -0.0000026  -0.0000947  -0.0000220  -0.0000156   0.0000330
   73  -0.0000092  -0.0000451   0.0000042  -0.0000031   0.0000113  -0.0000022
   74  -0.0001143  -0.0001572  -0.0000145   0.0000438   0.0000169  -0.0000554
   75   0.0000686  -0.0000068   0.0001215   0.0000015   0.0000106  -0.0000247
   76  -0.0000269   0.0000138  -0.0001032  -0.0000283  -0.0000144   0.0000396
   77   0.0000229   0.0000335  -0.0000711  -0.0000149  -0.0000223   0.0000267
   78  -0.0000535  -0.0000497  -0.0001184  -0.0000210  -0.0000144   0.0000340
   79   0.0000988  -0.0000087   0.0000533  -0.0000215   0.0000062   0.0000186
   80  -0.0000276   0.0003128   0.0003548  -0.0000314  -0.0000093  -0.0000333
   81  -0.0001196   0.0002573   0.0000675   0.0000027   0.0000077  -0.0000216
   82  -0.0000093  -0.0000384   0.0000111   0.0000064   0.0000067  -0.0000130
   83  -0.0000111  -0.0000201  -0.0000012   0.0000071   0.0000046  -0.0000157
   84   0.0000181   0.0000340  -0.0000023  -0.0000110  -0.0000164   0.0000148
   85  -0.0001132   0.0001963  -0.0000914   0.0000154  -0.0000294   0.0000058
   86  -0.0000648  -0.0003656  -0.0001640   0.0000421   0.0000332  -0.0000241
   87  -0.0000614  -0.0001949  -0.0002155  -0.0000080  -0.0000297   0.0000432
   88   0.0000431  -0.0000158  -0.0000958   0.0000003  -0.0000100   0.0000178
   89   0.0000170  -0.0000715  -0.0000357   0.0000036   0.0000038   0.0000041
   90   0.0000099  -0.0000006   0.0000185   0.0000001   0.0000019  -0.0000033
   91   0.0000896  -0.0005031  -0.0000393   0.0000054   0.0000404  -0.0000162
   92  -0.0000556   0.0003419   0.0000449  -0.0000363  -0.0000355   0.0000334
   93   0.0000388  -0.0000194   0.0000464   0.0000121   0.0000277  -0.0000227
   94   0.0009988   0.0023056  -0.0011859  -0.0006756  -0.0002679   0.0000074
   95  -0.0004893  -0.0005845  -0.0003391  -0.0000918   0.0004607  -0.0001763
   96  -0.0003889   0.0000375  -0.0000598  -0.0000440  -0.0000816  -0.0000039
   97  -0.0024216   0.0008953  -0.0011660   0.0009769   0.0010820  -0.0002375
   98   0.0025607  -0.0050016  -0.0003047  -0.0002371  -0.0000036   0.0000188
   99  -0.0010734   0.0030324  -0.0019953   0.0005534   0.0005459  -0.0001224
  100   0.0009505  -0.0006761   0.0013414  -0.0005698  -0.0005887   0.0000885
  101  -0.0000533   0.0004276   0.0003528  -0.0001075  -0.0001363  -0.0000073
  102   0.0000703  -0.0008353  -0.0000288  -0.0000153  -0.0000230   0.0001161
  103   0.0004036   0.0004409   0.0001607  -0.0001376  -0.0002003   0.0000674
  104  -0.0004513   0.0012057   0.0000485   0.0000947   0.0000235   0.0000058
  105   0.0002122  -0.0005259   0.0002985  -0.0001275  -0.0001456   0.0000419
  106   0.0009072  -0.0006452  -0.0003086  -0.0001464  -0.0001538   0.0000540
  107   0.0001891   0.0006577  -0.0000792  -0.0000456  -0.0001031   0.0000197
  108  -0.0003638   0.0002401   0.0008544  -0.0000754  -0.0001224   0.0000107
  109   0.0000276  -0.0000358   0.0001754  -0.0000303  -0.0000332  -0.0000089
  110  -0.0000417  -0.0001390   0.0001568   0.0000022   0.0000029  -0.0000112
  111  -0.0000195  -0.0000952  -0.0001122   0.0000342   0.0000677  -0.0000180
           31          32          33          34          35          36
    1  -0.0001469  -0.0001776  -0.0002953   0.0003817  -0.0000745  -0.0000956
    2   0.0000742  -0.0002282  -0.0003017   0.0000970  -0.0001380   0.0000095
    3  -0.0000209  -0.0003686   0.0000443   0.0000974   0.0000169  -0.0000277
    4   0.0000068  -0.0000624   0.0001068  -0.0000090   0.0000012  -0.0000118
    5  -0.0000323   0.0000535   0.0000047  -0.0000066  -0.0000015   0.0000025
    6  -0.0000084   0.0001124  -0.0000550   0.0000006   0.0000017   0.0000158
    7  -0.0014770   0.0005488  -0.0005802   0.0001422  -0.0000751   0.0000014
    8  -0.0037625  -0.0049178   0.0004363   0.0001215  -0.0001291   0.0000756
    9   0.0006840   0.0010919  -0.0010715  -0.0002511   0.0000496   0.0002662
   10  -0.0000271   0.0003693  -0.0000799  -0.0000040   0.0000133   0.0000366
   11   0.0001586  -0.0002125   0.0000087   0.0000152  -0.0000063  -0.0000212
   12  -0.0002599  -0.0001755   0.0001156   0.0000190   0.0000025  -0.0000077
   13  -0.0006611  -0.0051431   0.0004379   0.0000665   0.0001694   0.0000868
   14   0.0007080  -0.0026531   0.0004845  -0.0001559   0.0002775   0.0001305
   15  -0.0002246   0.0009488  -0.0001421  -0.0000694   0.0000068   0.0000620
   16  -0.0336129  -0.0198815  -0.0014841   0.0017787  -0.0009006  -0.0005881
   17   0.0074359   0.0144552  -0.0012825   0.0007128   0.0005652   0.0002669
   18   0.0000035  -0.0001307   0.0002218   0.0009944   0.0004243  -0.0000785
   19   0.0003939  -0.0005880   0.0016099  -0.0000134   0.0001001  -0.0001853
   20   0.0011286  -0.0002905   0.0006770  -0.0001394   0.0000246  -0.0000546
   21  -0.0003574   0.0014777  -0.0009414   0.0000142   0.0000274   0.0000373
   22   0.0017070  -0.0007766  -0.0017463  -0.0005604   0.0004208   0.0005431
   23   0.0015527   0.0008268  -0.0000142  -0.0006393   0.0004999   0.0004006
   24   0.0006156  -0.0003531   0.0000545  -0.0007137   0.0001935   0.0002074
   25  -0.1541778   0.0325454   0.0094143  -0.0041059   0.0000622  -0.0002255
   26   0.0301971  -0.0925539  -0.0088809   0.0179413  -0.0084027  -0.0026584
   27   0.0120024  -0.0093712  -0.0774492   0.0249439  -0.0131736  -0.0001364
   28   0.0004835   0.0157088  -0.0243044   0.0010062  -0.0000673   0.0006879
   29  -0.0009327  -0.0097828   0.0139807  -0.0004208  -0.0001534  -0.0005903
   30   0.0007630   0.0003377  -0.0022993  -0.0004872   0.0002448   0.0005920
   31   0.5073683   0.0840645  -0.0089978  -0.0541356   0.0090691   0.0193642
   32   0.0840645   0.5474324   0.0631786   0.0102624  -0.1311313  -0.1116869
   33  -0.0089978   0.0631786   0.5127900   0.0182572  -0.1160983  -0.2087557
   34  -0.0541356   0.0102624   0.0182572   0.0544908  -0.0159022  -0.0167381
   35   0.0090691  -0.1311313  -0.1160983  -0.0159022   0.1370319   0.1170825
   36   0.0193642  -0.1116869  -0.2087557  -0.0167381   0.1170825   0.2411498
   37  -0.1898402  -0.1320203  -0.0039300   0.0034330   0.0026559  -0.0002811
   38  -0.1276589  -0.1651659  -0.0075326  -0.0130753  -0.0110198  -0.0020867
   39  -0.0105310  -0.0148835  -0.0495849  -0.0191321  -0.0176209   0.0007730
   40  -0.0747163  -0.0138694  -0.0167204   0.0028310   0.0004910  -0.0013089
   41   0.0072363  -0.1239880   0.0769496  -0.0015860   0.0100741  -0.0000105
   42  -0.0359477   0.0414786  -0.1671278  -0.0073866   0.0282027  -0.0365075
   43  -0.0050710   0.0195495   0.0270862  -0.0051901   0.0035804   0.0001477
   44   0.0070735  -0.0127393  -0.0133570   0.0013268  -0.0005913  -0.0000611
   45   0.0068739  -0.0042511   0.0020584  -0.0020985   0.0014459   0.0014980
   46   0.0007584   0.0008400   0.0001275   0.0001895  -0.0000261  -0.0000562
   47  -0.0017020   0.0000729   0.0004787   0.0002362   0.0004048   0.0000001
   48  -0.0010150   0.0004146   0.0011046  -0.0000557   0.0003800  -0.0000256
   49   0.0004173  -0.0008710   0.0009996   0.0000235   0.0000513  -0.0002652
   50   0.0001108   0.0007091   0.0002963  -0.0001732   0.0000761   0.0002336
   51  -0.0012103   0.0018097  -0.0013247   0.0000557  -0.0001217   0.0002257
   52   0.0002201  -0.0002602  -0.0001763   0.0002627  -0.0002619  -0.0002951
   53  -0.0011924  -0.0018215  -0.0024847   0.0009947  -0.0001666  -0.0000541
   54  -0.0009045  -0.0028411  -0.0066276   0.0017077  -0.0012168  -0.0001762
   55   0.0006860   0.0008271   0.0019014  -0.0006116   0.0004147   0.0001038
   56  -0.0003407  -0.0000931  -0.0012560   0.0003127  -0.0002204  -0.0000020
   57  -0.0005250   0.0000651   0.0001060   0.0000158   0.0000069  -0.0000243
   58  -0.0001528  -0.0000776  -0.0004599   0.0000385  -0.0000341   0.0000230
   59   0.0003323   0.0000269   0.0000226  -0.0000199  -0.0000172  -0.0000056
   60  -0.0001646   0.0000550   0.0001943  -0.0000306   0.0000616   0.0000066
   61  -0.0000034   0.0001798   0.0001144  -0.0000860   0.0000758   0.0000267
   62   0.0002076  -0.0000240   0.0001335  -0.0000763   0.0001606   0.0000772
   63   0.0000408   0.0001232  -0.0000816  -0.0000489   0.0000411   0.0000524
   64  -0.0000384  -0.0000775  -0.0000400   0.0000363  -0.0000457  -0.0000338
   65   0.0000051   0.0001240   0.0000401  -0.0000457   0.0000217   0.0000158
   66   0.0000145   0.0000720   0.0000724  -0.0000432   0.0000203   0.0000050
   67   0.0000644  -0.0000673  -0.0000207   0.0000078   0.0000089   0.0000052
   68  -0.0000728   0.0000027   0.0000052   0.0000264  -0.0000345  -0.0000216
   69   0.0000014  -0.0000219  -0.0000163   0.0000147  -0.0000204  -0.0000098
   70   0.0000729  -0.0000373   0.0000198  -0.0000143   0.0000238   0.0000105
   71  -0.0000184   0.0000448  -0.0000059  -0.0000050  -0.0000045  -0.0000011
   72  -0.0000101   0.0000078   0.0000153  -0.0000048   0.0000088   0.0000038
   73  -0.0000111   0.0000195   0.0000022  -0.0000048  -0.0000007   0.0000001
   74   0.0001050  -0.0000172   0.0000323  -0.0000315   0.0000338   0.0000164
   75  -0.0000227  -0.0000105  -0.0000386   0.0000180  -0.0000213  -0.0000087
   76  -0.0000461   0.0000443   0.0000116  -0.0000048   0.0000024   0.0000016
   77  -0.0000073  -0.0000034   0.0000034  -0.0000011   0.0000106   0.0000050
   78  -0.0000136   0.0000488   0.0000295  -0.0000178   0.0000154   0.0000072
   79  -0.0001145   0.0000577  -0.0000575   0.0000280  -0.0000366  -0.0000184
   80  -0.0001805   0.0000529  -0.0001564   0.0000691  -0.0001044  -0.0000428
   81  -0.0000399  -0.0000681   0.0000641   0.0000166  -0.0000253  -0.0000303
   82  -0.0000068   0.0000221   0.0000009  -0.0000039  -0.0000022  -0.0000002
   83   0.0000209  -0.0000175   0.0000282  -0.0000049   0.0000043  -0.0000020
   84  -0.0000012  -0.0000053  -0.0000232   0.0000047   0.0000016   0.0000045
   85   0.0001636  -0.0002009   0.0000845  -0.0000220   0.0000645   0.0000254
   86   0.0001341   0.0000698   0.0001141  -0.0000646   0.0000623   0.0000273
   87   0.0000847   0.0000602   0.0000141  -0.0000480   0.0000656   0.0000439
   88   0.0000619  -0.0000503   0.0000338  -0.0000115   0.0000274   0.0000105
   89   0.0000013   0.0000265   0.0000056  -0.0000075   0.0000044   0.0000038
   90  -0.0000005   0.0000074  -0.0000055  -0.0000002  -0.0000034  -0.0000015
   91  -0.0000513   0.0002890  -0.0000057  -0.0000223  -0.0000097   0.0000004
   92  -0.0000765  -0.0001045  -0.0000520   0.0000325  -0.0000213  -0.0000051
   93  -0.0000042   0.0000059   0.0000324   0.0000052  -0.0000149  -0.0000133
   94   0.0018121   0.0086740  -0.0010818   0.0001207   0.0002059  -0.0010166
   95  -0.0137461  -0.0197895  -0.0051062   0.0001865   0.0029656  -0.0009994
   96   0.0199157   0.0339390  -0.0017106   0.0009507  -0.0000269   0.0008490
   97  -0.0005549  -0.0002416   0.0004808  -0.0002165   0.0000077   0.0000102
   98  -0.0007260   0.0038877  -0.0006318   0.0001507  -0.0003310  -0.0002603
   99  -0.0000263  -0.0020562   0.0013186   0.0001491  -0.0000048  -0.0003500
  100   0.0003058   0.0002775  -0.0004543   0.0000465   0.0000021   0.0000862
  101   0.0003291  -0.0006199   0.0001531  -0.0000516   0.0000813   0.0000491
  102  -0.0001301   0.0007940  -0.0004960  -0.0000449  -0.0000044   0.0001403
  103   0.0002347  -0.0002574  -0.0001339   0.0000623   0.0000216   0.0000070
  104   0.0001831  -0.0008458   0.0000511  -0.0000113   0.0000797   0.0000574
  105   0.0000237   0.0003024  -0.0002280  -0.0000111   0.0000091   0.0000646
  106   0.0000786   0.0003972  -0.0000296   0.0000895  -0.0000378  -0.0000940
  107   0.0004206  -0.0009562   0.0001381  -0.0000451   0.0001063   0.0001105
  108   0.0000647  -0.0001953  -0.0003945  -0.0000901   0.0000715   0.0001955
  109   0.0000096  -0.0000173  -0.0000908  -0.0000196   0.0000052   0.0000357
  110  -0.0000996   0.0001711  -0.0000618  -0.0000227  -0.0000116  -0.0000001
  111  -0.0000365   0.0000876   0.0001371   0.0000072  -0.0000276  -0.0000470
           37          38          39          40          41          42
    1   0.0000789  -0.0000555  -0.0001097   0.0000217  -0.0000810  -0.0000231
    2  -0.0002454   0.0000242   0.0000532  -0.0000977  -0.0001333   0.0000624
    3  -0.0001282   0.0000041  -0.0000679  -0.0000657   0.0001175  -0.0002191
    4  -0.0000125   0.0000187   0.0000063   0.0000441   0.0000354  -0.0001092
    5   0.0000200   0.0000020   0.0000092   0.0000264  -0.0000167   0.0000078
    6   0.0000211  -0.0000168  -0.0000009  -0.0000035  -0.0000519   0.0000898
    7   0.0003777   0.0001057   0.0000908   0.0014939  -0.0013906   0.0011663
    8  -0.0016337   0.0007057   0.0000136   0.0010685   0.0000161  -0.0001998
    9   0.0000930  -0.0000153   0.0003854  -0.0009780  -0.0005002   0.0005143
   10  -0.0000271  -0.0000169  -0.0000032  -0.0004165  -0.0002570   0.0002872
   11  -0.0000031   0.0000110  -0.0000013  -0.0000340   0.0002393  -0.0002596
   12  -0.0000517   0.0000231  -0.0000244   0.0001390  -0.0000551   0.0000855
   13  -0.0013603   0.0006109  -0.0001084  -0.0005483   0.0013707  -0.0009990
   14  -0.0004459   0.0002595  -0.0001065  -0.0008304   0.0016047  -0.0010004
   15   0.0002651  -0.0000795   0.0000378   0.0002679  -0.0005622   0.0006759
   16  -0.0042434   0.0028289  -0.0005012   0.0012203  -0.0013832   0.0019090
   17   0.0049231  -0.0013585  -0.0001277  -0.0004163  -0.0006035   0.0016051
   18  -0.0001083  -0.0005879   0.0005149   0.0009146  -0.0005128  -0.0004791
   19   0.0003412   0.0001223  -0.0001912   0.0005781   0.0009196  -0.0011294
   20   0.0000806   0.0000001   0.0000167   0.0012447   0.0006102  -0.0008216
   21   0.0001167  -0.0001024   0.0000282  -0.0012178  -0.0005889   0.0004720
   22   0.0002510   0.0000750   0.0002892  -0.0002496   0.0002000   0.0003791
   23   0.0001744   0.0000043   0.0003618  -0.0000475   0.0000219   0.0000180
   24  -0.0001052   0.0001914   0.0002180  -0.0005490   0.0005056   0.0000492
   25  -0.0237790   0.0120001   0.0026701  -0.0015885   0.0072933  -0.0078252
   26  -0.0193923   0.0100747   0.0000974   0.0197613  -0.0160392   0.0127196
   27  -0.0015586  -0.0005903   0.0007159  -0.0291489   0.0238346  -0.0092904
   28   0.0007185  -0.0010092  -0.0003700  -0.0058060   0.0048015  -0.0014247
   29   0.0001022   0.0007591  -0.0001327   0.0040987  -0.0013654   0.0003181
   30  -0.0004705  -0.0001555   0.0001157  -0.0002780   0.0000917   0.0013769
   31  -0.1898402  -0.1276589  -0.0105310  -0.0747163   0.0072363  -0.0359477
   32  -0.1320203  -0.1651659  -0.0148835  -0.0138694  -0.1239880   0.0414786
   33  -0.0039300  -0.0075326  -0.0495849  -0.0167204   0.0769496  -0.1671278
   34   0.0034330  -0.0130753  -0.0191321   0.0028310  -0.0015860  -0.0073866
   35   0.0026559  -0.0110198  -0.0176209   0.0004910   0.0100741   0.0282027
   36  -0.0002811  -0.0020867   0.0007730  -0.0013089  -0.0000105  -0.0365075
   37   0.2037509   0.1382130   0.0071330   0.0075245   0.0051206   0.0002865
   38   0.1382130   0.1880614  -0.0028996  -0.0122979  -0.0232256   0.0088267
   39   0.0071330  -0.0028996   0.0570875   0.0196093   0.0308034  -0.0054967
   40   0.0075245  -0.0122979   0.0196093   0.2219544   0.2175405   0.0844850
   41   0.0051206  -0.0232256   0.0308034   0.2175405   0.5266319  -0.0750170
   42   0.0002865   0.0088267  -0.0054967   0.0844850  -0.0750170   0.2533584
   43   0.0011965   0.0002389   0.0004780   0.0012745  -0.0004406   0.0000417
   44  -0.0015048   0.0010216   0.0008548  -0.0012340   0.0014121  -0.0010077
   45  -0.0005003   0.0004169   0.0002689   0.0008237   0.0008214  -0.0019865
   46   0.0003383  -0.0001591   0.0000052   0.0000247  -0.0001960  -0.0000140
   47   0.0010288  -0.0000131  -0.0001984   0.0007863  -0.0000968  -0.0000190
   48   0.0006254   0.0001027   0.0000121  -0.0001277   0.0000190  -0.0000273
   49   0.0000271   0.0000254  -0.0000487  -0.0002179   0.0001939  -0.0007540
   50   0.0000827  -0.0000688   0.0000587   0.0001673  -0.0008331   0.0001044
   51   0.0000270  -0.0001202   0.0000127  -0.0006795  -0.0000892   0.0023164
   52   0.0001226   0.0000812  -0.0000808   0.0002776  -0.0003409  -0.0001296
   53   0.0003328   0.0001713  -0.0001012   0.0002209  -0.0000564  -0.0000351
   54  -0.0001735   0.0001657   0.0000006  -0.0006431   0.0003636   0.0016605
   55   0.0000490  -0.0000766   0.0000005  -0.0000163   0.0001902  -0.0004545
   56   0.0000340   0.0000179   0.0000055  -0.0000270  -0.0000577   0.0002791
   57   0.0000241   0.0000096   0.0000016   0.0002062  -0.0002426   0.0001527
   58  -0.0000239  -0.0000084  -0.0000038  -0.0001797   0.0000852   0.0005009
   59  -0.0000091  -0.0000007   0.0000180  -0.0000677   0.0001419  -0.0003879
   60  -0.0000155  -0.0000027  -0.0000120   0.0000406  -0.0001460   0.0001003
   61   0.0001333  -0.0000099   0.0000146   0.0001205   0.0000051   0.0000266
   62   0.0001073  -0.0000081  -0.0000125  -0.0000985   0.0001947  -0.0000340
   63   0.0000890   0.0000017   0.0000339   0.0000051   0.0000112   0.0000984
   64  -0.0000525   0.0000037  -0.0000115  -0.0000287  -0.0000175  -0.0000260
   65   0.0000533  -0.0000059   0.0000127   0.0000445  -0.0000139   0.0000336
   66   0.0000248  -0.0000049   0.0000001   0.0000214   0.0000024   0.0000131
   67  -0.0000385  -0.0000025  -0.0000110  -0.0001047   0.0000466   0.0000023
   68  -0.0000252   0.0000051   0.0000006   0.0000569  -0.0000748  -0.0000137
   69  -0.0000149   0.0000033   0.0000010  -0.0000021  -0.0000014  -0.0000234
   70  -0.0000018  -0.0000053  -0.0000057  -0.0000702   0.0000732  -0.0000202
   71   0.0000158   0.0000012   0.0000050   0.0000391  -0.0000210   0.0000109
   72   0.0000044  -0.0000018  -0.0000015   0.0000047  -0.0000048   0.0000164
   73   0.0000149  -0.0000004   0.0000031   0.0000226  -0.0000008   0.0000028
   74   0.0000230  -0.0000057  -0.0000012  -0.0000637   0.0001090  -0.0000330
   75  -0.0000044   0.0000026   0.0000056   0.0000160  -0.0000185  -0.0000079
   76   0.0000122   0.0000007   0.0000013   0.0000507  -0.0000428   0.0000346
   77  -0.0000044  -0.0000023  -0.0000040  -0.0000103  -0.0000047   0.0000187
   78   0.0000241  -0.0000038  -0.0000004   0.0000322  -0.0000130   0.0000297
   79   0.0000062   0.0000048   0.0000097   0.0001146  -0.0001236   0.0000303
   80  -0.0000651   0.0000110   0.0000245   0.0001171  -0.0002186   0.0000750
   81  -0.0000417   0.0000120  -0.0000005   0.0000222  -0.0000071  -0.0000843
   82   0.0000117  -0.0000008   0.0000030   0.0000205  -0.0000067   0.0000031
   83   0.0000050   0.0000005  -0.0000008  -0.0000057   0.0000329  -0.0000340
   84  -0.0000106  -0.0000025  -0.0000014  -0.0000143  -0.0000111   0.0000218
   85  -0.0000452  -0.0000037  -0.0000210  -0.0002015   0.0002006  -0.0000816
   86   0.0000818  -0.0000143  -0.0000071  -0.0000477   0.0001376  -0.0000332
   87   0.0000435  -0.0000106  -0.0000045  -0.0000512   0.0000553   0.0000744
   88  -0.0000037  -0.0000040  -0.0000089  -0.0000648   0.0000662  -0.0000245
   89   0.0000165   0.0000002   0.0000005   0.0000179  -0.0000007   0.0000042
   90   0.0000007  -0.0000016   0.0000012   0.0000037  -0.0000044   0.0000025
   91   0.0001087  -0.0000163   0.0000189   0.0001553  -0.0001118   0.0000723
   92  -0.0000636   0.0000078   0.0000000  -0.0000020  -0.0000536   0.0000150
   93   0.0000062   0.0000002  -0.0000025   0.0000114   0.0000055  -0.0000388
   94   0.0008740   0.0000881   0.0007676  -0.1536034  -0.2393180  -0.0330075
   95   0.0019597  -0.0000661   0.0037148  -0.2167944  -0.3737051  -0.0154243
   96  -0.0011477   0.0043293  -0.0049684  -0.0547193  -0.0562103  -0.0393820
   97   0.0002824   0.0001816   0.0000523   0.0009562   0.0002412  -0.0003410
   98   0.0008215  -0.0003883   0.0001502   0.0014725  -0.0023453   0.0011375
   99  -0.0005229   0.0002063  -0.0001661   0.0000925   0.0009592  -0.0017801
  100  -0.0000487  -0.0000836   0.0000182  -0.0004285  -0.0001609   0.0004075
  101  -0.0001020   0.0000507  -0.0000428  -0.0003932   0.0005429  -0.0002356
  102   0.0001933  -0.0000800   0.0000646   0.0000391  -0.0004565   0.0007535
  103  -0.0001764  -0.0000388  -0.0000274  -0.0004180   0.0000811  -0.0000068
  104  -0.0001948   0.0000710  -0.0000284  -0.0003834   0.0004964  -0.0002266
  105   0.0000606  -0.0000330   0.0000176  -0.0000726  -0.0001455   0.0003153
  106  -0.0000063  -0.0000854  -0.0000194  -0.0000041  -0.0002542   0.0000149
  107  -0.0001933   0.0000826  -0.0000498  -0.0005757   0.0007268  -0.0002215
  108  -0.0000060   0.0000361   0.0000420  -0.0002505   0.0001236   0.0003614
  109   0.0000067   0.0000097   0.0000137  -0.0000225   0.0000105   0.0000548
  110   0.0000513   0.0000003   0.0000176   0.0001431  -0.0001389   0.0000864
  111   0.0000324  -0.0000044  -0.0000062   0.0000957  -0.0000143  -0.0000876
           43          44          45          46          47          48
    1  -0.0263654  -0.0163556  -0.0010665  -0.0031886   0.0025866   0.0001875
    2   0.0085784   0.0130081   0.0007426   0.0048654  -0.0013277  -0.0001803
    3  -0.0026493  -0.0013434  -0.0007232  -0.0006020   0.0004664   0.0003798
    4   0.0020045  -0.0001865   0.0009437   0.0003295   0.0000753  -0.0003479
    5   0.0009308   0.0007206  -0.0000910   0.0002138   0.0000556  -0.0003030
    6   0.0000986  -0.0000539   0.0001145   0.0001113  -0.0001320   0.0001390
    7   0.0006421   0.0001950  -0.0010677   0.0002546   0.0009024   0.0007685
    8   0.0001219   0.0021529   0.0001981   0.0008255  -0.0004935  -0.0001177
    9  -0.0009332   0.0003616  -0.0000431   0.0006061  -0.0002634  -0.0001222
   10  -0.0001493  -0.0000915  -0.0000070  -0.0000329  -0.0000363  -0.0000540
   11  -0.0000616  -0.0000990  -0.0000476  -0.0000546   0.0000145  -0.0000128
   12  -0.0000355  -0.0001945   0.0000419  -0.0000712   0.0000149   0.0000002
   13   0.0000374   0.0002406   0.0007966  -0.0000998  -0.0003411  -0.0002849
   14   0.0007614  -0.0004382   0.0006086  -0.0005656   0.0001524   0.0000134
   15   0.0005001   0.0002260  -0.0003008  -0.0000054   0.0001706   0.0002142
   16   0.0007030  -0.0041496  -0.0044913   0.0005368   0.0012969   0.0012487
   17  -0.0180773  -0.0215130  -0.0071125   0.0010552  -0.0014857  -0.0025496
   18  -0.0223499  -0.0228818  -0.0041158   0.0006028  -0.0042282  -0.0043465
   19   0.0010473   0.0010497   0.0006809  -0.0000405   0.0003908   0.0000503
   20   0.0006659   0.0004832   0.0016395  -0.0000060   0.0004791  -0.0001823
   21  -0.0001387  -0.0008177   0.0010688   0.0000691  -0.0000298   0.0001232
   22  -0.0044365  -0.0033231   0.0006820   0.0003062  -0.0012760  -0.0012100
   23  -0.0037045  -0.0019066   0.0013832   0.0001101  -0.0006863  -0.0011242
   24  -0.0005249  -0.0002339   0.0011889   0.0001640  -0.0003366   0.0000350
   25  -0.0778220   0.0025998   0.0028339   0.0026816  -0.0134932  -0.0197547
   26   0.0034981  -0.1081539  -0.0417705   0.0031277  -0.0138263  -0.0189217
   27   0.0075061  -0.0425383  -0.1440182  -0.0004674   0.0007305  -0.0011531
   28  -0.0005058  -0.0012345   0.0028861   0.0001630   0.0002319  -0.0003120
   29   0.0001767   0.0101035  -0.0178246  -0.0001891   0.0008715   0.0007086
   30  -0.0004946   0.0136436  -0.0253409  -0.0004473  -0.0001945   0.0008769
   31  -0.0050710   0.0070735   0.0068739   0.0007584  -0.0017020  -0.0010150
   32   0.0195495  -0.0127393  -0.0042511   0.0008400   0.0000729   0.0004146
   33   0.0270862  -0.0133570   0.0020584   0.0001275   0.0004787   0.0011046
   34  -0.0051901   0.0013268  -0.0020985   0.0001895   0.0002362  -0.0000557
   35   0.0035804  -0.0005913   0.0014459  -0.0000261   0.0004048   0.0003800
   36   0.0001477  -0.0000611   0.0014980  -0.0000562   0.0000001  -0.0000256
   37   0.0011965  -0.0015048  -0.0005003   0.0003383   0.0010288   0.0006254
   38   0.0002389   0.0010216   0.0004169  -0.0001591  -0.0000131   0.0001027
   39   0.0004780   0.0008548   0.0002689   0.0000052  -0.0001984   0.0000121
   40   0.0012745  -0.0012340   0.0008237   0.0000247   0.0007863  -0.0001277
   41  -0.0004406   0.0014121   0.0008214  -0.0001960  -0.0000968   0.0000190
   42   0.0000417  -0.0010077  -0.0019865  -0.0000140  -0.0000190  -0.0000273
   43   0.5137049   0.0601150   0.0182859  -0.1829102  -0.1273036  -0.0048120
   44   0.0601150   0.5378436  -0.0527451  -0.1265642  -0.1655510  -0.0041923
   45   0.0182859  -0.0527451   0.5210226  -0.0057041  -0.0051448  -0.0497793
   46  -0.1829102  -0.1265642  -0.0057041   0.2018384   0.1366766   0.0056142
   47  -0.1273036  -0.1655510  -0.0051448   0.1366766   0.1797288   0.0084852
   48  -0.0048120  -0.0041923  -0.0497793   0.0056142   0.0084852   0.0519304
   49  -0.0506306   0.0057071  -0.0134238   0.0012084  -0.0130991   0.0204750
   50   0.0055875  -0.1272614   0.1180281   0.0011615  -0.0122100   0.0178651
   51  -0.0131892   0.1161746  -0.2230290   0.0007737  -0.0005630   0.0013043
   52  -0.1583964   0.0437352  -0.0055549  -0.0225063   0.0137190  -0.0012942
   53   0.0445879  -0.1052944   0.0027484  -0.0200938   0.0116585  -0.0002637
   54  -0.0079102   0.0049213  -0.0794099  -0.0004966   0.0008930  -0.0009078
   55  -0.0035459   0.0167201   0.0248690   0.0006038  -0.0006766   0.0003225
   56   0.0019750  -0.0092482  -0.0124997  -0.0000455   0.0006618   0.0002525
   57  -0.0005005   0.0027695   0.0027383   0.0006800  -0.0000937   0.0000168
   58  -0.0033961   0.0204373  -0.0248290   0.0010625  -0.0006289  -0.0002171
   59   0.0021128  -0.0110791   0.0133301  -0.0000610   0.0008882  -0.0004405
   60  -0.0008681   0.0009800  -0.0021718  -0.0005894  -0.0001131   0.0001280
   61  -0.0016526  -0.0036164   0.0004696  -0.0009890   0.0006143   0.0000540
   62  -0.0036575  -0.0043019   0.0001277  -0.0017273   0.0006644   0.0000936
   63  -0.0004963  -0.0003173  -0.0006190  -0.0002268   0.0000191   0.0003346
   64   0.0001260  -0.0000727  -0.0002608   0.0000301  -0.0000251  -0.0000273
   65   0.0001020   0.0000037   0.0003828  -0.0000098   0.0000232   0.0000346
   66   0.0002833   0.0002366   0.0004186   0.0000548  -0.0000206  -0.0000079
   67   0.0000008   0.0000027  -0.0002718  -0.0001294  -0.0000455   0.0000593
   68  -0.0004484  -0.0004705   0.0006868  -0.0000675   0.0000592  -0.0000767
   69   0.0002356   0.0002867   0.0000397   0.0001200  -0.0000441  -0.0000257
   70   0.0000957   0.0001309  -0.0002466  -0.0000214  -0.0000119   0.0000273
   71   0.0001575   0.0002207  -0.0001922   0.0000768  -0.0000126  -0.0000078
   72  -0.0000461  -0.0000700  -0.0000154  -0.0000538   0.0000059   0.0000262
   73   0.0001340   0.0002031  -0.0002615   0.0000533  -0.0000145   0.0000007
   74   0.0003661   0.0004351  -0.0005613   0.0000463  -0.0000357   0.0000404
   75  -0.0001507  -0.0001901   0.0000354  -0.0000253   0.0000220   0.0000009
   76   0.0000354   0.0000335  -0.0000147   0.0000150   0.0000041  -0.0000021
   77   0.0000465   0.0000478  -0.0000440   0.0000038  -0.0000104  -0.0000029
   78   0.0000318  -0.0000404  -0.0000005  -0.0000284   0.0000198   0.0000129
   79  -0.0003232  -0.0008708  -0.0001566  -0.0001602   0.0001584  -0.0000344
   80   0.0010791   0.0016008   0.0000669   0.0007319  -0.0002734  -0.0000587
   81   0.0000677   0.0002402   0.0005178   0.0001021  -0.0000632  -0.0000490
   82   0.0000418   0.0001054  -0.0000136   0.0000424  -0.0000106   0.0000072
   83   0.0000048  -0.0000036  -0.0000154  -0.0000118  -0.0000008   0.0000071
   84  -0.0000124  -0.0000222  -0.0000047  -0.0000117  -0.0000010  -0.0000071
   85  -0.0000144  -0.0000996   0.0002219  -0.0001420  -0.0000175  -0.0000007
   86  -0.0000210  -0.0002250   0.0000574  -0.0001619   0.0000748   0.0000521
   87  -0.0001058  -0.0003240   0.0000873  -0.0001880   0.0000671   0.0000438
   88  -0.0002970  -0.0005427  -0.0000305  -0.0002242   0.0000850   0.0000092
   89  -0.0001143  -0.0001595  -0.0000699  -0.0000660   0.0000288   0.0000085
   90   0.0000706   0.0001124  -0.0000154   0.0000351  -0.0000159  -0.0000041
   91   0.0000408  -0.0000078  -0.0000507   0.0000331   0.0000570   0.0000330
   92   0.0000028   0.0000853   0.0000305   0.0000476  -0.0000449  -0.0000316
   93  -0.0000081   0.0000202  -0.0000056   0.0000173   0.0000003  -0.0000026
   94  -0.0004526   0.0000908  -0.0001439  -0.0000337  -0.0002251   0.0000016
   95   0.0000122  -0.0002324   0.0000826   0.0000294   0.0002079  -0.0000415
   96   0.0002914  -0.0002649   0.0002007  -0.0000008   0.0000931  -0.0001464
   97   0.0006452  -0.0003175  -0.0001049  -0.0000371   0.0005086   0.0001788
   98  -0.0005245   0.0003077  -0.0005337   0.0006246   0.0001568   0.0000188
   99  -0.0002533  -0.0007550   0.0014046  -0.0000845  -0.0001042  -0.0005138
  100  -0.0001365   0.0003599  -0.0002238   0.0000251  -0.0001725   0.0000452
  101   0.0001045  -0.0000221  -0.0000748  -0.0001542  -0.0000461   0.0000531
  102   0.0000689   0.0002622  -0.0005948   0.0000348   0.0000442   0.0002020
  103  -0.0001549   0.0000675   0.0000723  -0.0000602  -0.0001684  -0.0000568
  104   0.0000524  -0.0000595   0.0001099  -0.0001372  -0.0000492  -0.0000162
  105   0.0000096   0.0001304  -0.0002498   0.0000164  -0.0000155   0.0000795
  106  -0.0003006  -0.0000328   0.0000927   0.0000770  -0.0001268  -0.0001078
  107  -0.0001329  -0.0001382   0.0001268  -0.0001698  -0.0000916  -0.0000559
  108   0.0002805   0.0001942  -0.0002714  -0.0000861   0.0000625   0.0001494
  109   0.0000221   0.0000101  -0.0000089   0.0000040   0.0000161   0.0000060
  110   0.0000791   0.0000402  -0.0000567   0.0000301   0.0000521   0.0000300
  111  -0.0000069  -0.0000033  -0.0000090   0.0000245   0.0000078   0.0000046
           49          50          51          52          53          54
    1   0.0016014  -0.0009197   0.0000206  -0.1169135  -0.0383444  -0.0038104
    2   0.0005647   0.0006477  -0.0000383  -0.0350065  -0.1124066  -0.0025869
    3  -0.0009420  -0.0002742  -0.0000226   0.0020352  -0.0000971  -0.0785979
    4  -0.0003935   0.0002977  -0.0003682  -0.0040766  -0.0158650   0.0224511
    5  -0.0005233   0.0004997  -0.0002185  -0.0034958  -0.0134182   0.0175823
    6   0.0002543  -0.0000771  -0.0000579   0.0002148  -0.0013401   0.0025967
    7  -0.0002356   0.0000177   0.0001370   0.0003483  -0.0177544  -0.0192658
    8   0.0000752  -0.0001711  -0.0000545  -0.0094758  -0.0189849  -0.0137431
    9  -0.0000448  -0.0001648  -0.0000263  -0.0081956  -0.0042934  -0.0009409
   10   0.0000109   0.0000356   0.0001627   0.0002108   0.0005841   0.0001918
   11   0.0000429  -0.0000986  -0.0000127   0.0006412   0.0014563   0.0007608
   12   0.0001534   0.0000084   0.0000480   0.0005181   0.0008999   0.0002058
   13   0.0000886   0.0000271  -0.0001927   0.0037983  -0.0002304  -0.0026591
   14  -0.0000832   0.0001538  -0.0002394   0.0072975  -0.0027704  -0.0085194
   15   0.0000254   0.0000177   0.0001211   0.0017256  -0.0021901  -0.0015940
   16  -0.0000710   0.0001920   0.0002916   0.0011368   0.0008933   0.0004318
   17   0.0002808   0.0013212   0.0016416  -0.0002072   0.0010089   0.0008061
   18  -0.0008689  -0.0005368   0.0009032  -0.0007106   0.0011786   0.0017614
   19   0.0001764  -0.0002684  -0.0007915  -0.0001999  -0.0000592   0.0000266
   20  -0.0000979   0.0003495  -0.0009710   0.0002088  -0.0002165  -0.0002232
   21  -0.0001290   0.0004099   0.0004753   0.0000957   0.0000322   0.0000152
   22  -0.0000529   0.0001876   0.0002527  -0.0005348  -0.0001613  -0.0000802
   23  -0.0000126   0.0001181  -0.0001527  -0.0001712   0.0005451   0.0002432
   24   0.0000693   0.0002159   0.0004757  -0.0001233   0.0002343  -0.0000576
   25  -0.0002445  -0.0017932   0.0000804  -0.0067639   0.0224033   0.0283069
   26  -0.0028870   0.0114871   0.0141253   0.0083231  -0.0152783  -0.0164303
   27   0.0044112  -0.0173410  -0.0252300   0.0062217  -0.0032069  -0.0009423
   28   0.0004228   0.0006232   0.0005034   0.0005016  -0.0008986   0.0008692
   29   0.0010494  -0.0018625  -0.0036029  -0.0007129   0.0014494  -0.0001305
   30   0.0006883  -0.0037205  -0.0034232  -0.0011259   0.0017370   0.0008711
   31   0.0004173   0.0001108  -0.0012103   0.0002201  -0.0011924  -0.0009045
   32  -0.0008710   0.0007091   0.0018097  -0.0002602  -0.0018215  -0.0028411
   33   0.0009996   0.0002963  -0.0013247  -0.0001763  -0.0024847  -0.0066276
   34   0.0000235  -0.0001732   0.0000557   0.0002627   0.0009947   0.0017077
   35   0.0000513   0.0000761  -0.0001217  -0.0002619  -0.0001666  -0.0012168
   36  -0.0002652   0.0002336   0.0002257  -0.0002951  -0.0000541  -0.0001762
   37   0.0000271   0.0000827   0.0000270   0.0001226   0.0003328  -0.0001735
   38   0.0000254  -0.0000688  -0.0001202   0.0000812   0.0001713   0.0001657
   39  -0.0000487   0.0000587   0.0000127  -0.0000808  -0.0001012   0.0000006
   40  -0.0002179   0.0001673  -0.0006795   0.0002776   0.0002209  -0.0006431
   41   0.0001939  -0.0008331  -0.0000892  -0.0003409  -0.0000564   0.0003636
   42  -0.0007540   0.0001044   0.0023164  -0.0001296  -0.0000351   0.0016605
   43  -0.0506306   0.0055875  -0.0131892  -0.1583964   0.0445879  -0.0079102
   44   0.0057071  -0.1272614   0.1161746   0.0437352  -0.1052944   0.0049213
   45  -0.0134238   0.1180281  -0.2230290  -0.0055549   0.0027484  -0.0794099
   46   0.0012084   0.0011615   0.0007737  -0.0225063  -0.0200938  -0.0004966
   47  -0.0130991  -0.0122100  -0.0005630   0.0137190   0.0116585   0.0008930
   48   0.0204750   0.0178651   0.0013043  -0.0012942  -0.0002637  -0.0009078
   49   0.0542184  -0.0099042   0.0143291  -0.0026490   0.0170662  -0.0251836
   50  -0.0099042   0.1383627  -0.1270560   0.0014484  -0.0104210   0.0129437
   51   0.0143291  -0.1270560   0.2447752  -0.0003533  -0.0001515   0.0005589
   52  -0.0026490   0.0014484  -0.0003533   0.4358665  -0.0276989  -0.0181298
   53   0.0170662  -0.0104210  -0.0001515  -0.0276989   0.5220067   0.0072073
   54  -0.0251836   0.0129437   0.0005589  -0.0181298   0.0072073   0.5901076
   55   0.0011850  -0.0003532  -0.0004471  -0.0482885   0.0181655   0.0245504
   56  -0.0005741  -0.0000744   0.0000894   0.0178834  -0.1298819  -0.1181659
   57   0.0004206  -0.0001469   0.0006824   0.0242069  -0.1192325  -0.2181764
   58  -0.0047904   0.0031555   0.0004282  -0.0445763  -0.0015748   0.0020743
   59   0.0028476  -0.0003615  -0.0002401  -0.0018208  -0.1390725   0.1185030
   60  -0.0004055  -0.0003776   0.0012595   0.0027592   0.1189120  -0.2083156
   61   0.0000928  -0.0000029  -0.0001689  -0.0337783   0.0108559  -0.0033793
   62   0.0002463  -0.0000141  -0.0001129  -0.0133234   0.0135721  -0.0020158
   63   0.0002132  -0.0001443   0.0001744  -0.0004596   0.0004696  -0.0000398
   64   0.0000199   0.0000063   0.0000156   0.0003661   0.0012196   0.0017957
   65   0.0000341  -0.0000545  -0.0000109  -0.0018372   0.0005247  -0.0001332
   66  -0.0000117  -0.0000057  -0.0000206  -0.0008928   0.0001188  -0.0001187
   67   0.0000105  -0.0001089   0.0001459   0.0002953   0.0010809  -0.0003925
   68   0.0002455  -0.0001613  -0.0000294   0.0008153   0.0005479  -0.0011106
   69  -0.0000496   0.0000056  -0.0000181  -0.0002914  -0.0001183   0.0003483
   70  -0.0001109   0.0000605   0.0000150  -0.0001332  -0.0000120   0.0004580
   71  -0.0001176   0.0000628  -0.0000182  -0.0007858  -0.0002238   0.0002009
   72   0.0000166  -0.0000334   0.0000355   0.0004766   0.0004784  -0.0000646
   73  -0.0001080   0.0000655  -0.0000215  -0.0017106   0.0006280  -0.0003123
   74  -0.0002643   0.0001564  -0.0000088  -0.0005554  -0.0004854   0.0011450
   75   0.0000896  -0.0000261  -0.0000118  -0.0003286   0.0002705   0.0000551
   76  -0.0000157   0.0000050   0.0000031  -0.0002312   0.0001238   0.0000422
   77  -0.0000217   0.0000166   0.0000060  -0.0000641   0.0000446   0.0000074
   78  -0.0000108  -0.0000009   0.0000074  -0.0001728   0.0001740  -0.0000275
   79   0.0000062  -0.0000149  -0.0000128  -0.0014449   0.0028535   0.0004564
   80  -0.0000381  -0.0000161   0.0000400   0.0040772  -0.0043200   0.0002035
   81   0.0000078   0.0000038  -0.0000306  -0.0006853  -0.0006437  -0.0003369
   82  -0.0000312   0.0000106  -0.0000042   0.0002134  -0.0000824  -0.0002369
   83  -0.0000367   0.0000240  -0.0000129  -0.0001540   0.0000561  -0.0002039
   84   0.0000200  -0.0000099   0.0000082   0.0000744  -0.0000216   0.0002360
   85   0.0000173   0.0000295  -0.0000152  -0.0004687   0.0002148   0.0000584
   86  -0.0000374   0.0000286  -0.0000265  -0.0010200   0.0007853   0.0001148
   87   0.0000453  -0.0000166   0.0000134  -0.0006825   0.0007835   0.0001454
   88   0.0000250   0.0000113  -0.0000053  -0.0008474   0.0013825   0.0000960
   89  -0.0000077  -0.0000025  -0.0000055  -0.0004949   0.0004479  -0.0001908
   90  -0.0000057   0.0000004   0.0000024   0.0002789  -0.0003334   0.0001958
   91  -0.0000255  -0.0000122   0.0000018  -0.0003526   0.0001277   0.0002634
   92   0.0000231  -0.0000124   0.0000130   0.0003226  -0.0002549  -0.0001651
   93  -0.0000117  -0.0000016  -0.0000114  -0.0000105   0.0000066  -0.0000407
   94   0.0000366   0.0002857   0.0001927   0.0000444   0.0000788   0.0000761
   95   0.0000765  -0.0003356  -0.0002105   0.0000863   0.0000427  -0.0000073
   96  -0.0000080  -0.0002733  -0.0000825  -0.0000129   0.0000352  -0.0000613
   97  -0.0002516  -0.0000818  -0.0002522   0.0001952   0.0001324  -0.0005898
   98  -0.0001676  -0.0001128   0.0001560  -0.0029186   0.0010039   0.0019544
   99  -0.0003369   0.0001063  -0.0004920   0.0017874  -0.0009025  -0.0045833
  100   0.0001440   0.0000189   0.0001859  -0.0001646   0.0000612   0.0004288
  101   0.0001182   0.0000142   0.0000471   0.0006204  -0.0001578   0.0006819
  102   0.0001310  -0.0000622   0.0002075  -0.0003549   0.0000477   0.0010873
  103   0.0000896   0.0000328   0.0000647   0.0006405  -0.0001632  -0.0004338
  104   0.0000352   0.0000294  -0.0000272   0.0006763  -0.0000050  -0.0004923
  105   0.0000760  -0.0000157   0.0000996  -0.0004342   0.0001306   0.0007219
  106   0.0000134   0.0000115   0.0000262  -0.0004475   0.0001140   0.0003293
  107   0.0000715   0.0000251  -0.0000113   0.0007915  -0.0000880  -0.0006562
  108   0.0000803  -0.0000097   0.0000836   0.0001904  -0.0000037   0.0003584
  109  -0.0000069   0.0000004  -0.0000014  -0.0000168   0.0000082  -0.0000142
  110  -0.0000115  -0.0000106   0.0000031  -0.0001234   0.0000012   0.0001339
  111  -0.0000061  -0.0000038  -0.0000097  -0.0000887   0.0000086   0.0000929
           55          56          57          58          59          60
    1  -0.0001735  -0.0000115   0.0002469  -0.0015482  -0.0018729   0.0016214
    2  -0.0159559  -0.0148933  -0.0005711  -0.0158256  -0.0136069  -0.0011835
    3  -0.0216175  -0.0180064  -0.0015219   0.0215192   0.0171474   0.0021372
    4   0.0010983   0.0007931  -0.0003125  -0.0039842  -0.0031716  -0.0004656
    5   0.0007195   0.0003375   0.0000613  -0.0032382  -0.0019174  -0.0004351
    6   0.0002990   0.0001125   0.0009096  -0.0009634  -0.0008069   0.0012389
    7  -0.0035500  -0.0029826   0.0000053   0.0004744   0.0000125   0.0001035
    8  -0.0001422  -0.0000065   0.0003566   0.0006448   0.0001257  -0.0007393
    9   0.0015919   0.0020543   0.0012307   0.0012722   0.0021214   0.0003824
   10   0.0000619   0.0000667  -0.0000119   0.0001976  -0.0001077  -0.0001473
   11   0.0002304   0.0000080   0.0002005  -0.0001552  -0.0006311   0.0000960
   12   0.0000124  -0.0002899   0.0002929  -0.0006141  -0.0007933   0.0002627
   13  -0.0009181  -0.0010001  -0.0000935  -0.0001889  -0.0000828   0.0002587
   14  -0.0030947  -0.0022755  -0.0004701   0.0000774   0.0001541   0.0003932
   15  -0.0005433  -0.0005930   0.0001835  -0.0004410  -0.0006609   0.0000062
   16  -0.0002456  -0.0000596  -0.0000895  -0.0000653  -0.0000333  -0.0000752
   17  -0.0001923   0.0004844   0.0002993  -0.0000388  -0.0001505   0.0000282
   18   0.0000201   0.0004366   0.0000217  -0.0000132  -0.0002199   0.0000449
   19   0.0000911   0.0000318  -0.0000040  -0.0001614  -0.0000030  -0.0000106
   20  -0.0000186  -0.0000775  -0.0000205  -0.0000856   0.0002145  -0.0000543
   21   0.0000124  -0.0000166  -0.0000204  -0.0000038  -0.0000197  -0.0001004
   22   0.0001202   0.0000466   0.0000387   0.0001139   0.0000444   0.0000007
   23   0.0000399  -0.0000424  -0.0000055  -0.0000175  -0.0000972   0.0000412
   24   0.0000425  -0.0000358  -0.0000454   0.0000141  -0.0000174  -0.0000019
   25  -0.0058790   0.0033137   0.0002977   0.0013877  -0.0013118   0.0004198
   26   0.0022512  -0.0006179   0.0002652  -0.0008179   0.0004519  -0.0007134
   27  -0.0018968   0.0013502   0.0007646  -0.0015349   0.0013606   0.0008379
   28  -0.0000020   0.0000124  -0.0001530   0.0002686   0.0001689   0.0000012
   29  -0.0003043   0.0001489   0.0000722  -0.0000913  -0.0001956   0.0002613
   30  -0.0002584  -0.0002478   0.0004844   0.0007550  -0.0006219   0.0006115
   31   0.0006860  -0.0003407  -0.0005250  -0.0001528   0.0003323  -0.0001646
   32   0.0008271  -0.0000931   0.0000651  -0.0000776   0.0000269   0.0000550
   33   0.0019014  -0.0012560   0.0001060  -0.0004599   0.0000226   0.0001943
   34  -0.0006116   0.0003127   0.0000158   0.0000385  -0.0000199  -0.0000306
   35   0.0004147  -0.0002204   0.0000069  -0.0000341  -0.0000172   0.0000616
   36   0.0001038  -0.0000020  -0.0000243   0.0000230  -0.0000056   0.0000066
   37   0.0000490   0.0000340   0.0000241  -0.0000239  -0.0000091  -0.0000155
   38  -0.0000766   0.0000179   0.0000096  -0.0000084  -0.0000007  -0.0000027
   39   0.0000005   0.0000055   0.0000016  -0.0000038   0.0000180  -0.0000120
   40  -0.0000163  -0.0000270   0.0002062  -0.0001797  -0.0000677   0.0000406
   41   0.0001902  -0.0000577  -0.0002426   0.0000852   0.0001419  -0.0001460
   42  -0.0004545   0.0002791   0.0001527   0.0005009  -0.0003879   0.0001003
   43  -0.0035459   0.0019750  -0.0005005  -0.0033961   0.0021128  -0.0008681
   44   0.0167201  -0.0092482   0.0027695   0.0204373  -0.0110791   0.0009800
   45   0.0248690  -0.0124997   0.0027383  -0.0248290   0.0133301  -0.0021718
   46   0.0006038  -0.0000455   0.0006800   0.0010625  -0.0000610  -0.0005894
   47  -0.0006766   0.0006618  -0.0000937  -0.0006289   0.0008882  -0.0001131
   48   0.0003225   0.0002525   0.0000168  -0.0002171  -0.0004405   0.0001280
   49   0.0011850  -0.0005741   0.0004206  -0.0047904   0.0028476  -0.0004055
   50  -0.0003532  -0.0000744  -0.0001469   0.0031555  -0.0003615  -0.0003776
   51  -0.0004471   0.0000894   0.0006824   0.0004282  -0.0002401   0.0012595
   52  -0.0482885   0.0178834   0.0242069  -0.0445763  -0.0018208   0.0027592
   53   0.0181655  -0.1298819  -0.1192325  -0.0015748  -0.1390725   0.1189120
   54   0.0245504  -0.1181659  -0.2181764   0.0020743   0.1185030  -0.2083156
   55   0.0592604  -0.0185198  -0.0272499  -0.0005539   0.0000986   0.0000810
   56  -0.0185198   0.1420632   0.1301972  -0.0024606   0.0119170   0.0161926
   57  -0.0272499   0.1301972   0.2333071   0.0029602  -0.0145211  -0.0216099
   58  -0.0005539  -0.0024606   0.0029602   0.0575191  -0.0005342   0.0000851
   59   0.0000986   0.0119170  -0.0145211  -0.0005342   0.1529405  -0.1342430
   60   0.0000810   0.0161926  -0.0216099   0.0000851  -0.1342430   0.2249179
   61   0.0009684   0.0018357   0.0008295   0.0015992   0.0011232  -0.0002302
   62  -0.0013953   0.0003146  -0.0001304  -0.0005482  -0.0003344   0.0009756
   63  -0.0015236  -0.0001713  -0.0001110   0.0007606   0.0000866  -0.0000404
   64  -0.0005474  -0.0001881  -0.0006013  -0.0002830  -0.0000709   0.0000192
   65   0.0003737   0.0007898   0.0003864  -0.0000075   0.0000726   0.0001529
   66   0.0003189   0.0004714   0.0004900   0.0002974  -0.0000664  -0.0001229
   67  -0.0000660  -0.0001008  -0.0003714  -0.0012163   0.0006773  -0.0004260
   68   0.0001627   0.0000812   0.0002860  -0.0004739  -0.0003874   0.0011318
   69   0.0001307  -0.0001016  -0.0000270  -0.0003718   0.0001579  -0.0001179
   70  -0.0000057   0.0000199  -0.0001082   0.0003065   0.0002845  -0.0003606
   71   0.0000492   0.0000229  -0.0000010   0.0002464   0.0002179  -0.0003752
   72  -0.0000175  -0.0000517   0.0000272  -0.0000059  -0.0001754   0.0000956
   73   0.0000079  -0.0000982   0.0000285  -0.0020077   0.0014984  -0.0016827
   74   0.0000549  -0.0000186  -0.0001268   0.0016634   0.0006277  -0.0004410
   75  -0.0000618   0.0000082  -0.0002614  -0.0010187   0.0004175   0.0002357
   76   0.0000886  -0.0000454   0.0001868  -0.0000533  -0.0000701  -0.0000859
   77  -0.0000737  -0.0000776   0.0000860   0.0000655  -0.0000517  -0.0001016
   78   0.0001692   0.0000786   0.0001432  -0.0000805   0.0000006  -0.0000691
   79   0.0000009  -0.0002518  -0.0003629  -0.0000928  -0.0000048   0.0000805
   80  -0.0001896  -0.0001027   0.0001000  -0.0000690  -0.0000462  -0.0001662
   81   0.0000677   0.0003133   0.0003152  -0.0000150   0.0001420  -0.0000925
   82   0.0000297  -0.0000004   0.0000518   0.0001670   0.0000575  -0.0000242
   83   0.0000117  -0.0000107   0.0000369   0.0002120   0.0001152  -0.0000890
   84  -0.0000221  -0.0000330  -0.0000553  -0.0001435  -0.0000991   0.0000593
   85   0.0001108   0.0002170   0.0002087   0.0000084  -0.0000391   0.0000195
   86   0.0002838   0.0002872   0.0002399   0.0001594   0.0000597  -0.0000880
   87   0.0002296   0.0002560   0.0001366  -0.0001494  -0.0001699   0.0001196
   88  -0.0000064  -0.0000397  -0.0000899  -0.0000507  -0.0000656   0.0000997
   89   0.0000092  -0.0000066  -0.0000134   0.0000560   0.0000603   0.0000213
   90   0.0000169  -0.0000182   0.0000018  -0.0000288  -0.0000246  -0.0000251
   91   0.0001605   0.0001750   0.0000968   0.0000475   0.0000088  -0.0000487
   92  -0.0000800  -0.0001084  -0.0000761  -0.0000864  -0.0000308   0.0000394
   93   0.0000081  -0.0000011  -0.0000079   0.0000474   0.0000522  -0.0000106
   94  -0.0000416  -0.0000192  -0.0000162   0.0000061  -0.0000224   0.0000415
   95  -0.0000536   0.0000392   0.0000492  -0.0000357   0.0000028  -0.0000344
   96   0.0000292  -0.0000340  -0.0000033  -0.0000085   0.0000048  -0.0000017
   97  -0.0002217   0.0001627   0.0001871   0.0003263   0.0002584  -0.0001825
   98   0.0011234   0.0011022   0.0004140   0.0005267   0.0003028  -0.0002840
   99  -0.0011351  -0.0012162  -0.0002655   0.0005933   0.0006917  -0.0000533
  100   0.0001521   0.0000557  -0.0000495  -0.0001207  -0.0001395   0.0000841
  101  -0.0000711  -0.0000524  -0.0000801  -0.0004007  -0.0002948   0.0001103
  102   0.0002316   0.0003503   0.0000776  -0.0002045  -0.0002854   0.0000512
  103  -0.0002063  -0.0002391  -0.0001518  -0.0000968  -0.0000451   0.0001080
  104  -0.0002435  -0.0002024  -0.0001039  -0.0000386   0.0000055   0.0000646
  105   0.0002055   0.0001889   0.0000345  -0.0000943  -0.0001176   0.0000191
  106   0.0002096   0.0000635  -0.0000132   0.0000028   0.0000201   0.0000009
  107  -0.0003320  -0.0002687  -0.0000943  -0.0000899  -0.0000493   0.0000877
  108  -0.0000326   0.0000717   0.0000008  -0.0001332  -0.0001524   0.0000498
  109  -0.0000048   0.0000052   0.0000125   0.0000164   0.0000078  -0.0000116
  110   0.0000469   0.0000610   0.0000282   0.0000088  -0.0000010  -0.0000171
  111   0.0000456   0.0000320   0.0000109   0.0000034   0.0000128  -0.0000135
           61          62          63          64          65          66
    1  -0.1164134   0.0291468  -0.0018925  -0.0043527   0.0032950   0.0001224
    2   0.0251289  -0.0993007   0.0022732   0.0190928  -0.0148308  -0.0013560
    3  -0.0090193   0.0060205  -0.0801648   0.0220683  -0.0169971  -0.0012116
    4  -0.0025734   0.0162452  -0.0240341   0.0011034  -0.0004572   0.0003582
    5   0.0016036  -0.0099211   0.0146339  -0.0004008  -0.0000101  -0.0001531
    6  -0.0004193   0.0011467  -0.0018031  -0.0002372   0.0000512   0.0008060
    7  -0.0003884   0.0174492   0.0243913  -0.0052491   0.0034108  -0.0001430
    8   0.0051728  -0.0151126  -0.0130383   0.0017523  -0.0009149   0.0001727
    9   0.0061205  -0.0031404   0.0027300  -0.0015565   0.0017765   0.0013515
   10   0.0000384  -0.0005254   0.0001182   0.0000676  -0.0000320  -0.0001997
   11   0.0001078   0.0004181   0.0005282  -0.0002569   0.0001226   0.0002630
   12  -0.0006631   0.0010162   0.0006595  -0.0000776   0.0000181   0.0001829
   13  -0.0004637   0.0012967   0.0000710   0.0005210   0.0000314  -0.0000658
   14  -0.0017851   0.0028371   0.0002000   0.0001172  -0.0002689  -0.0002209
   15   0.0005229   0.0004131   0.0008144  -0.0002817   0.0003658   0.0000858
   16   0.0006505  -0.0005777  -0.0006522   0.0001791  -0.0002366  -0.0001912
   17  -0.0014217  -0.0008587  -0.0027474   0.0009413  -0.0006306  -0.0001004
   18  -0.0014214  -0.0022166  -0.0043792   0.0012807  -0.0010516  -0.0000439
   19  -0.0001562  -0.0001610   0.0000736  -0.0000203   0.0000001   0.0000314
   20   0.0001179   0.0000568  -0.0001938   0.0000205  -0.0000188  -0.0000204
   21  -0.0000031   0.0000062   0.0000484  -0.0000131   0.0000097   0.0000014
   22   0.0007010   0.0007537   0.0014748  -0.0005193   0.0004213   0.0000558
   23  -0.0003810  -0.0001213  -0.0008871   0.0002497  -0.0002157   0.0000049
   24  -0.0003696   0.0000420   0.0000662   0.0000325  -0.0000083  -0.0000054
   25  -0.0004026  -0.0000303  -0.0003821   0.0003593  -0.0003132  -0.0002120
   26  -0.0003360  -0.0005788  -0.0004799   0.0002153  -0.0000960   0.0000567
   27  -0.0001909  -0.0006230  -0.0000244   0.0001696  -0.0000133  -0.0000625
   28  -0.0000027   0.0000310   0.0000455  -0.0000108   0.0000137   0.0000025
   29   0.0000433   0.0000040   0.0000818  -0.0000153   0.0000280  -0.0000048
   30   0.0000420   0.0000815  -0.0000264   0.0000104  -0.0000038   0.0000106
   31  -0.0000034   0.0002076   0.0000408  -0.0000384   0.0000051   0.0000145
   32   0.0001798  -0.0000240   0.0001232  -0.0000775   0.0001240   0.0000720
   33   0.0001144   0.0001335  -0.0000816  -0.0000400   0.0000401   0.0000724
   34  -0.0000860  -0.0000763  -0.0000489   0.0000363  -0.0000457  -0.0000432
   35   0.0000758   0.0001606   0.0000411  -0.0000457   0.0000217   0.0000203
   36   0.0000267   0.0000772   0.0000524  -0.0000338   0.0000158   0.0000050
   37   0.0001333   0.0001073   0.0000890  -0.0000525   0.0000533   0.0000248
   38  -0.0000099  -0.0000081   0.0000017   0.0000037  -0.0000059  -0.0000049
   39   0.0000146  -0.0000125   0.0000339  -0.0000115   0.0000127   0.0000001
   40   0.0001205  -0.0000985   0.0000051  -0.0000287   0.0000445   0.0000214
   41   0.0000051   0.0001947   0.0000112  -0.0000175  -0.0000139   0.0000024
   42   0.0000266  -0.0000340   0.0000984  -0.0000260   0.0000336   0.0000131
   43  -0.0016526  -0.0036575  -0.0004963   0.0001260   0.0001020   0.0002833
   44  -0.0036164  -0.0043019  -0.0003173  -0.0000727   0.0000037   0.0002366
   45   0.0004696   0.0001277  -0.0006190  -0.0002608   0.0003828   0.0004186
   46  -0.0009890  -0.0017273  -0.0002268   0.0000301  -0.0000098   0.0000548
   47   0.0006143   0.0006644   0.0000191  -0.0000251   0.0000232  -0.0000206
   48   0.0000540   0.0000936   0.0003346  -0.0000273   0.0000346  -0.0000079
   49   0.0000928   0.0002463   0.0002132   0.0000199   0.0000341  -0.0000117
   50  -0.0000029  -0.0000141  -0.0001443   0.0000063  -0.0000545  -0.0000057
   51  -0.0001689  -0.0001129   0.0001744   0.0000156  -0.0000109  -0.0000206
   52  -0.0337783  -0.0133234  -0.0004596   0.0003661  -0.0018372  -0.0008928
   53   0.0108559   0.0135721   0.0004696   0.0012196   0.0005247   0.0001188
   54  -0.0033793  -0.0020158  -0.0000398   0.0017957  -0.0001332  -0.0001187
   55   0.0009684  -0.0013953  -0.0015236  -0.0005474   0.0003737   0.0003189
   56   0.0018357   0.0003146  -0.0001713  -0.0001881   0.0007898   0.0004714
   57   0.0008295  -0.0001304  -0.0001110  -0.0006013   0.0003864   0.0004900
   58   0.0015992  -0.0005482   0.0007606  -0.0002830  -0.0000075   0.0002974
   59   0.0011232  -0.0003344   0.0000866  -0.0000709   0.0000726  -0.0000664
   60  -0.0002302   0.0009756  -0.0000404   0.0000192   0.0001529  -0.0001229
   61   0.4429624   0.0135023   0.0121551  -0.0439713  -0.0103372  -0.0123369
   62   0.0135023   0.4736769   0.0471443  -0.0108969  -0.1306393  -0.1162909
   63   0.0121551   0.0471443   0.5400061  -0.0130607  -0.1172565  -0.2041241
   64  -0.0439713  -0.0108969  -0.0130607   0.0616735   0.0086663   0.0149801
   65  -0.0103372  -0.1306393  -0.1172565   0.0086663   0.1448014   0.1246408
   66  -0.0123369  -0.1162909  -0.2041241   0.0149801   0.1246408   0.2255847
   67  -0.0799568   0.0034366  -0.0051075  -0.0002154   0.0014854  -0.0022595
   68   0.0034608  -0.1089081   0.0449323  -0.0007007   0.0109542  -0.0134373
   69  -0.0039543   0.0423287  -0.1415031  -0.0004865   0.0193926  -0.0250888
   70  -0.0019432   0.0009200  -0.0004039   0.0000174  -0.0000866  -0.0003763
   71   0.0166114  -0.0123513  -0.0013117  -0.0003270   0.0007627  -0.0000250
   72  -0.0236491   0.0148880   0.0010935  -0.0002327  -0.0008065   0.0008405
   73   0.0027269   0.0030720   0.0006034   0.0003895  -0.0001652   0.0005433
   74  -0.0145748  -0.0116394  -0.0006561   0.0003666   0.0011672  -0.0001633
   75   0.0222549   0.0162844  -0.0014596   0.0002476  -0.0008839   0.0012037
   76  -0.0011446  -0.0011076  -0.0034160   0.0004642   0.0002938  -0.0006266
   77   0.0002603   0.0131204   0.0172175  -0.0000117  -0.0021266   0.0039428
   78  -0.0002749  -0.0132396  -0.0227158  -0.0000518   0.0040078  -0.0033866
   79  -0.1371759  -0.0310998   0.0181697  -0.0043777  -0.0010057   0.0013429
   80  -0.0273631  -0.0992278   0.0108834  -0.0149436  -0.0103301   0.0009057
   81   0.0182368   0.0117252  -0.0815343  -0.0228151  -0.0154952   0.0011082
   82   0.0016113  -0.0208109   0.0198332   0.0004301   0.0001494  -0.0006873
   83   0.0033636  -0.0104819   0.0107698  -0.0000465  -0.0003161  -0.0003388
   84   0.0004172   0.0065907  -0.0016573   0.0010016   0.0008040  -0.0001799
   85  -0.0083405  -0.0150210  -0.0320555  -0.0054245  -0.0039472  -0.0000875
   86  -0.0110728  -0.0083296  -0.0191089  -0.0045673  -0.0013206   0.0003583
   87  -0.0094037  -0.0076177  -0.0045039  -0.0005800   0.0004976   0.0011182
   88  -0.0230547   0.0165262   0.0072545   0.0000576   0.0000731  -0.0004625
   89  -0.0137842   0.0085915   0.0056750   0.0000564   0.0015184   0.0004786
   90   0.0052794  -0.0045397  -0.0015407  -0.0014175   0.0000331   0.0010907
   91   0.0006960  -0.0017229  -0.0015324  -0.0007555   0.0000621   0.0001426
   92   0.0003040   0.0000075   0.0001694   0.0001866   0.0003649   0.0003085
   93  -0.0006092   0.0001679   0.0007616   0.0000576   0.0002865   0.0000929
   94  -0.0000924   0.0000078  -0.0000416   0.0000365  -0.0000433  -0.0000194
   95   0.0000511  -0.0000496   0.0000224  -0.0000167   0.0000220   0.0000065
   96  -0.0000183  -0.0000006  -0.0000728   0.0000221  -0.0000234  -0.0000057
   97   0.0015823  -0.0006097  -0.0001060  -0.0004318  -0.0000261  -0.0000357
   98   0.0011882  -0.0023878   0.0003652  -0.0003693   0.0008799   0.0003644
   99  -0.0008541   0.0012160  -0.0019523   0.0002124  -0.0007462  -0.0002966
  100  -0.0004296  -0.0000128   0.0002570   0.0000658   0.0000618   0.0000373
  101  -0.0004977   0.0001900   0.0006139   0.0000668  -0.0000659  -0.0000596
  102   0.0001843  -0.0002738   0.0006830  -0.0000595   0.0003026   0.0001414
  103  -0.0007955   0.0005220   0.0000181   0.0002772  -0.0000783  -0.0000245
  104  -0.0001970   0.0003118  -0.0000916   0.0000688  -0.0001968  -0.0000814
  105   0.0001768  -0.0001698   0.0004402   0.0000015   0.0001235   0.0000514
  106  -0.0001199  -0.0000227  -0.0001161   0.0000764   0.0000472   0.0000477
  107  -0.0003051   0.0005148   0.0001102   0.0000393  -0.0001789  -0.0001019
  108   0.0000285  -0.0000001   0.0003579  -0.0000412   0.0000363   0.0000008
  109   0.0000516  -0.0000470  -0.0000196  -0.0000186   0.0000045  -0.0000034
  110   0.0000806  -0.0000454   0.0000308  -0.0000192   0.0000534   0.0000271
  111   0.0000105  -0.0000601  -0.0000001  -0.0000032   0.0000250   0.0000051
           67          68          69          70          71          72
    1  -0.0020996   0.0049201  -0.0050687   0.0008264  -0.0012578   0.0008903
    2   0.0163051  -0.0125203   0.0018940  -0.0007679  -0.0015492   0.0027733
    3  -0.0217917   0.0140725   0.0011033  -0.0003309   0.0035261  -0.0043492
    4  -0.0047561   0.0022566   0.0015390  -0.0000800   0.0011448  -0.0013498
    5   0.0027424  -0.0007773  -0.0013903   0.0001066  -0.0005706   0.0008318
    6  -0.0000913   0.0000700   0.0012570   0.0000520   0.0001570  -0.0000850
    7  -0.0001001  -0.0006176   0.0001748  -0.0000452   0.0001298   0.0000968
    8  -0.0011472   0.0003331  -0.0003552  -0.0004439   0.0006818  -0.0001629
    9  -0.0003777   0.0013014   0.0020947   0.0000107   0.0003504  -0.0009651
   10   0.0001107   0.0004029   0.0005497  -0.0000323  -0.0002434  -0.0001555
   11   0.0001692  -0.0003676  -0.0002258  -0.0000300   0.0001846   0.0001254
   12  -0.0003510  -0.0001013  -0.0003995  -0.0000445   0.0000948   0.0004737
   13   0.0006758  -0.0001291  -0.0000633   0.0001766  -0.0003458   0.0000475
   14   0.0007074  -0.0000549   0.0000355   0.0003180  -0.0003261  -0.0000260
   15  -0.0002878  -0.0002923  -0.0005249  -0.0000546   0.0001404   0.0001846
   16   0.0001759   0.0001214   0.0000306   0.0000008  -0.0000557  -0.0000198
   17   0.0001088   0.0002203  -0.0002359   0.0000218  -0.0001343   0.0000215
   18  -0.0002339   0.0000987  -0.0004585   0.0000310   0.0000422   0.0003054
   19  -0.0000842  -0.0000750  -0.0001347  -0.0000016   0.0000482   0.0001046
   20  -0.0000262   0.0000626   0.0000796  -0.0000059  -0.0000058  -0.0000684
   21   0.0000149  -0.0000561  -0.0000439  -0.0000089  -0.0000145   0.0000120
   22  -0.0000835  -0.0000611   0.0000977  -0.0000134   0.0000583  -0.0000645
   23  -0.0000010   0.0000175  -0.0000867   0.0000212  -0.0000108   0.0000399
   24   0.0001150  -0.0000612  -0.0000249   0.0000154  -0.0000369   0.0000264
   25   0.0001392   0.0000506  -0.0000350  -0.0000292  -0.0000580   0.0000218
   26   0.0000497   0.0001620   0.0000533  -0.0000402  -0.0000566  -0.0000026
   27  -0.0000132   0.0000505   0.0001060  -0.0000253   0.0000134  -0.0000947
   28   0.0000021  -0.0000117   0.0000346   0.0000183   0.0000044  -0.0000220
   29   0.0000095   0.0000010   0.0000260   0.0000005   0.0000043  -0.0000156
   30   0.0000358   0.0000305  -0.0000397  -0.0000144  -0.0000126   0.0000330
   31   0.0000644  -0.0000728   0.0000014   0.0000729  -0.0000184  -0.0000101
   32  -0.0000673   0.0000027  -0.0000219  -0.0000373   0.0000448   0.0000078
   33  -0.0000207   0.0000052  -0.0000163   0.0000198  -0.0000059   0.0000153
   34   0.0000078   0.0000264   0.0000147  -0.0000143  -0.0000050  -0.0000048
   35   0.0000089  -0.0000345  -0.0000204   0.0000238  -0.0000045   0.0000088
   36   0.0000052  -0.0000216  -0.0000098   0.0000105  -0.0000011   0.0000038
   37  -0.0000385  -0.0000252  -0.0000149  -0.0000018   0.0000158   0.0000044
   38  -0.0000025   0.0000051   0.0000033  -0.0000053   0.0000012  -0.0000018
   39  -0.0000110   0.0000006   0.0000010  -0.0000057   0.0000050  -0.0000015
   40  -0.0001047   0.0000569  -0.0000021  -0.0000702   0.0000391   0.0000047
   41   0.0000466  -0.0000748  -0.0000014   0.0000732  -0.0000210  -0.0000048
   42   0.0000023  -0.0000137  -0.0000234  -0.0000202   0.0000109   0.0000164
   43   0.0000008  -0.0004484   0.0002356   0.0000957   0.0001575  -0.0000461
   44   0.0000027  -0.0004705   0.0002867   0.0001309   0.0002207  -0.0000700
   45  -0.0002718   0.0006868   0.0000397  -0.0002466  -0.0001922  -0.0000154
   46  -0.0001294  -0.0000675   0.0001200  -0.0000214   0.0000768  -0.0000538
   47  -0.0000455   0.0000592  -0.0000441  -0.0000119  -0.0000126   0.0000059
   48   0.0000593  -0.0000767  -0.0000257   0.0000273  -0.0000078   0.0000262
   49   0.0000105   0.0002455  -0.0000496  -0.0001109  -0.0001176   0.0000166
   50  -0.0001089  -0.0001613   0.0000056   0.0000605   0.0000628  -0.0000334
   51   0.0001459  -0.0000294  -0.0000181   0.0000150  -0.0000182   0.0000355
   52   0.0002953   0.0008153  -0.0002914  -0.0001332  -0.0007858   0.0004766
   53   0.0010809   0.0005479  -0.0001183  -0.0000120  -0.0002238   0.0004784
   54  -0.0003925  -0.0011106   0.0003483   0.0004580   0.0002009  -0.0000646
   55  -0.0000660   0.0001627   0.0001307  -0.0000057   0.0000492  -0.0000175
   56  -0.0001008   0.0000812  -0.0001016   0.0000199   0.0000229  -0.0000517
   57  -0.0003714   0.0002860  -0.0000270  -0.0001082  -0.0000010   0.0000272
   58  -0.0012163  -0.0004739  -0.0003718   0.0003065   0.0002464  -0.0000059
   59   0.0006773  -0.0003874   0.0001579   0.0002845   0.0002179  -0.0001754
   60  -0.0004260   0.0011318  -0.0001179  -0.0003606  -0.0003752   0.0000956
   61  -0.0799568   0.0034608  -0.0039543  -0.0019432   0.0166114  -0.0236491
   62   0.0034366  -0.1089081   0.0423287   0.0009200  -0.0123513   0.0148880
   63  -0.0051075   0.0449323  -0.1415031  -0.0004039  -0.0013117   0.0010935
   64  -0.0002154  -0.0007007  -0.0004865   0.0000174  -0.0003270  -0.0002327
   65   0.0014854   0.0109542   0.0193926  -0.0000866   0.0007627  -0.0008065
   66  -0.0022595  -0.0134373  -0.0250888  -0.0003763  -0.0000250   0.0008405
   67   0.5729456   0.0158792  -0.0112863  -0.2390441   0.1148705   0.0146197
   68   0.0158792   0.5237734   0.0515001   0.1162313  -0.1151636  -0.0086092
   69  -0.0112863   0.0515001   0.4986380   0.0142371  -0.0078704  -0.0460449
   70  -0.2390441   0.1162313   0.0142371   0.2583543  -0.1267099  -0.0155263
   71   0.1148705  -0.1151636  -0.0078704  -0.1267099   0.1242195   0.0054241
   72   0.0146197  -0.0086092  -0.0460449  -0.0155263   0.0054241   0.0509729
   73  -0.1966556  -0.1302848   0.0076181  -0.0202232  -0.0186647   0.0002833
   74  -0.1295927  -0.1595773   0.0057855   0.0122403   0.0122154  -0.0005426
   75   0.0071812   0.0054116  -0.0484344   0.0019722   0.0016074  -0.0011977
   76  -0.0466656  -0.0052662  -0.0072689   0.0006949   0.0148468   0.0246834
   77  -0.0039139  -0.1186342  -0.1169634  -0.0009816  -0.0095361  -0.0140855
   78  -0.0058920  -0.1161923  -0.2368812   0.0003105  -0.0013453  -0.0019756
   79   0.0013467  -0.0065110   0.0055578   0.0001720   0.0015101  -0.0005362
   80  -0.0185336  -0.0185263   0.0082888  -0.0012589  -0.0000395   0.0003335
   81   0.0246671   0.0180669  -0.0035817   0.0002350   0.0000592   0.0014961
   82  -0.0048748  -0.0025659  -0.0007375   0.0001377  -0.0001187  -0.0000961
   83  -0.0031934  -0.0011716  -0.0007222  -0.0000942   0.0004791  -0.0004443
   84   0.0007833   0.0003771   0.0010820  -0.0001480  -0.0000041  -0.0001147
   85   0.0002766   0.0019506   0.0003233   0.0003736  -0.0006779   0.0000323
   86  -0.0005435   0.0004773  -0.0008167  -0.0000845   0.0005496   0.0002368
   87   0.0009881   0.0021197  -0.0021238   0.0003253  -0.0003628  -0.0003368
   88   0.0003806   0.0009108  -0.0006677   0.0005684  -0.0007387   0.0005447
   89  -0.0004866   0.0008319  -0.0003787   0.0002937   0.0001433  -0.0001885
   90   0.0004731  -0.0007386   0.0001267  -0.0001589   0.0002408  -0.0002518
   91  -0.0002909  -0.0001280  -0.0002277  -0.0000565   0.0002978  -0.0000043
   92   0.0002752  -0.0005867  -0.0003325  -0.0000501   0.0000747   0.0000575
   93  -0.0000287   0.0004114   0.0004946   0.0000587  -0.0002016  -0.0001288
   94   0.0000578  -0.0000046   0.0000022   0.0000221  -0.0000261   0.0000006
   95  -0.0000515   0.0000211   0.0000005  -0.0000284   0.0000219  -0.0000000
   96  -0.0000017   0.0000113   0.0000060   0.0000017  -0.0000013  -0.0000024
   97  -0.0011943   0.0000554   0.0000375  -0.0001487   0.0004645  -0.0001878
   98  -0.0005549  -0.0000682  -0.0001055  -0.0003357   0.0003824   0.0000359
   99   0.0001856   0.0005966   0.0005570   0.0000603  -0.0000646  -0.0002121
  100   0.0003742  -0.0001063  -0.0001195   0.0000412  -0.0001235   0.0000993
  101   0.0003417  -0.0000942  -0.0000886   0.0000975  -0.0001444   0.0000753
  102   0.0000129  -0.0002338  -0.0002662  -0.0000198  -0.0000066   0.0001172
  103   0.0006138  -0.0000308   0.0000404   0.0001057  -0.0002806   0.0000466
  104   0.0000701   0.0000163   0.0000461   0.0000749  -0.0000665  -0.0000502
  105  -0.0000638  -0.0001191  -0.0001189  -0.0000022  -0.0000048   0.0000322
  106   0.0001423   0.0000198   0.0000275  -0.0000013  -0.0000351   0.0000102
  107   0.0001357  -0.0000061   0.0000162   0.0000882  -0.0000944  -0.0000132
  108  -0.0000222  -0.0000646  -0.0000982   0.0000271  -0.0000096   0.0000292
  109  -0.0000447   0.0000142   0.0000072  -0.0000081   0.0000181  -0.0000015
  110  -0.0000333   0.0000180  -0.0000207  -0.0000227   0.0000214   0.0000087
  111   0.0000127  -0.0000034   0.0000164  -0.0000120   0.0000010   0.0000034
           73          74          75          76          77          78
    1  -0.0002107  -0.0009417   0.0002146   0.0001815   0.0002717   0.0007933
    2  -0.0000659  -0.0001577  -0.0003515  -0.0005569   0.0008104  -0.0010098
    3   0.0005032  -0.0001234   0.0005909  -0.0004118  -0.0005484   0.0004979
    4   0.0001249   0.0001315   0.0000961   0.0000399  -0.0002715  -0.0000029
    5  -0.0001948   0.0001086  -0.0001241   0.0000402   0.0000760   0.0000775
    6  -0.0000607   0.0000220  -0.0000478   0.0001585  -0.0001965   0.0001799
    7  -0.0000557  -0.0001427   0.0000140   0.0003161   0.0005883  -0.0002223
    8   0.0000491  -0.0005144   0.0000988   0.0007065  -0.0003559   0.0001288
    9   0.0000491   0.0000043  -0.0000094  -0.0005382  -0.0002888  -0.0007111
   10  -0.0000019  -0.0001407  -0.0001135  -0.0003773   0.0007306  -0.0001372
   11  -0.0000150   0.0000096   0.0000193   0.0006550  -0.0004037   0.0001422
   12   0.0000109  -0.0000017   0.0000031   0.0002065   0.0002780   0.0010598
   13   0.0001296   0.0004300  -0.0000985  -0.0003342  -0.0000212   0.0000634
   14  -0.0001083   0.0002811  -0.0001317  -0.0003150   0.0000250  -0.0002489
   15   0.0000248  -0.0000087   0.0000845   0.0001601  -0.0000223   0.0003981
   16  -0.0000074  -0.0000019  -0.0000153  -0.0000911  -0.0000217  -0.0000729
   17  -0.0000117  -0.0000648   0.0000016  -0.0001526   0.0001042  -0.0000391
   18   0.0000012  -0.0000019   0.0000466   0.0001482  -0.0000263   0.0005268
   19   0.0000049   0.0000031   0.0000210   0.0000876  -0.0000011   0.0001747
   20  -0.0000049  -0.0000099  -0.0000019  -0.0000464   0.0000070  -0.0000959
   21  -0.0000005  -0.0000178  -0.0000023   0.0000089   0.0000319  -0.0000070
   22   0.0000192   0.0000303  -0.0000184   0.0000231  -0.0000080  -0.0000583
   23  -0.0000063   0.0000037  -0.0000094   0.0000024   0.0000182   0.0000604
   24  -0.0000081   0.0000196  -0.0000065  -0.0000146   0.0000010  -0.0000059
   25  -0.0000092  -0.0001143   0.0000686  -0.0000269   0.0000229  -0.0000535
   26  -0.0000451  -0.0001572  -0.0000068   0.0000138   0.0000335  -0.0000497
   27   0.0000042  -0.0000145   0.0001215  -0.0001032  -0.0000711  -0.0001184
   28  -0.0000031   0.0000438   0.0000015  -0.0000283  -0.0000149  -0.0000210
   29   0.0000113   0.0000169   0.0000106  -0.0000144  -0.0000223  -0.0000144
   30  -0.0000022  -0.0000554  -0.0000247   0.0000396   0.0000267   0.0000340
   31  -0.0000111   0.0001050  -0.0000227  -0.0000461  -0.0000073  -0.0000136
   32   0.0000195  -0.0000172  -0.0000105   0.0000443  -0.0000034   0.0000488
   33   0.0000022   0.0000323  -0.0000386   0.0000116   0.0000034   0.0000295
   34  -0.0000048  -0.0000315   0.0000180  -0.0000048  -0.0000011  -0.0000178
   35  -0.0000007   0.0000338  -0.0000213   0.0000024   0.0000106   0.0000154
   36   0.0000001   0.0000164  -0.0000087   0.0000016   0.0000050   0.0000072
   37   0.0000149   0.0000230  -0.0000044   0.0000122  -0.0000044   0.0000241
   38  -0.0000004  -0.0000057   0.0000026   0.0000007  -0.0000023  -0.0000038
   39   0.0000031  -0.0000012   0.0000056   0.0000013  -0.0000040  -0.0000004
   40   0.0000226  -0.0000637   0.0000160   0.0000507  -0.0000103   0.0000322
   41  -0.0000008   0.0001090  -0.0000185  -0.0000428  -0.0000047  -0.0000130
   42   0.0000028  -0.0000330  -0.0000079   0.0000346   0.0000187   0.0000297
   43   0.0001340   0.0003661  -0.0001507   0.0000354   0.0000465   0.0000318
   44   0.0002031   0.0004351  -0.0001901   0.0000335   0.0000478  -0.0000404
   45  -0.0002615  -0.0005613   0.0000354  -0.0000147  -0.0000440  -0.0000005
   46   0.0000533   0.0000463  -0.0000253   0.0000150   0.0000038  -0.0000284
   47  -0.0000145  -0.0000357   0.0000220   0.0000041  -0.0000104   0.0000198
   48   0.0000007   0.0000404   0.0000009  -0.0000021  -0.0000029   0.0000129
   49  -0.0001080  -0.0002643   0.0000896  -0.0000157  -0.0000217  -0.0000108
   50   0.0000655   0.0001564  -0.0000261   0.0000050   0.0000166  -0.0000009
   51  -0.0000215  -0.0000088  -0.0000118   0.0000031   0.0000060   0.0000074
   52  -0.0017106  -0.0005554  -0.0003286  -0.0002312  -0.0000641  -0.0001728
   53   0.0006280  -0.0004854   0.0002705   0.0001238   0.0000446   0.0001740
   54  -0.0003123   0.0011450   0.0000551   0.0000422   0.0000074  -0.0000275
   55   0.0000079   0.0000549  -0.0000618   0.0000886  -0.0000737   0.0001692
   56  -0.0000982  -0.0000186   0.0000082  -0.0000454  -0.0000776   0.0000786
   57   0.0000285  -0.0001268  -0.0002614   0.0001868   0.0000860   0.0001432
   58  -0.0020077   0.0016634  -0.0010187  -0.0000533   0.0000655  -0.0000805
   59   0.0014984   0.0006277   0.0004175  -0.0000701  -0.0000517   0.0000006
   60  -0.0016827  -0.0004410   0.0002357  -0.0000859  -0.0001016  -0.0000691
   61   0.0027269  -0.0145748   0.0222549  -0.0011446   0.0002603  -0.0002749
   62   0.0030720  -0.0116394   0.0162844  -0.0011076   0.0131204  -0.0132396
   63   0.0006034  -0.0006561  -0.0014596  -0.0034160   0.0172175  -0.0227158
   64   0.0003895   0.0003666   0.0002476   0.0004642  -0.0000117  -0.0000518
   65  -0.0001652   0.0011672  -0.0008839   0.0002938  -0.0021266   0.0040078
   66   0.0005433  -0.0001633   0.0012037  -0.0006266   0.0039428  -0.0033866
   67  -0.1966556  -0.1295927   0.0071812  -0.0466656  -0.0039139  -0.0058920
   68  -0.1302848  -0.1595773   0.0054116  -0.0052662  -0.1186342  -0.1161923
   69   0.0076181   0.0057855  -0.0484344  -0.0072689  -0.1169634  -0.2368812
   70  -0.0202232   0.0122403   0.0019722   0.0006949  -0.0009816   0.0003105
   71  -0.0186647   0.0122154   0.0016074   0.0148468  -0.0095361  -0.0013453
   72   0.0002833  -0.0005426  -0.0011977   0.0246834  -0.0140855  -0.0019756
   73   0.2165160   0.1430161  -0.0064152   0.0000330   0.0012006  -0.0004863
   74   0.1430161   0.1700051  -0.0089506  -0.0125244  -0.0111046   0.0011557
   75  -0.0064152  -0.0089506   0.0508492  -0.0218643  -0.0166750   0.0024076
   76   0.0000330  -0.0125244  -0.0218643   0.0471822   0.0034033   0.0081527
   77   0.0012006  -0.0111046  -0.0166750   0.0034033   0.1291938   0.1272128
   78  -0.0004863   0.0011557   0.0024076   0.0081527   0.1272128   0.2594079
   79   0.0005014   0.0017674  -0.0028024   0.0001466   0.0000287  -0.0020348
   80   0.0002566  -0.0015067   0.0029798   0.0005504   0.0007526  -0.0017227
   81  -0.0005823   0.0027508  -0.0055366   0.0015167  -0.0001492  -0.0014905
   82   0.0000396  -0.0010424   0.0015188   0.0000502   0.0001582   0.0001674
   83  -0.0001750  -0.0004132   0.0011431  -0.0001202  -0.0000186   0.0002201
   84  -0.0001619   0.0001430  -0.0001684  -0.0003350  -0.0001837   0.0001886
   85   0.0001591  -0.0000612  -0.0007259  -0.0004128  -0.0006846  -0.0006397
   86  -0.0003996   0.0000429  -0.0009184   0.0000483  -0.0010727  -0.0002154
   87   0.0003412   0.0005027   0.0017789  -0.0007426   0.0000724   0.0028756
   88   0.0002844  -0.0002066  -0.0002068   0.0000573  -0.0000165  -0.0001157
   89   0.0001014   0.0001007  -0.0001701  -0.0000523  -0.0000442   0.0000703
   90  -0.0001666   0.0001485   0.0000551  -0.0000782  -0.0000027   0.0000555
   91  -0.0001209  -0.0000298   0.0001099  -0.0000198  -0.0005893   0.0004638
   92   0.0000396   0.0003578   0.0001655  -0.0005591  -0.0006651   0.0005997
   93   0.0001538  -0.0000750  -0.0001660   0.0002131   0.0003757  -0.0003131
   94  -0.0000194  -0.0000001  -0.0000035  -0.0000208   0.0000109  -0.0000218
   95   0.0000079  -0.0000271   0.0000099   0.0000239  -0.0000054   0.0000131
   96   0.0000012   0.0000032  -0.0000013  -0.0000042  -0.0000030  -0.0000077
   97  -0.0001601  -0.0004273   0.0002245   0.0003245  -0.0000379   0.0000190
   98   0.0002988   0.0001415   0.0000010   0.0002212  -0.0002480   0.0004163
   99  -0.0000045   0.0000613  -0.0002627  -0.0001046   0.0001503  -0.0005653
  100   0.0000413   0.0001363  -0.0000493  -0.0000780  -0.0000045   0.0000615
  101  -0.0000648  -0.0000079   0.0000100  -0.0000517   0.0000378  -0.0000079
  102   0.0000249   0.0000220   0.0000676   0.0000173  -0.0000682   0.0002617
  103   0.0000443   0.0002036  -0.0000844  -0.0002221  -0.0000005  -0.0000742
  104  -0.0000783  -0.0000294   0.0000208  -0.0000643   0.0000288  -0.0001193
  105   0.0000065  -0.0000154   0.0000631  -0.0000001  -0.0000231   0.0001025
  106   0.0000654   0.0001031  -0.0000435  -0.0000539  -0.0000331   0.0000176
  107  -0.0000955  -0.0000451  -0.0000018  -0.0000416   0.0000763  -0.0001150
  108  -0.0000518  -0.0000688   0.0000527   0.0000253   0.0000386   0.0000421
  109  -0.0000030  -0.0000157   0.0000045   0.0000236   0.0000033   0.0000021
  110   0.0000264   0.0000049   0.0000069   0.0000114  -0.0000159   0.0000314
  111   0.0000115   0.0000145  -0.0000114  -0.0000005  -0.0000145   0.0000077
           79          80          81          82          83          84
    1  -0.0253196   0.0135627   0.0037135   0.0017243   0.0011679  -0.0013894
    2  -0.0099538   0.0150912   0.0010819  -0.0002730   0.0004193  -0.0004272
    3   0.0030562  -0.0025496  -0.0023494   0.0013203   0.0000556  -0.0001248
    4   0.0014220   0.0010170  -0.0020160  -0.0003912  -0.0004609   0.0006755
    5  -0.0009968   0.0003522   0.0000429   0.0005378   0.0006121  -0.0004135
    6   0.0004597   0.0000902  -0.0000075  -0.0005658  -0.0004394   0.0003839
    7   0.0011166   0.0033528   0.0024721  -0.0005595  -0.0004810   0.0005179
    8   0.0011094   0.0035162   0.0019926  -0.0000605   0.0000019   0.0001459
    9   0.0006460   0.0012058   0.0011367   0.0002514   0.0000622  -0.0003317
   10  -0.0001165  -0.0000010   0.0003958  -0.0000216   0.0000562  -0.0001344
   11   0.0000791  -0.0000995  -0.0000750  -0.0000921  -0.0000945   0.0000127
   12   0.0000049  -0.0001870  -0.0004426  -0.0001035  -0.0001112   0.0001240
   13  -0.0025482  -0.0036002  -0.0037662   0.0001591   0.0002444  -0.0001693
   14   0.0003665  -0.0013311   0.0018475  -0.0002780  -0.0004172  -0.0002322
   15   0.0001237   0.0001603  -0.0027768   0.0000841  -0.0006882   0.0011044
   16  -0.0003275  -0.0005422  -0.0002707   0.0000200   0.0000506  -0.0000523
   17  -0.0004628  -0.0007038  -0.0004285   0.0000878   0.0000982  -0.0000698
   18  -0.0004174  -0.0004613  -0.0002904   0.0000361   0.0000645  -0.0000061
   19   0.0000502   0.0001293  -0.0000873  -0.0000214  -0.0000344   0.0000590
   20   0.0000408   0.0000193   0.0000806   0.0000127   0.0000141  -0.0000155
   21   0.0000282   0.0000552   0.0000110  -0.0000032  -0.0000042   0.0000098
   22   0.0002638   0.0002617   0.0001438  -0.0000135  -0.0000417   0.0000095
   23  -0.0001060  -0.0002033  -0.0000949   0.0000069   0.0000156   0.0000063
   24  -0.0000690  -0.0001297  -0.0000791   0.0000027   0.0000047  -0.0000073
   25   0.0000988  -0.0000276  -0.0001196  -0.0000093  -0.0000111   0.0000181
   26  -0.0000087   0.0003128   0.0002573  -0.0000384  -0.0000201   0.0000340
   27   0.0000533   0.0003548   0.0000675   0.0000111  -0.0000012  -0.0000023
   28  -0.0000215  -0.0000314   0.0000027   0.0000064   0.0000071  -0.0000110
   29   0.0000062  -0.0000093   0.0000077   0.0000067   0.0000046  -0.0000164
   30   0.0000186  -0.0000333  -0.0000216  -0.0000130  -0.0000157   0.0000148
   31  -0.0001145  -0.0001805  -0.0000399  -0.0000068   0.0000209  -0.0000012
   32   0.0000577   0.0000529  -0.0000681   0.0000221  -0.0000175  -0.0000053
   33  -0.0000575  -0.0001564   0.0000641   0.0000009   0.0000282  -0.0000232
   34   0.0000280   0.0000691   0.0000166  -0.0000039  -0.0000049   0.0000047
   35  -0.0000366  -0.0001044  -0.0000253  -0.0000022   0.0000043   0.0000016
   36  -0.0000184  -0.0000428  -0.0000303  -0.0000002  -0.0000020   0.0000045
   37   0.0000062  -0.0000651  -0.0000417   0.0000117   0.0000050  -0.0000106
   38   0.0000048   0.0000110   0.0000120  -0.0000008   0.0000005  -0.0000025
   39   0.0000097   0.0000245  -0.0000005   0.0000030  -0.0000008  -0.0000014
   40   0.0001146   0.0001171   0.0000222   0.0000205  -0.0000057  -0.0000143
   41  -0.0001236  -0.0002186  -0.0000071  -0.0000067   0.0000329  -0.0000111
   42   0.0000303   0.0000750  -0.0000843   0.0000031  -0.0000340   0.0000218
   43  -0.0003232   0.0010791   0.0000677   0.0000418   0.0000048  -0.0000124
   44  -0.0008708   0.0016008   0.0002402   0.0001054  -0.0000036  -0.0000222
   45  -0.0001566   0.0000669   0.0005178  -0.0000136  -0.0000154  -0.0000047
   46  -0.0001602   0.0007319   0.0001021   0.0000424  -0.0000118  -0.0000117
   47   0.0001584  -0.0002734  -0.0000632  -0.0000106  -0.0000008  -0.0000010
   48  -0.0000344  -0.0000587  -0.0000490   0.0000072   0.0000071  -0.0000071
   49   0.0000062  -0.0000381   0.0000078  -0.0000312  -0.0000367   0.0000200
   50  -0.0000149  -0.0000161   0.0000038   0.0000106   0.0000240  -0.0000099
   51  -0.0000128   0.0000400  -0.0000306  -0.0000042  -0.0000129   0.0000082
   52  -0.0014449   0.0040772  -0.0006853   0.0002134  -0.0001540   0.0000744
   53   0.0028535  -0.0043200  -0.0006437  -0.0000824   0.0000561  -0.0000216
   54   0.0004564   0.0002035  -0.0003369  -0.0002369  -0.0002039   0.0002360
   55   0.0000009  -0.0001896   0.0000677   0.0000297   0.0000117  -0.0000221
   56  -0.0002518  -0.0001027   0.0003133  -0.0000004  -0.0000107  -0.0000330
   57  -0.0003629   0.0001000   0.0003152   0.0000518   0.0000369  -0.0000553
   58  -0.0000928  -0.0000690  -0.0000150   0.0001670   0.0002120  -0.0001435
   59  -0.0000048  -0.0000462   0.0001420   0.0000575   0.0001152  -0.0000991
   60   0.0000805  -0.0001662  -0.0000925  -0.0000242  -0.0000890   0.0000593
   61  -0.1371759  -0.0273631   0.0182368   0.0016113   0.0033636   0.0004172
   62  -0.0310998  -0.0992278   0.0117252  -0.0208109  -0.0104819   0.0065907
   63   0.0181697   0.0108834  -0.0815343   0.0198332   0.0107698  -0.0016573
   64  -0.0043777  -0.0149436  -0.0228151   0.0004301  -0.0000465   0.0010016
   65  -0.0010057  -0.0103301  -0.0154952   0.0001494  -0.0003161   0.0008040
   66   0.0013429   0.0009057   0.0011082  -0.0006873  -0.0003388  -0.0001799
   67   0.0013467  -0.0185336   0.0246671  -0.0048748  -0.0031934   0.0007833
   68  -0.0065110  -0.0185263   0.0180669  -0.0025659  -0.0011716   0.0003771
   69   0.0055578   0.0082888  -0.0035817  -0.0007375  -0.0007222   0.0010820
   70   0.0001720  -0.0012589   0.0002350   0.0001377  -0.0000942  -0.0001480
   71   0.0015101  -0.0000395   0.0000592  -0.0001187   0.0004791  -0.0000041
   72  -0.0005362   0.0003335   0.0014961  -0.0000961  -0.0004443  -0.0001147
   73   0.0005014   0.0002566  -0.0005823   0.0000396  -0.0001750  -0.0001619
   74   0.0017674  -0.0015067   0.0027508  -0.0010424  -0.0004132   0.0001430
   75  -0.0028024   0.0029798  -0.0055366   0.0015188   0.0011431  -0.0001684
   76   0.0001466   0.0005504   0.0015167   0.0000502  -0.0001202  -0.0003350
   77   0.0000287   0.0007526  -0.0001492   0.0001582  -0.0000186  -0.0001837
   78  -0.0020348  -0.0017227  -0.0014905   0.0001674   0.0002201   0.0001886
   79   0.4805438  -0.0886216  -0.0247534  -0.0531918   0.0219629  -0.0125775
   80  -0.0886216   0.5721378  -0.0246249   0.0206439  -0.1909034   0.1153780
   81  -0.0247534  -0.0246249   0.5098492  -0.0147804   0.1192910  -0.1506581
   82  -0.0531918   0.0206439  -0.0147804   0.0583595  -0.0206086   0.0235209
   83   0.0219629  -0.1909034   0.1192910  -0.0206086   0.2002471  -0.1283524
   84  -0.0125775   0.1153780  -0.1506581   0.0235209  -0.1283524   0.1748106
   85  -0.0993121   0.0078168  -0.0401357  -0.0025774  -0.0041853  -0.0120564
   86  -0.0123478  -0.0969909  -0.0579030   0.0062669   0.0144099   0.0117892
   87  -0.0631445  -0.0305923  -0.1755153  -0.0174617  -0.0137297  -0.0346653
   88  -0.1698644   0.1181879   0.0650065  -0.0012047   0.0017682   0.0006862
   89   0.1151012  -0.1552887  -0.0529313   0.0168569  -0.0149403  -0.0070020
   90   0.0580352  -0.0468119  -0.0754421  -0.0138903   0.0132972   0.0091484
   91   0.0084708  -0.0168701  -0.0060750  -0.0002643   0.0005161  -0.0011205
   92   0.0070208  -0.0131190  -0.0047362   0.0003773   0.0020459   0.0019828
   93   0.0189101  -0.0333868  -0.0163758   0.0016024   0.0001908   0.0013414
   94  -0.0000396  -0.0000056  -0.0000031  -0.0000155  -0.0000035   0.0000193
   95   0.0000633   0.0000851   0.0000104   0.0000089  -0.0000081  -0.0000020
   96  -0.0000015  -0.0000255   0.0000375   0.0000010   0.0000128  -0.0000102
   97   0.0023174   0.0037351   0.0012351   0.0005107   0.0005981   0.0014774
   98   0.0007085  -0.0016353  -0.0006456   0.0012939   0.0006594  -0.0011514
   99   0.0012024  -0.0007328   0.0075048   0.0002253   0.0006882  -0.0018269
  100  -0.0005727  -0.0010210  -0.0002926   0.0000090  -0.0000694  -0.0003105
  101  -0.0003925   0.0000355  -0.0009582  -0.0003725  -0.0001834   0.0003704
  102  -0.0006444  -0.0000669  -0.0028872  -0.0000310  -0.0003833   0.0004865
  103  -0.0012880  -0.0015392  -0.0011858  -0.0003491  -0.0002199  -0.0003594
  104   0.0000606   0.0005543   0.0005331  -0.0000883  -0.0001440   0.0003209
  105  -0.0005601   0.0001807  -0.0018416   0.0001022  -0.0001714   0.0005306
  106  -0.0004303  -0.0007379  -0.0003518  -0.0000615  -0.0000513  -0.0002377
  107  -0.0000590   0.0005577   0.0005407  -0.0001590  -0.0000803   0.0001319
  108   0.0000257   0.0005236  -0.0006164  -0.0000949  -0.0001009   0.0003604
  109   0.0001153   0.0000506   0.0001076   0.0000130   0.0000200  -0.0000057
  110  -0.0000320  -0.0000832  -0.0001497   0.0000084  -0.0000147  -0.0000128
  111  -0.0000276  -0.0001008  -0.0000367   0.0000005  -0.0000113  -0.0000706
           85          86          87          88          89          90
    1   0.0014311   0.0004192  -0.0001041  -0.0026853  -0.0019079  -0.0001233
    2  -0.0004606  -0.0012086  -0.0013003  -0.0043469  -0.0010940   0.0014250
    3  -0.0002095   0.0004048   0.0002719   0.0013876   0.0014244   0.0006315
    4  -0.0001282  -0.0003144   0.0005267   0.0002831  -0.0000872   0.0001496
    5  -0.0000552   0.0001154  -0.0001796  -0.0001312   0.0000335  -0.0001615
    6   0.0000422  -0.0001763   0.0002215   0.0000284  -0.0002077   0.0001904
    7   0.0003999  -0.0029339  -0.0022840  -0.0001905  -0.0008286  -0.0002040
    8   0.0003198  -0.0037551  -0.0017833  -0.0006446  -0.0004849  -0.0001228
    9  -0.0000141  -0.0004679  -0.0013616  -0.0005781  -0.0000969  -0.0001340
   10   0.0001100   0.0001620  -0.0003880  -0.0000239  -0.0000231  -0.0000142
   11   0.0000719   0.0000927  -0.0000031   0.0000416   0.0000121  -0.0000154
   12  -0.0001209  -0.0000241   0.0004220   0.0000869   0.0000035   0.0000295
   13  -0.0049290   0.0071226   0.0020785   0.0004649   0.0006378   0.0003312
   14   0.0079362  -0.0006594  -0.0011457   0.0005130  -0.0000893   0.0000381
   15  -0.0019165   0.0005238   0.0027711   0.0001680  -0.0001794   0.0005668
   16  -0.0000275   0.0007284   0.0002994   0.0000803   0.0001136   0.0000194
   17  -0.0000941   0.0010278   0.0004201   0.0001058   0.0001756   0.0000368
   18   0.0000095   0.0002948   0.0004124   0.0001138   0.0000859   0.0000562
   19  -0.0000395  -0.0001908   0.0000689  -0.0000059  -0.0000326   0.0000127
   20   0.0000208  -0.0000186  -0.0000778  -0.0000056  -0.0000078  -0.0000030
   21  -0.0000095  -0.0000572  -0.0000040  -0.0000069  -0.0000092  -0.0000002
   22  -0.0000712  -0.0002756  -0.0001995  -0.0000627  -0.0000522  -0.0000169
   23   0.0000698   0.0001407   0.0001494   0.0000560   0.0000277   0.0000109
   24   0.0000520   0.0001205   0.0000857   0.0000317   0.0000163   0.0000078
   25  -0.0001132  -0.0000648  -0.0000614   0.0000431   0.0000170   0.0000099
   26   0.0001963  -0.0003656  -0.0001949  -0.0000158  -0.0000715  -0.0000006
   27  -0.0000914  -0.0001640  -0.0002155  -0.0000958  -0.0000357   0.0000185
   28   0.0000154   0.0000421  -0.0000080   0.0000003   0.0000036   0.0000001
   29  -0.0000294   0.0000332  -0.0000297  -0.0000100   0.0000038   0.0000019
   30   0.0000058  -0.0000241   0.0000432   0.0000178   0.0000041  -0.0000033
   31   0.0001636   0.0001341   0.0000847   0.0000619   0.0000013  -0.0000005
   32  -0.0002009   0.0000698   0.0000602  -0.0000503   0.0000265   0.0000074
   33   0.0000845   0.0001141   0.0000141   0.0000338   0.0000056  -0.0000055
   34  -0.0000220  -0.0000646  -0.0000480  -0.0000115  -0.0000075  -0.0000002
   35   0.0000645   0.0000623   0.0000656   0.0000274   0.0000044  -0.0000034
   36   0.0000254   0.0000273   0.0000439   0.0000105   0.0000038  -0.0000015
   37  -0.0000452   0.0000818   0.0000435  -0.0000037   0.0000165   0.0000007
   38  -0.0000037  -0.0000143  -0.0000106  -0.0000040   0.0000002  -0.0000016
   39  -0.0000210  -0.0000071  -0.0000045  -0.0000089   0.0000005   0.0000012
   40  -0.0002015  -0.0000477  -0.0000512  -0.0000648   0.0000179   0.0000037
   41   0.0002006   0.0001376   0.0000553   0.0000662  -0.0000007  -0.0000044
   42  -0.0000816  -0.0000332   0.0000744  -0.0000245   0.0000042   0.0000025
   43  -0.0000144  -0.0000210  -0.0001058  -0.0002970  -0.0001143   0.0000706
   44  -0.0000996  -0.0002250  -0.0003240  -0.0005427  -0.0001595   0.0001124
   45   0.0002219   0.0000574   0.0000873  -0.0000305  -0.0000699  -0.0000154
   46  -0.0001420  -0.0001619  -0.0001880  -0.0002242  -0.0000660   0.0000351
   47  -0.0000175   0.0000748   0.0000671   0.0000850   0.0000288  -0.0000159
   48  -0.0000007   0.0000521   0.0000438   0.0000092   0.0000085  -0.0000041
   49   0.0000173  -0.0000374   0.0000453   0.0000250  -0.0000077  -0.0000057
   50   0.0000295   0.0000286  -0.0000166   0.0000113  -0.0000025   0.0000004
   51  -0.0000152  -0.0000265   0.0000134  -0.0000053  -0.0000055   0.0000024
   52  -0.0004687  -0.0010200  -0.0006825  -0.0008474  -0.0004949   0.0002789
   53   0.0002148   0.0007853   0.0007835   0.0013825   0.0004479  -0.0003334
   54   0.0000584   0.0001148   0.0001454   0.0000960  -0.0001908   0.0001958
   55   0.0001108   0.0002838   0.0002296  -0.0000064   0.0000092   0.0000169
   56   0.0002170   0.0002872   0.0002560  -0.0000397  -0.0000066  -0.0000182
   57   0.0002087   0.0002399   0.0001366  -0.0000899  -0.0000134   0.0000018
   58   0.0000084   0.0001594  -0.0001494  -0.0000507   0.0000560  -0.0000288
   59  -0.0000391   0.0000597  -0.0001699  -0.0000656   0.0000603  -0.0000246
   60   0.0000195  -0.0000880   0.0001196   0.0000997   0.0000213  -0.0000251
   61  -0.0083405  -0.0110728  -0.0094037  -0.0230547  -0.0137842   0.0052794
   62  -0.0150210  -0.0083296  -0.0076177   0.0165262   0.0085915  -0.0045397
   63  -0.0320555  -0.0191089  -0.0045039   0.0072545   0.0056750  -0.0015407
   64  -0.0054245  -0.0045673  -0.0005800   0.0000576   0.0000564  -0.0014175
   65  -0.0039472  -0.0013206   0.0004976   0.0000731   0.0015184   0.0000331
   66  -0.0000875   0.0003583   0.0011182  -0.0004625   0.0004786   0.0010907
   67   0.0002766  -0.0005435   0.0009881   0.0003806  -0.0004866   0.0004731
   68   0.0019506   0.0004773   0.0021197   0.0009108   0.0008319  -0.0007386
   69   0.0003233  -0.0008167  -0.0021238  -0.0006677  -0.0003787   0.0001267
   70   0.0003736  -0.0000845   0.0003253   0.0005684   0.0002937  -0.0001589
   71  -0.0006779   0.0005496  -0.0003628  -0.0007387   0.0001433   0.0002408
   72   0.0000323   0.0002368  -0.0003368   0.0005447  -0.0001885  -0.0002518
   73   0.0001591  -0.0003996   0.0003412   0.0002844   0.0001014  -0.0001666
   74  -0.0000612   0.0000429   0.0005027  -0.0002066   0.0001007   0.0001485
   75  -0.0007259  -0.0009184   0.0017789  -0.0002068  -0.0001701   0.0000551
   76  -0.0004128   0.0000483  -0.0007426   0.0000573  -0.0000523  -0.0000782
   77  -0.0006846  -0.0010727   0.0000724  -0.0000165  -0.0000442  -0.0000027
   78  -0.0006397  -0.0002154   0.0028756  -0.0001157   0.0000703   0.0000555
   79  -0.0993121  -0.0123478  -0.0631445  -0.1698644   0.1151012   0.0580352
   80   0.0078168  -0.0969909  -0.0305923   0.1181879  -0.1552887  -0.0468119
   81  -0.0401357  -0.0579030  -0.1755153   0.0650065  -0.0529313  -0.0754421
   82  -0.0025774   0.0062669  -0.0174617  -0.0012047   0.0168569  -0.0138903
   83  -0.0041853   0.0144099  -0.0137297   0.0017682  -0.0149403   0.0132972
   84  -0.0120564   0.0117892  -0.0346653   0.0006862  -0.0070020   0.0091484
   85   0.2675335  -0.1946566   0.0364745   0.0116013   0.0041359   0.0146741
   86  -0.1946566   0.4483298   0.1893109  -0.0128218  -0.0125805  -0.0311898
   87   0.0364745   0.1893109   0.2933396  -0.0088459  -0.0133574  -0.0223007
   88   0.0116013  -0.0128218  -0.0088459   0.1846700  -0.1181565  -0.0612064
   89   0.0041359  -0.0125805  -0.0133574  -0.1181565   0.1706176   0.0694797
   90   0.0146741  -0.0311898  -0.0223007  -0.0612064   0.0694797   0.0935568
   91  -0.1583343   0.2261096   0.0625031  -0.0000022  -0.0011557  -0.0021645
   92   0.1999366  -0.3403109  -0.1248362  -0.0016587   0.0016764  -0.0007269
   93   0.0339906  -0.0915864  -0.0617696  -0.0033420  -0.0025785  -0.0057714
   94   0.0000906  -0.0000300   0.0000093   0.0000279  -0.0000184  -0.0000011
   95  -0.0001015  -0.0000504  -0.0000312  -0.0000314   0.0000030   0.0000022
   96   0.0000145   0.0000077  -0.0000347   0.0000060   0.0000013  -0.0000013
   97  -0.0052506  -0.0050324  -0.0001982  -0.0002940  -0.0007425  -0.0000402
   98  -0.0055779   0.0015779   0.0010898  -0.0006246   0.0011144  -0.0001920
   99   0.0024766  -0.0027995  -0.0048950   0.0000965   0.0002584  -0.0008125
  100   0.0006323   0.0012481   0.0003121   0.0000787   0.0002401  -0.0000073
  101   0.0010485   0.0003650   0.0004529   0.0001494  -0.0002193   0.0001307
  102  -0.0007211   0.0013384   0.0020359  -0.0000132   0.0000386   0.0002863
  103   0.0026827   0.0029038   0.0003311   0.0002138   0.0001869   0.0001280
  104   0.0004169  -0.0011410  -0.0000046   0.0000989  -0.0002610  -0.0000372
  105   0.0002366   0.0007326   0.0012132   0.0000165  -0.0000397   0.0002157
  106   0.0004451   0.0010992   0.0000901   0.0000151   0.0001785   0.0000168
  107   0.0013052  -0.0008263  -0.0002790   0.0001321  -0.0002149  -0.0000396
  108   0.0000548  -0.0003461   0.0005449   0.0000208  -0.0001599   0.0000698
  109  -0.0001968  -0.0001203  -0.0001045  -0.0000202  -0.0000056  -0.0000108
  110  -0.0000385   0.0002019   0.0001433  -0.0000244   0.0000477   0.0000179
  111  -0.0001034   0.0002291  -0.0000818  -0.0000148   0.0000346   0.0000001
           91          92          93          94          95          96
    1   0.0004243  -0.0007398  -0.0002020   0.0001115  -0.0000403   0.0001541
    2   0.0000536   0.0002285  -0.0000198   0.0000948  -0.0000468  -0.0000622
    3  -0.0003204  -0.0001223   0.0001894   0.0000662  -0.0000515   0.0001484
    4  -0.0000183   0.0000983  -0.0001286  -0.0000358   0.0000313   0.0000280
    5  -0.0000113  -0.0000343  -0.0000133  -0.0000056   0.0000142  -0.0000048
    6   0.0000211   0.0001290  -0.0001709   0.0000192   0.0000014  -0.0000345
    7  -0.0037046   0.0004058  -0.0006062  -0.0005741   0.0008581  -0.0002416
    8  -0.0033695   0.0037689  -0.0003868  -0.0002673   0.0003986  -0.0002495
    9   0.0000819  -0.0004090   0.0006576   0.0006539  -0.0004983  -0.0002048
   10  -0.0002482  -0.0004913   0.0003918   0.0003410  -0.0002630   0.0000086
   11  -0.0000818  -0.0002373   0.0002462  -0.0001387   0.0000398   0.0000211
   12   0.0001690   0.0002071  -0.0001484   0.0000081   0.0000019  -0.0000028
   13  -0.0004516   0.0000885   0.0026556   0.0002638  -0.0004729   0.0001050
   14  -0.0027810  -0.0053114  -0.0001048   0.0000691  -0.0006857   0.0001949
   15   0.0023914   0.0007548  -0.0032062   0.0000079   0.0002326  -0.0002876
   16   0.0005347  -0.0007253   0.0001153   0.0004537  -0.0002228  -0.0001771
   17   0.0009026  -0.0009579   0.0001476   0.0005152  -0.0001014  -0.0001704
   18   0.0001998  -0.0000111  -0.0000502  -0.0014456   0.0009385   0.0008449
   19  -0.0000608   0.0002095  -0.0001008  -0.0018610   0.0007882  -0.0000066
   20  -0.0000545  -0.0000181   0.0000072  -0.0001418   0.0011247  -0.0000255
   21  -0.0000180   0.0000238  -0.0000402   0.0005739  -0.0005749   0.0005475
   22  -0.0000980   0.0001664  -0.0000050   0.0000409  -0.0000042  -0.0003001
   23   0.0000144  -0.0000384  -0.0000348   0.0000030   0.0000190   0.0000229
   24   0.0000231  -0.0000534  -0.0000005  -0.0000535  -0.0002694  -0.0006579
   25   0.0000896  -0.0000556   0.0000388   0.0009988  -0.0004893  -0.0003889
   26  -0.0005031   0.0003419  -0.0000194   0.0023056  -0.0005845   0.0000375
   27  -0.0000393   0.0000449   0.0000464  -0.0011859  -0.0003391  -0.0000598
   28   0.0000054  -0.0000363   0.0000121  -0.0006756  -0.0000918  -0.0000440
   29   0.0000404  -0.0000355   0.0000277  -0.0002679   0.0004607  -0.0000816
   30  -0.0000162   0.0000334  -0.0000227   0.0000074  -0.0001763  -0.0000039
   31  -0.0000513  -0.0000765  -0.0000042   0.0018121  -0.0137461   0.0199157
   32   0.0002890  -0.0001045   0.0000059   0.0086740  -0.0197895   0.0339390
   33  -0.0000057  -0.0000520   0.0000324  -0.0010818  -0.0051062  -0.0017106
   34  -0.0000223   0.0000325   0.0000052   0.0001207   0.0001865   0.0009507
   35  -0.0000097  -0.0000213  -0.0000149   0.0002059   0.0029656  -0.0000269
   36   0.0000004  -0.0000051  -0.0000133  -0.0010166  -0.0009994   0.0008490
   37   0.0001087  -0.0000636   0.0000062   0.0008740   0.0019597  -0.0011477
   38  -0.0000163   0.0000078   0.0000002   0.0000881  -0.0000661   0.0043293
   39   0.0000189   0.0000000  -0.0000025   0.0007676   0.0037148  -0.0049684
   40   0.0001553  -0.0000020   0.0000114  -0.1536034  -0.2167944  -0.0547193
   41  -0.0001118  -0.0000536   0.0000055  -0.2393180  -0.3737051  -0.0562103
   42   0.0000723   0.0000150  -0.0000388  -0.0330075  -0.0154243  -0.0393820
   43   0.0000408   0.0000028  -0.0000081  -0.0004526   0.0000122   0.0002914
   44  -0.0000078   0.0000853   0.0000202   0.0000908  -0.0002324  -0.0002649
   45  -0.0000507   0.0000305  -0.0000056  -0.0001439   0.0000826   0.0002007
   46   0.0000331   0.0000476   0.0000173  -0.0000337   0.0000294  -0.0000008
   47   0.0000570  -0.0000449   0.0000003  -0.0002251   0.0002079   0.0000931
   48   0.0000330  -0.0000316  -0.0000026   0.0000016  -0.0000415  -0.0001464
   49  -0.0000255   0.0000231  -0.0000117   0.0000366   0.0000765  -0.0000080
   50  -0.0000122  -0.0000124  -0.0000016   0.0002857  -0.0003356  -0.0002733
   51   0.0000018   0.0000130  -0.0000114   0.0001927  -0.0002105  -0.0000825
   52  -0.0003526   0.0003226  -0.0000105   0.0000444   0.0000863  -0.0000129
   53   0.0001277  -0.0002549   0.0000066   0.0000788   0.0000427   0.0000352
   54   0.0002634  -0.0001651  -0.0000407   0.0000761  -0.0000073  -0.0000613
   55   0.0001605  -0.0000800   0.0000081  -0.0000416  -0.0000536   0.0000292
   56   0.0001750  -0.0001084  -0.0000011  -0.0000192   0.0000392  -0.0000340
   57   0.0000968  -0.0000761  -0.0000079  -0.0000162   0.0000492  -0.0000033
   58   0.0000475  -0.0000864   0.0000474   0.0000061  -0.0000357  -0.0000085
   59   0.0000088  -0.0000308   0.0000522  -0.0000224   0.0000028   0.0000048
   60  -0.0000487   0.0000394  -0.0000106   0.0000415  -0.0000344  -0.0000017
   61   0.0006960   0.0003040  -0.0006092  -0.0000924   0.0000511  -0.0000183
   62  -0.0017229   0.0000075   0.0001679   0.0000078  -0.0000496  -0.0000006
   63  -0.0015324   0.0001694   0.0007616  -0.0000416   0.0000224  -0.0000728
   64  -0.0007555   0.0001866   0.0000576   0.0000365  -0.0000167   0.0000221
   65   0.0000621   0.0003649   0.0002865  -0.0000433   0.0000220  -0.0000234
   66   0.0001426   0.0003085   0.0000929  -0.0000194   0.0000065  -0.0000057
   67  -0.0002909   0.0002752  -0.0000287   0.0000578  -0.0000515  -0.0000017
   68  -0.0001280  -0.0005867   0.0004114  -0.0000046   0.0000211   0.0000113
   69  -0.0002277  -0.0003325   0.0004946   0.0000022   0.0000005   0.0000060
   70  -0.0000565  -0.0000501   0.0000587   0.0000221  -0.0000284   0.0000017
   71   0.0002978   0.0000747  -0.0002016  -0.0000261   0.0000219  -0.0000013
   72  -0.0000043   0.0000575  -0.0001288   0.0000006  -0.0000000  -0.0000024
   73  -0.0001209   0.0000396   0.0001538  -0.0000194   0.0000079   0.0000012
   74  -0.0000298   0.0003578  -0.0000750  -0.0000001  -0.0000271   0.0000032
   75   0.0001099   0.0001655  -0.0001660  -0.0000035   0.0000099  -0.0000013
   76  -0.0000198  -0.0005591   0.0002131  -0.0000208   0.0000239  -0.0000042
   77  -0.0005893  -0.0006651   0.0003757   0.0000109  -0.0000054  -0.0000030
   78   0.0004638   0.0005997  -0.0003131  -0.0000218   0.0000131  -0.0000077
   79   0.0084708   0.0070208   0.0189101  -0.0000396   0.0000633  -0.0000015
   80  -0.0168701  -0.0131190  -0.0333868  -0.0000056   0.0000851  -0.0000255
   81  -0.0060750  -0.0047362  -0.0163758  -0.0000031   0.0000104   0.0000375
   82  -0.0002643   0.0003773   0.0016024  -0.0000155   0.0000089   0.0000010
   83   0.0005161   0.0020459   0.0001908  -0.0000035  -0.0000081   0.0000128
   84  -0.0011205   0.0019828   0.0013414   0.0000193  -0.0000020  -0.0000102
   85  -0.1583343   0.1999366   0.0339906   0.0000906  -0.0001015   0.0000145
   86   0.2261096  -0.3403109  -0.0915864  -0.0000300  -0.0000504   0.0000077
   87   0.0625031  -0.1248362  -0.0617696   0.0000093  -0.0000312  -0.0000347
   88  -0.0000022  -0.0016587  -0.0033420   0.0000279  -0.0000314   0.0000060
   89  -0.0011557   0.0016764  -0.0025785  -0.0000184   0.0000030   0.0000013
   90  -0.0021645  -0.0007269  -0.0057714  -0.0000011   0.0000022  -0.0000013
   91   0.1532764  -0.2082168  -0.0511529  -0.0001048   0.0000711  -0.0000162
   92  -0.2082168   0.3542017   0.1261616   0.0000395   0.0000174  -0.0000076
   93  -0.0511529   0.1261616   0.0846779  -0.0000165   0.0000013   0.0000180
   94  -0.0001048   0.0000395  -0.0000165   0.1522390   0.2280539   0.0356804
   95   0.0000711   0.0000174   0.0000013   0.2280539   0.3898921   0.0188388
   96  -0.0000162  -0.0000076   0.0000180   0.0356804   0.0188388   0.0449418
   97   0.0045838   0.0082992  -0.0047828  -0.0011103   0.0001557   0.0000723
   98   0.0112085  -0.0020273   0.0017114  -0.0003760   0.0014128   0.0000264
   99  -0.0062669   0.0029797   0.0013315  -0.0003386  -0.0000583   0.0011514
  100  -0.0002843  -0.0013472   0.0005150   0.0005060  -0.0001054  -0.0002911
  101  -0.0013894  -0.0004183   0.0001370   0.0000995  -0.0003671   0.0000321
  102   0.0022335  -0.0010480  -0.0004200   0.0000973   0.0000980  -0.0004795
  103  -0.0032117  -0.0027635   0.0013493   0.0003734  -0.0000878   0.0000066
  104  -0.0010315   0.0012157  -0.0010817   0.0001609  -0.0002849  -0.0000290
  105   0.0000859  -0.0012360  -0.0005437   0.0001018  -0.0000241  -0.0002073
  106  -0.0003613  -0.0010739   0.0008261   0.0001761   0.0001866   0.0001459
  107  -0.0019367   0.0002948  -0.0004221   0.0002509  -0.0005286  -0.0000926
  108  -0.0000486   0.0003240  -0.0006531   0.0001649  -0.0002010  -0.0003661
  109   0.0002127   0.0001502   0.0000232   0.0000477  -0.0000137  -0.0000455
  110   0.0000954  -0.0002984  -0.0000344  -0.0001204   0.0000779  -0.0000248
  111   0.0001963  -0.0001905   0.0002700  -0.0000956   0.0000258   0.0000514
           97          98          99         100         101         102
    1  -0.0008687   0.0062218  -0.0070830   0.0010084  -0.0006652   0.0011013
    2  -0.0009029   0.0004160  -0.0059941   0.0000272  -0.0002065   0.0005635
    3   0.0009546  -0.0016080   0.0077681  -0.0008371  -0.0024310  -0.0020189
    4   0.0004717  -0.0011368  -0.0003571  -0.0003960   0.0000399   0.0001129
    5  -0.0011998  -0.0008156  -0.0020915   0.0003761  -0.0011474   0.0008128
    6  -0.0014934  -0.0009888  -0.0031426   0.0009185   0.0018842   0.0011551
    7   0.0078887  -0.0312621   0.0310443  -0.0051127   0.0027800  -0.0069372
    8  -0.0123572  -0.0479521   0.0259910  -0.0012556   0.0033178  -0.0081695
    9   0.0183128   0.0137323  -0.0041992  -0.0029560  -0.0021409  -0.0016894
   10  -0.0041583   0.0012073  -0.0007830   0.0012769  -0.0003105   0.0014000
   11  -0.0033545   0.0015129  -0.0011440   0.0007415   0.0000880   0.0009386
   12  -0.0009202  -0.0023085   0.0011849   0.0004444  -0.0000447   0.0007697
   13  -0.0878455  -0.0154895  -0.0152944   0.0134049   0.0105933  -0.0128119
   14  -0.0182300  -0.1307051   0.0466565   0.0017135   0.0043390   0.0063798
   15  -0.0116078   0.0473004  -0.0986177  -0.0027274   0.0272625  -0.0171548
   16   0.0001845   0.0029335  -0.0008164  -0.0025117  -0.0012999   0.0015173
   17  -0.0038155   0.0084114  -0.0049582   0.0014001  -0.0001994   0.0013994
   18   0.0037606   0.0014514   0.0036032  -0.0015331  -0.0001983   0.0004088
   19  -0.0047286  -0.0009805  -0.0036135   0.0007039  -0.0000128   0.0019646
   20  -0.0011684   0.0006799   0.0008742  -0.0017104  -0.0011494   0.0007561
   21  -0.0013103   0.0014835   0.0010745   0.0024249   0.0008264  -0.0018580
   22  -0.0010952   0.0002152   0.0018658  -0.0001895  -0.0001964  -0.0003196
   23  -0.0000635   0.0003280   0.0008270  -0.0005017  -0.0002464  -0.0000377
   24   0.0010902  -0.0021922  -0.0027750   0.0007581   0.0007587   0.0004820
   25  -0.0024216   0.0025607  -0.0010734   0.0009505  -0.0000533   0.0000703
   26   0.0008953  -0.0050016   0.0030324  -0.0006761   0.0004276  -0.0008353
   27  -0.0011660  -0.0003047  -0.0019953   0.0013414   0.0003528  -0.0000288
   28   0.0009769  -0.0002371   0.0005534  -0.0005698  -0.0001075  -0.0000153
   29   0.0010820  -0.0000036   0.0005459  -0.0005887  -0.0001363  -0.0000230
   30  -0.0002375   0.0000188  -0.0001224   0.0000885  -0.0000073   0.0001161
   31  -0.0005549  -0.0007260  -0.0000263   0.0003058   0.0003291  -0.0001301
   32  -0.0002416   0.0038877  -0.0020562   0.0002775  -0.0006199   0.0007940
   33   0.0004808  -0.0006318   0.0013186  -0.0004543   0.0001531  -0.0004960
   34  -0.0002165   0.0001507   0.0001491   0.0000465  -0.0000516  -0.0000449
   35   0.0000077  -0.0003310  -0.0000048   0.0000021   0.0000813  -0.0000044
   36   0.0000102  -0.0002603  -0.0003500   0.0000862   0.0000491   0.0001403
   37   0.0002824   0.0008215  -0.0005229  -0.0000487  -0.0001020   0.0001933
   38   0.0001816  -0.0003883   0.0002063  -0.0000836   0.0000507  -0.0000800
   39   0.0000523   0.0001502  -0.0001661   0.0000182  -0.0000428   0.0000646
   40   0.0009562   0.0014725   0.0000925  -0.0004285  -0.0003932   0.0000391
   41   0.0002412  -0.0023453   0.0009592  -0.0001609   0.0005429  -0.0004565
   42  -0.0003410   0.0011375  -0.0017801   0.0004075  -0.0002356   0.0007535
   43   0.0006452  -0.0005245  -0.0002533  -0.0001365   0.0001045   0.0000689
   44  -0.0003175   0.0003077  -0.0007550   0.0003599  -0.0000221   0.0002622
   45  -0.0001049  -0.0005337   0.0014046  -0.0002238  -0.0000748  -0.0005948
   46  -0.0000371   0.0006246  -0.0000845   0.0000251  -0.0001542   0.0000348
   47   0.0005086   0.0001568  -0.0001042  -0.0001725  -0.0000461   0.0000442
   48   0.0001788   0.0000188  -0.0005138   0.0000452   0.0000531   0.0002020
   49  -0.0002516  -0.0001676  -0.0003369   0.0001440   0.0001182   0.0001310
   50  -0.0000818  -0.0001128   0.0001063   0.0000189   0.0000142  -0.0000622
   51  -0.0002522   0.0001560  -0.0004920   0.0001859   0.0000471   0.0002075
   52   0.0001952  -0.0029186   0.0017874  -0.0001646   0.0006204  -0.0003549
   53   0.0001324   0.0010039  -0.0009025   0.0000612  -0.0001578   0.0000477
   54  -0.0005898   0.0019544  -0.0045833   0.0004288   0.0006819   0.0010873
   55  -0.0002217   0.0011234  -0.0011351   0.0001521  -0.0000711   0.0002316
   56   0.0001627   0.0011022  -0.0012162   0.0000557  -0.0000524   0.0003503
   57   0.0001871   0.0004140  -0.0002655  -0.0000495  -0.0000801   0.0000776
   58   0.0003263   0.0005267   0.0005933  -0.0001207  -0.0004007  -0.0002045
   59   0.0002584   0.0003028   0.0006917  -0.0001395  -0.0002948  -0.0002854
   60  -0.0001825  -0.0002840  -0.0000533   0.0000841   0.0001103   0.0000512
   61   0.0015823   0.0011882  -0.0008541  -0.0004296  -0.0004977   0.0001843
   62  -0.0006097  -0.0023878   0.0012160  -0.0000128   0.0001900  -0.0002738
   63  -0.0001060   0.0003652  -0.0019523   0.0002570   0.0006139   0.0006830
   64  -0.0004318  -0.0003693   0.0002124   0.0000658   0.0000668  -0.0000595
   65  -0.0000261   0.0008799  -0.0007462   0.0000618  -0.0000659   0.0003026
   66  -0.0000357   0.0003644  -0.0002966   0.0000373  -0.0000596   0.0001414
   67  -0.0011943  -0.0005549   0.0001856   0.0003742   0.0003417   0.0000129
   68   0.0000554  -0.0000682   0.0005966  -0.0001063  -0.0000942  -0.0002338
   69   0.0000375  -0.0001055   0.0005570  -0.0001195  -0.0000886  -0.0002662
   70  -0.0001487  -0.0003357   0.0000603   0.0000412   0.0000975  -0.0000198
   71   0.0004645   0.0003824  -0.0000646  -0.0001235  -0.0001444  -0.0000066
   72  -0.0001878   0.0000359  -0.0002121   0.0000993   0.0000753   0.0001172
   73  -0.0001601   0.0002988  -0.0000045   0.0000413  -0.0000648   0.0000249
   74  -0.0004273   0.0001415   0.0000613   0.0001363  -0.0000079   0.0000220
   75   0.0002245   0.0000010  -0.0002627  -0.0000493   0.0000100   0.0000676
   76   0.0003245   0.0002212  -0.0001046  -0.0000780  -0.0000517   0.0000173
   77  -0.0000379  -0.0002480   0.0001503  -0.0000045   0.0000378  -0.0000682
   78   0.0000190   0.0004163  -0.0005653   0.0000615  -0.0000079   0.0002617
   79   0.0023174   0.0007085   0.0012024  -0.0005727  -0.0003925  -0.0006444
   80   0.0037351  -0.0016353  -0.0007328  -0.0010210   0.0000355  -0.0000669
   81   0.0012351  -0.0006456   0.0075048  -0.0002926  -0.0009582  -0.0028872
   82   0.0005107   0.0012939   0.0002253   0.0000090  -0.0003725  -0.0000310
   83   0.0005981   0.0006594   0.0006882  -0.0000694  -0.0001834  -0.0003833
   84   0.0014774  -0.0011514  -0.0018269  -0.0003105   0.0003704   0.0004865
   85  -0.0052506  -0.0055779   0.0024766   0.0006323   0.0010485  -0.0007211
   86  -0.0050324   0.0015779  -0.0027995   0.0012481   0.0003650   0.0013384
   87  -0.0001982   0.0010898  -0.0048950   0.0003121   0.0004529   0.0020359
   88  -0.0002940  -0.0006246   0.0000965   0.0000787   0.0001494  -0.0000132
   89  -0.0007425   0.0011144   0.0002584   0.0002401  -0.0002193   0.0000386
   90  -0.0000402  -0.0001920  -0.0008125  -0.0000073   0.0001307   0.0002863
   91   0.0045838   0.0112085  -0.0062669  -0.0002843  -0.0013894   0.0022335
   92   0.0082992  -0.0020273   0.0029797  -0.0013472  -0.0004183  -0.0010480
   93  -0.0047828   0.0017114   0.0013315   0.0005150   0.0001370  -0.0004200
   94  -0.0011103  -0.0003760  -0.0003386   0.0005060   0.0000995   0.0000973
   95   0.0001557   0.0014128  -0.0000583  -0.0001054  -0.0003671   0.0000980
   96   0.0000723   0.0000264   0.0011514  -0.0002911   0.0000321  -0.0004795
   97   0.9416380   0.1619648   0.2261470  -0.2011556  -0.0307126  -0.2125129
   98   0.1619648   0.4984511   0.0805110  -0.0352083  -0.0889486  -0.0588427
   99   0.2261470   0.0805110   0.7868115  -0.2136626  -0.0538333  -0.4698707
  100  -0.2011556  -0.0352083  -0.2136626   0.1862716   0.0345427   0.2320776
  101  -0.0307126  -0.0889486  -0.0538333   0.0345427   0.0733481   0.0662710
  102  -0.2125129  -0.0588427  -0.4698707   0.2320776   0.0662710   0.5058853
  103  -0.5417043  -0.1370970  -0.0434795  -0.0066241  -0.0088322   0.0038882
  104  -0.1411726  -0.1197936  -0.0186786  -0.0064602   0.0137591   0.0016674
  105  -0.0413841  -0.0188837  -0.0903520  -0.0327716  -0.0101749   0.0040824
  106  -0.1263057   0.0265345   0.0108673   0.0142316  -0.0092373  -0.0174300
  107   0.0528914  -0.1059658  -0.0452546   0.0058351  -0.0026869  -0.0106028
  108   0.0335185  -0.0475635  -0.1042173   0.0125270  -0.0274875  -0.0220768
  109   0.0172714   0.0123099   0.0185317  -0.0014468   0.0044379   0.0068489
  110  -0.0111404  -0.0139988  -0.0249576   0.0026496   0.0008180  -0.0006068
  111  -0.0103055  -0.0158424  -0.0193906   0.0031673  -0.0024070   0.0002783
          103         104         105         106         107         108
    1  -0.0009696  -0.0009751   0.0012070   0.0011903  -0.0019050  -0.0001047
    2   0.0000580  -0.0000702   0.0011338   0.0006401  -0.0009166   0.0003571
    3   0.0001776   0.0004651  -0.0011428  -0.0003600   0.0005742  -0.0010521
    4   0.0000172   0.0002203  -0.0000296  -0.0001012   0.0001972   0.0001340
    5   0.0003031  -0.0000136   0.0002308  -0.0000257   0.0001875   0.0003316
    6   0.0002133  -0.0001657   0.0004679  -0.0000623   0.0001434   0.0005696
    7   0.0070505   0.0080090  -0.0054046  -0.0046942   0.0083063   0.0001500
    8   0.0045884   0.0078408  -0.0030507  -0.0007509   0.0050249   0.0006325
    9   0.0027027   0.0057906  -0.0005295   0.0001194  -0.0006295   0.0001279
   10  -0.0014200  -0.0020698   0.0005775   0.0005649  -0.0005947  -0.0002067
   11  -0.0011534  -0.0016698   0.0005308   0.0006772  -0.0006307  -0.0004641
   12  -0.0002168  -0.0003139   0.0000387   0.0001430  -0.0002016   0.0000036
   13  -0.0101499  -0.0379823   0.0219499   0.0120621   0.0123021  -0.0011351
   14  -0.0127490  -0.0224574   0.0192298   0.0071522  -0.0280720   0.0060978
   15  -0.0013269   0.0049752   0.0074559   0.0016060  -0.0058861   0.0115953
   16  -0.0005352  -0.0010666  -0.0001406  -0.0012469  -0.0013118   0.0003884
   17  -0.0001902  -0.0018537   0.0007762  -0.0000068  -0.0014595  -0.0005171
   18  -0.0003354  -0.0002963  -0.0006208   0.0007879  -0.0002452  -0.0024452
   19   0.0006677   0.0000702   0.0007216  -0.0000379  -0.0002713   0.0004263
   20   0.0001682   0.0000920  -0.0002474  -0.0001603  -0.0005573  -0.0004176
   21   0.0002596  -0.0001819  -0.0000319   0.0006846  -0.0002274  -0.0002418
   22   0.0001930  -0.0000480  -0.0001344   0.0004025  -0.0003699  -0.0007719
   23   0.0000504  -0.0000193  -0.0001555  -0.0002317  -0.0004741   0.0000309
   24  -0.0002390   0.0003949   0.0003974  -0.0014430  -0.0000784   0.0013774
   25   0.0004036  -0.0004513   0.0002122   0.0009072   0.0001891  -0.0003638
   26   0.0004409   0.0012057  -0.0005259  -0.0006452   0.0006577   0.0002401
   27   0.0001607   0.0000485   0.0002985  -0.0003086  -0.0000792   0.0008544
   28  -0.0001376   0.0000947  -0.0001275  -0.0001464  -0.0000456  -0.0000754
   29  -0.0002003   0.0000235  -0.0001456  -0.0001538  -0.0001031  -0.0001224
   30   0.0000674   0.0000058   0.0000419   0.0000540   0.0000197   0.0000107
   31   0.0002347   0.0001831   0.0000237   0.0000786   0.0004206   0.0000647
   32  -0.0002574  -0.0008458   0.0003024   0.0003972  -0.0009562  -0.0001953
   33  -0.0001339   0.0000511  -0.0002280  -0.0000296   0.0001381  -0.0003945
   34   0.0000623  -0.0000113  -0.0000111   0.0000895  -0.0000451  -0.0000901
   35   0.0000216   0.0000797   0.0000091  -0.0000378   0.0001063   0.0000715
   36   0.0000070   0.0000574   0.0000646  -0.0000940   0.0001105   0.0001955
   37  -0.0001764  -0.0001948   0.0000606  -0.0000063  -0.0001933  -0.0000060
   38  -0.0000388   0.0000710  -0.0000330  -0.0000854   0.0000826   0.0000361
   39  -0.0000274  -0.0000284   0.0000176  -0.0000194  -0.0000498   0.0000420
   40  -0.0004180  -0.0003834  -0.0000726  -0.0000041  -0.0005757  -0.0002505
   41   0.0000811   0.0004964  -0.0001455  -0.0002542   0.0007268   0.0001236
   42  -0.0000068  -0.0002266   0.0003153   0.0000149  -0.0002215   0.0003614
   43  -0.0001549   0.0000524   0.0000096  -0.0003006  -0.0001329   0.0002805
   44   0.0000675  -0.0000595   0.0001304  -0.0000328  -0.0001382   0.0001942
   45   0.0000723   0.0001099  -0.0002498   0.0000927   0.0001268  -0.0002714
   46  -0.0000602  -0.0001372   0.0000164   0.0000770  -0.0001698  -0.0000861
   47  -0.0001684  -0.0000492  -0.0000155  -0.0001268  -0.0000916   0.0000625
   48  -0.0000568  -0.0000162   0.0000795  -0.0001078  -0.0000559   0.0001494
   49   0.0000896   0.0000352   0.0000760   0.0000134   0.0000715   0.0000803
   50   0.0000328   0.0000294  -0.0000157   0.0000115   0.0000251  -0.0000097
   51   0.0000647  -0.0000272   0.0000996   0.0000262  -0.0000113   0.0000836
   52   0.0006405   0.0006763  -0.0004342  -0.0004475   0.0007915   0.0001904
   53  -0.0001632  -0.0000050   0.0001306   0.0001140  -0.0000880  -0.0000037
   54  -0.0004338  -0.0004923   0.0007219   0.0003293  -0.0006562   0.0003584
   55  -0.0002063  -0.0002435   0.0002055   0.0002096  -0.0003320  -0.0000326
   56  -0.0002391  -0.0002024   0.0001889   0.0000635  -0.0002687   0.0000717
   57  -0.0001518  -0.0001039   0.0000345  -0.0000132  -0.0000943   0.0000008
   58  -0.0000968  -0.0000386  -0.0000943   0.0000028  -0.0000899  -0.0001332
   59  -0.0000451   0.0000055  -0.0001176   0.0000201  -0.0000493  -0.0001524
   60   0.0001080   0.0000646   0.0000191   0.0000009   0.0000877   0.0000498
   61  -0.0007955  -0.0001970   0.0001768  -0.0001199  -0.0003051   0.0000285
   62   0.0005220   0.0003118  -0.0001698  -0.0000227   0.0005148  -0.0000001
   63   0.0000181  -0.0000916   0.0004402  -0.0001161   0.0001102   0.0003579
   64   0.0002772   0.0000688   0.0000015   0.0000764   0.0000393  -0.0000412
   65  -0.0000783  -0.0001968   0.0001235   0.0000472  -0.0001789   0.0000363
   66  -0.0000245  -0.0000814   0.0000514   0.0000477  -0.0001019   0.0000008
   67   0.0006138   0.0000701  -0.0000638   0.0001423   0.0001357  -0.0000222
   68  -0.0000308   0.0000163  -0.0001191   0.0000198  -0.0000061  -0.0000646
   69   0.0000404   0.0000461  -0.0001189   0.0000275   0.0000162  -0.0000982
   70   0.0001057   0.0000749  -0.0000022  -0.0000013   0.0000882   0.0000271
   71  -0.0002806  -0.0000665  -0.0000048  -0.0000351  -0.0000944  -0.0000096
   72   0.0000466  -0.0000502   0.0000322   0.0000102  -0.0000132   0.0000292
   73   0.0000443  -0.0000783   0.0000065   0.0000654  -0.0000955  -0.0000518
   74   0.0002036  -0.0000294  -0.0000154   0.0001031  -0.0000451  -0.0000688
   75  -0.0000844   0.0000208   0.0000631  -0.0000435  -0.0000018   0.0000527
   76  -0.0002221  -0.0000643  -0.0000001  -0.0000539  -0.0000416   0.0000253
   77  -0.0000005   0.0000288  -0.0000231  -0.0000331   0.0000763   0.0000386
   78  -0.0000742  -0.0001193   0.0001025   0.0000176  -0.0001150   0.0000421
   79  -0.0012880   0.0000606  -0.0005601  -0.0004303  -0.0000590   0.0000257
   80  -0.0015392   0.0005543   0.0001807  -0.0007379   0.0005577   0.0005236
   81  -0.0011858   0.0005331  -0.0018416  -0.0003518   0.0005407  -0.0006164
   82  -0.0003491  -0.0000883   0.0001022  -0.0000615  -0.0001590  -0.0000949
   83  -0.0002199  -0.0001440  -0.0001714  -0.0000513  -0.0000803  -0.0001009
   84  -0.0003594   0.0003209   0.0005306  -0.0002377   0.0001319   0.0003604
   85   0.0026827   0.0004169   0.0002366   0.0004451   0.0013052   0.0000548
   86   0.0029038  -0.0011410   0.0007326   0.0010992  -0.0008263  -0.0003461
   87   0.0003311  -0.0000046   0.0012132   0.0000901  -0.0002790   0.0005449
   88   0.0002138   0.0000989   0.0000165   0.0000151   0.0001321   0.0000208
   89   0.0001869  -0.0002610  -0.0000397   0.0001785  -0.0002149  -0.0001599
   90   0.0001280  -0.0000372   0.0002157   0.0000168  -0.0000396   0.0000698
   91  -0.0032117  -0.0010315   0.0000859  -0.0003613  -0.0019367  -0.0000486
   92  -0.0027635   0.0012157  -0.0012360  -0.0010739   0.0002948   0.0003240
   93   0.0013493  -0.0010817  -0.0005437   0.0008261  -0.0004221  -0.0006531
   94   0.0003734   0.0001609   0.0001018   0.0001761   0.0002509   0.0001649
   95  -0.0000878  -0.0002849  -0.0000241   0.0001866  -0.0005286  -0.0002010
   96   0.0000066  -0.0000290  -0.0002073   0.0001459  -0.0000926  -0.0003661
   97  -0.5417043  -0.1411726  -0.0413841  -0.1263057   0.0528914   0.0335185
   98  -0.1370970  -0.1197936  -0.0188837   0.0265345  -0.1059658  -0.0475635
   99  -0.0434795  -0.0186786  -0.0903520   0.0108673  -0.0452546  -0.1042173
  100  -0.0066241  -0.0064602  -0.0327716   0.0142316   0.0058351   0.0125270
  101  -0.0088322   0.0137591  -0.0101749  -0.0092373  -0.0026869  -0.0274875
  102   0.0038882   0.0016674   0.0040824  -0.0174300  -0.0106028  -0.0220768
  103   0.5810916   0.1598078   0.0360427  -0.0223737  -0.0005680   0.0052559
  104   0.1598078   0.1136109   0.0094892   0.0245083   0.0091042  -0.0063997
  105   0.0360427   0.0094892   0.0656443   0.0218816  -0.0015015   0.0097784
  106  -0.0223737   0.0245083   0.0218816   0.3089279   0.0338725   0.1641759
  107  -0.0005680   0.0091042  -0.0015015   0.0338725   0.2148231   0.2134004
  108   0.0052559  -0.0063997   0.0097784   0.1641759   0.2134004   0.3722485
  109  -0.0038682  -0.0019142  -0.0024818  -0.1829856  -0.1076268  -0.2140243
  110  -0.0027336   0.0007181   0.0036270  -0.0819228  -0.0877490  -0.1382885
  111  -0.0028037   0.0043851   0.0036597  -0.1813485  -0.1485389  -0.2668317
          109         110         111
    1  -0.0000264   0.0002434   0.0002379
    2  -0.0000708   0.0001203   0.0001484
    3   0.0000447  -0.0001704  -0.0001268
    4  -0.0000074  -0.0000144  -0.0000181
    5  -0.0000246   0.0000108  -0.0000149
    6  -0.0000369   0.0000241  -0.0000089
    7  -0.0002057  -0.0010610  -0.0011002
    8  -0.0002932  -0.0008154  -0.0008940
    9  -0.0000461   0.0001410  -0.0000539
   10   0.0000529   0.0000465   0.0001443
   11  -0.0000816  -0.0000366   0.0002782
   12   0.0000038  -0.0000152   0.0000155
   13  -0.0024460   0.0023581   0.0004693
   14   0.0015960   0.0007186   0.0044225
   15  -0.0000609   0.0019661  -0.0009862
   16  -0.0000449   0.0001580   0.0001900
   17  -0.0002641  -0.0000071   0.0004132
   18  -0.0004399  -0.0003963   0.0003872
   19   0.0000194  -0.0000969  -0.0001120
   20   0.0000341  -0.0000607  -0.0000750
   21   0.0002548   0.0000380  -0.0002125
   22  -0.0001825  -0.0003563   0.0001196
   23  -0.0000238  -0.0000741  -0.0000441
   24  -0.0000092   0.0001543   0.0000700
   25   0.0000276  -0.0000417  -0.0000195
   26  -0.0000358  -0.0001390  -0.0000952
   27   0.0001754   0.0001568  -0.0001122
   28  -0.0000303   0.0000022   0.0000342
   29  -0.0000332   0.0000029   0.0000677
   30  -0.0000089  -0.0000112  -0.0000180
   31   0.0000096  -0.0000996  -0.0000365
   32  -0.0000173   0.0001711   0.0000876
   33  -0.0000908  -0.0000618   0.0001371
   34  -0.0000196  -0.0000227   0.0000072
   35   0.0000052  -0.0000116  -0.0000276
   36   0.0000357  -0.0000001  -0.0000470
   37   0.0000067   0.0000513   0.0000324
   38   0.0000097   0.0000003  -0.0000044
   39   0.0000137   0.0000176  -0.0000062
   40  -0.0000225   0.0001431   0.0000957
   41   0.0000105  -0.0001389  -0.0000143
   42   0.0000548   0.0000864  -0.0000876
   43   0.0000221   0.0000791  -0.0000069
   44   0.0000101   0.0000402  -0.0000033
   45  -0.0000089  -0.0000567  -0.0000090
   46   0.0000040   0.0000301   0.0000245
   47   0.0000161   0.0000521   0.0000078
   48   0.0000060   0.0000300   0.0000046
   49  -0.0000069  -0.0000115  -0.0000061
   50   0.0000004  -0.0000106  -0.0000038
   51  -0.0000014   0.0000031  -0.0000097
   52  -0.0000168  -0.0001234  -0.0000887
   53   0.0000082   0.0000012   0.0000086
   54  -0.0000142   0.0001339   0.0000929
   55  -0.0000048   0.0000469   0.0000456
   56   0.0000052   0.0000610   0.0000320
   57   0.0000125   0.0000282   0.0000109
   58   0.0000164   0.0000088   0.0000034
   59   0.0000078  -0.0000010   0.0000128
   60  -0.0000116  -0.0000171  -0.0000135
   61   0.0000516   0.0000806   0.0000105
   62  -0.0000470  -0.0000454  -0.0000601
   63  -0.0000196   0.0000308  -0.0000001
   64  -0.0000186  -0.0000192  -0.0000032
   65   0.0000045   0.0000534   0.0000250
   66  -0.0000034   0.0000271   0.0000051
   67  -0.0000447  -0.0000333   0.0000127
   68   0.0000142   0.0000180  -0.0000034
   69   0.0000072  -0.0000207   0.0000164
   70  -0.0000081  -0.0000227  -0.0000120
   71   0.0000181   0.0000214   0.0000010
   72  -0.0000015   0.0000087   0.0000034
   73  -0.0000030   0.0000264   0.0000115
   74  -0.0000157   0.0000049   0.0000145
   75   0.0000045   0.0000069  -0.0000114
   76   0.0000236   0.0000114  -0.0000005
   77   0.0000033  -0.0000159  -0.0000145
   78   0.0000021   0.0000314   0.0000077
   79   0.0001153  -0.0000320  -0.0000276
   80   0.0000506  -0.0000832  -0.0001008
   81   0.0001076  -0.0001497  -0.0000367
   82   0.0000130   0.0000084   0.0000005
   83   0.0000200  -0.0000147  -0.0000113
   84  -0.0000057  -0.0000128  -0.0000706
   85  -0.0001968  -0.0000385  -0.0001034
   86  -0.0001203   0.0002019   0.0002291
   87  -0.0001045   0.0001433  -0.0000818
   88  -0.0000202  -0.0000244  -0.0000148
   89  -0.0000056   0.0000477   0.0000346
   90  -0.0000108   0.0000179   0.0000001
   91   0.0002127   0.0000954   0.0001963
   92   0.0001502  -0.0002984  -0.0001905
   93   0.0000232  -0.0000344   0.0002700
   94   0.0000477  -0.0001204  -0.0000956
   95  -0.0000137   0.0000779   0.0000258
   96  -0.0000455  -0.0000248   0.0000514
   97   0.0172714  -0.0111404  -0.0103055
   98   0.0123099  -0.0139988  -0.0158424
   99   0.0185317  -0.0249576  -0.0193906
  100  -0.0014468   0.0026496   0.0031673
  101   0.0044379   0.0008180  -0.0024070
  102   0.0068489  -0.0006068   0.0002783
  103  -0.0038682  -0.0027336  -0.0028037
  104  -0.0019142   0.0007181   0.0043851
  105  -0.0024818   0.0036270   0.0036597
  106  -0.1829856  -0.0819228  -0.1813485
  107  -0.1076268  -0.0877490  -0.1485389
  108  -0.2140243  -0.1382885  -0.2668317
  109   0.1737119   0.0918755   0.1912995
  110   0.0918755   0.1003607   0.1581517
  111   0.1912995   0.1581517   0.2831042
 Gradient time:  CPU 46942.35 s  wall 8131.98 s
 **********************************************************************
 **                                                                  **
 **                       VIBRATIONAL ANALYSIS                       **
 **                       --------------------                       **
 **                                                                  **
 **        VIBRATIONAL FREQUENCIES (CM**-1) AND NORMAL MODES         **
 **     FORCE CONSTANTS (mDYN/ANGSTROM) AND REDUCED MASSES (AMU)     **
 **                  INFRARED INTENSITIES (KM/MOL)                   **
 **                                                                  **
 **********************************************************************


 Mode:                 1                      2                      3
 Frequency:        35.90                  48.19                  51.35
 Force Cnst:      0.0036                 0.0044                 0.0136
 Red. Mass:       4.6912                 3.2433                 8.7676
 IR Active:          YES                    YES                    YES
 IR Intens:        1.599                  1.123                  1.847
 Raman Active:       YES                    YES                    YES
               X      Y      Z        X      Y      Z        X      Y      Z
 C          0.040  0.047 -0.041    0.027 -0.004 -0.018   -0.024  0.050 -0.022
 H          0.092  0.090 -0.011    0.123  0.006 -0.009    0.001  0.069 -0.008
 C          0.024  0.004 -0.005   -0.005 -0.005 -0.024   -0.054  0.019 -0.002
 H          0.058 -0.018 -0.022   -0.012 -0.004 -0.024   -0.113 -0.019 -0.012
 O         -0.005  0.038  0.006    0.005 -0.015 -0.030   -0.052  0.004  0.107
 C          0.012 -0.020  0.049   -0.006 -0.010 -0.022   -0.046  0.028 -0.043
 H         -0.007  0.037  0.091   -0.009  0.014 -0.003   -0.043 -0.001 -0.067
 H          0.009 -0.080  0.092   -0.019 -0.038 -0.002   -0.055  0.056 -0.064
 C          0.033 -0.040 -0.013    0.012 -0.030 -0.060   -0.022 -0.003 -0.008
 H          0.073 -0.126 -0.073    0.044 -0.087 -0.100    0.056 -0.022 -0.023
 C          0.015 -0.081  0.097   -0.005 -0.066  0.017   -0.053 -0.069  0.095
 H          0.024 -0.182  0.162   -0.001 -0.138  0.063   -0.032 -0.123  0.132
 H          0.036 -0.104  0.040    0.015 -0.087 -0.022   -0.017 -0.108  0.100
 O         -0.043  0.032  0.191   -0.052  0.013  0.085   -0.158 -0.021  0.154
 C          0.034  0.080 -0.101    0.018  0.052 -0.119   -0.034  0.032 -0.036
 H          0.033  0.085 -0.175    0.011  0.063 -0.182   -0.023  0.020 -0.042
 H          0.039  0.168 -0.043    0.037  0.115 -0.079   -0.059  0.057 -0.017
 C          0.031  0.069 -0.153    0.009  0.030 -0.145   -0.021  0.047 -0.079
 H          0.044  0.153 -0.213    0.029  0.113 -0.202   -0.014  0.104 -0.119
 H          0.006 -0.017 -0.221   -0.035 -0.058 -0.213   -0.015 -0.009 -0.123
 C          0.025  0.024 -0.019   -0.005 -0.045  0.098   -0.024  0.054  0.000
 H          0.090  0.105 -0.082   -0.021 -0.163  0.185   -0.045 -0.001  0.042
 C         -0.071 -0.085 -0.092   -0.046  0.120  0.227    0.003  0.132  0.056
 H         -0.069 -0.083 -0.076   -0.113  0.007  0.263   -0.021  0.093  0.051
 H         -0.075 -0.089 -0.211   -0.127  0.223  0.374   -0.023  0.167  0.141
 H         -0.133 -0.167 -0.041    0.064  0.254  0.143    0.066  0.193  0.017
 C          0.048  0.026  0.163    0.022 -0.112 -0.008   -0.030  0.049 -0.087
 H          0.138  0.069  0.194    0.029 -0.198 -0.101   -0.079  0.042 -0.088
 O         -0.086 -0.039  0.259    0.062  0.015 -0.083    0.057  0.055 -0.133
 H          0.088  0.042  0.206   -0.006 -0.183  0.066   -0.056  0.046 -0.128
 H         -0.074 -0.009  0.196    0.062  0.033 -0.135    0.035  0.010 -0.043
 H         -0.046  0.028  0.251   -0.053  0.010  0.124   -0.170 -0.013  0.158
 S         -0.006 -0.006 -0.061   -0.010  0.008  0.002    0.084 -0.060  0.027
 O         -0.022 -0.064 -0.044   -0.072  0.059  0.027    0.361 -0.192 -0.100
 O         -0.003 -0.006 -0.098    0.005 -0.026 -0.052    0.043  0.003  0.292
 O          0.006  0.037 -0.103    0.050  0.001  0.075   -0.134 -0.023 -0.262
 H          0.009  0.059 -0.117    0.087 -0.039  0.070   -0.293  0.073 -0.195
 TransDip   0.030  0.009 -0.025    0.016 -0.029  0.005   -0.041  0.011 -0.010

 Mode:                 4                      5                      6
 Frequency:        61.24                  67.26                 112.12
 Force Cnst:      0.0167                 0.0155                 0.0287
 Red. Mass:       7.5545                 5.8132                 3.8688
 IR Active:          YES                    YES                    YES
 IR Intens:        1.304                  0.371                  2.903
 Raman Active:       YES                    YES                    YES
               X      Y      Z        X      Y      Z        X      Y      Z
 C         -0.041  0.064  0.003   -0.008 -0.036 -0.048   -0.024 -0.060 -0.020
 H         -0.075  0.075  0.009   -0.003 -0.094 -0.087   -0.064 -0.105 -0.051
 C         -0.080  0.037  0.018    0.009  0.047 -0.116   -0.054 -0.017 -0.068
 H         -0.121  0.007  0.010   -0.032  0.100 -0.082   -0.092  0.014 -0.045
 O         -0.078  0.022  0.101    0.053  0.004 -0.152   -0.054 -0.026 -0.060
 C         -0.086  0.029 -0.014    0.021  0.067 -0.187   -0.051 -0.029 -0.151
 H         -0.080  0.023 -0.020   -0.008 -0.059 -0.278   -0.056 -0.125 -0.220
 H         -0.108  0.032 -0.017    0.046  0.191 -0.275   -0.064  0.059 -0.215
 C         -0.058 -0.013 -0.006    0.041  0.030  0.010   -0.029 -0.057 -0.049
 H         -0.024  0.003  0.004    0.168  0.106  0.059    0.010  0.002 -0.009
 C         -0.098 -0.092 -0.011    0.005 -0.046  0.100   -0.028 -0.055 -0.026
 H         -0.101 -0.025 -0.054    0.087  0.053  0.047   -0.102 -0.269  0.100
 H         -0.051 -0.143  0.079    0.049 -0.095  0.289   -0.036 -0.046 -0.270
 O         -0.198 -0.200 -0.068   -0.194 -0.192  0.039    0.091  0.221  0.149
 C         -0.028 -0.028  0.008   -0.032 -0.058  0.065   -0.024 -0.148  0.016
 H         -0.004 -0.056  0.024   -0.022 -0.075  0.166    0.000 -0.179  0.085
 H         -0.054 -0.047 -0.002   -0.099 -0.123  0.027   -0.045 -0.222 -0.033
 C         -0.004  0.018  0.009   -0.019 -0.035  0.037    0.004 -0.107  0.063
 H          0.015  0.019  0.011   -0.050 -0.080  0.065    0.014 -0.179  0.117
 H          0.025  0.022  0.012    0.021  0.012  0.072    0.032 -0.030  0.123
 C         -0.007  0.115 -0.025   -0.026 -0.062 -0.003    0.020  0.011  0.007
 H          0.011  0.139 -0.044   -0.006 -0.059 -0.006    0.071 -0.003  0.013
 C          0.030  0.082 -0.055   -0.082 -0.068 -0.000    0.054  0.031  0.019
 H          0.057  0.127 -0.067   -0.058 -0.034  0.058    0.101  0.104  0.055
 H          0.064  0.042 -0.082   -0.057 -0.099 -0.060    0.109 -0.034 -0.003
 H         -0.000  0.054 -0.037   -0.163 -0.075  0.008   -0.021  0.041  0.016
 C         -0.028  0.160 -0.005   -0.002 -0.091  0.055   -0.016  0.083  0.027
 H         -0.055  0.210  0.052    0.054 -0.094  0.043   -0.047  0.090  0.040
 O         -0.005  0.083  0.016   -0.062 -0.092  0.085   -0.046  0.088  0.040
 H         -0.025  0.202 -0.074    0.004 -0.111  0.101    0.019  0.126  0.019
 H          0.010  0.072  0.073   -0.044 -0.059  0.022   -0.063  0.079  0.033
 H         -0.216 -0.179 -0.169   -0.208 -0.167 -0.129    0.061  0.214  0.410
 S          0.081 -0.048  0.017    0.059  0.098 -0.010    0.011 -0.002 -0.012
 O         -0.039 -0.000  0.074    0.109  0.219 -0.054    0.026  0.084 -0.032
 O          0.161 -0.272 -0.105    0.049  0.107  0.085    0.031 -0.074  0.031
 O          0.316  0.145  0.025    0.016 -0.002  0.072    0.049  0.005  0.020
 H          0.408  0.059  0.002   -0.001 -0.051  0.111    0.057 -0.053  0.045
 TransDip   0.024  0.027 -0.005    0.004 -0.007 -0.018   -0.020 -0.047  0.018

 Mode:                 7                      8                      9
 Frequency:       155.01                 162.89                 181.82
 Force Cnst:      0.0723                 0.0718                 0.0777
 Red. Mass:       5.1098                 4.5909                 3.9890
 IR Active:          YES                    YES                    YES
 IR Intens:        2.948                  1.845                  1.852
 Raman Active:       YES                    YES                    YES
               X      Y      Z        X      Y      Z        X      Y      Z
 C          0.009 -0.002  0.044   -0.050  0.003 -0.083    0.021 -0.079  0.066
 H          0.025  0.008  0.051   -0.030  0.040 -0.058    0.034 -0.090  0.058
 C          0.004  0.002  0.058    0.007 -0.054 -0.034    0.032 -0.040  0.040
 H          0.099  0.020  0.052    0.095 -0.094 -0.069    0.052 -0.003  0.056
 O         -0.088  0.127  0.051    0.004 -0.056 -0.091    0.023 -0.028 -0.026
 C         -0.041 -0.086  0.122    0.022 -0.066  0.119    0.040 -0.007  0.041
 H         -0.063 -0.018  0.169   -0.040 -0.002  0.169    0.094  0.055  0.081
 H         -0.064 -0.153  0.169    0.076 -0.128  0.169    0.037 -0.057  0.076
 C         -0.023 -0.111  0.038    0.020 -0.059  0.121    0.004  0.044 -0.064
 H         -0.064 -0.149  0.012    0.002 -0.073  0.110   -0.034 -0.016 -0.103
 C         -0.026 -0.123 -0.043    0.072  0.030  0.064    0.003  0.050  0.002
 H         -0.146 -0.197 -0.011    0.110  0.167 -0.019    0.079  0.065  0.002
 H         -0.021 -0.127 -0.208    0.005  0.102  0.148    0.011  0.041  0.092
 O          0.138 -0.035 -0.016    0.196 -0.109 -0.066   -0.138  0.024  0.015
 C          0.015 -0.049  0.003   -0.064 -0.006  0.068    0.046  0.090 -0.092
 H          0.030 -0.063 -0.039   -0.059 -0.014  0.107   -0.016  0.166 -0.215
 H          0.017 -0.009  0.029   -0.177  0.052  0.117    0.211  0.125 -0.083
 C          0.018 -0.012  0.009   -0.050  0.006 -0.140   -0.016 -0.023  0.057
 H          0.052  0.010 -0.002   -0.107  0.147 -0.251    0.003 -0.092  0.110
 H          0.017 -0.032 -0.007    0.022 -0.134 -0.249   -0.128  0.038  0.105
 C         -0.043 -0.087  0.002   -0.045  0.033 -0.020    0.027 -0.081  0.037
 H         -0.116 -0.067 -0.008    0.025 -0.020  0.013    0.027 -0.039  0.006
 C         -0.058 -0.123 -0.022   -0.082  0.127  0.055    0.081 -0.148 -0.020
 H         -0.100 -0.187 -0.080   -0.089  0.111  0.123    0.018 -0.241 -0.169
 H         -0.102 -0.071  0.001   -0.092  0.142  0.100    0.016 -0.072  0.041
 H          0.021 -0.145 -0.012   -0.090  0.204  0.008    0.245 -0.195  0.002
 C         -0.023 -0.167 -0.048   -0.065  0.088  0.029   -0.019 -0.018  0.018
 H          0.021 -0.274 -0.171   -0.063  0.061  0.000   -0.043 -0.182 -0.155
 O         -0.084 -0.001 -0.093   -0.151  0.145  0.046   -0.156  0.281 -0.049
 H         -0.020 -0.244  0.091   -0.012  0.112  0.085    0.072 -0.033  0.211
 H         -0.102  0.028 -0.206   -0.184  0.142 -0.012   -0.322  0.214 -0.165
 H          0.034  0.010  0.174    0.175 -0.093 -0.106   -0.038 -0.024 -0.122
 S          0.012  0.104  0.006    0.026 -0.020 -0.027    0.018 -0.014 -0.008
 O          0.059  0.102 -0.018    0.065  0.072 -0.061    0.028  0.009 -0.016
 O          0.039  0.012  0.066    0.030 -0.050  0.042    0.016 -0.018  0.009
 O          0.066  0.244 -0.115    0.008 -0.076  0.020    0.007 -0.054  0.026
 H          0.064  0.246 -0.115   -0.021 -0.155  0.084   -0.002 -0.085  0.050
 TransDip  -0.048 -0.025  0.009   -0.042 -0.004  0.011    0.002 -0.038 -0.021

 Mode:                10                     11                     12
 Frequency:       192.10                 223.11                 235.40
 Force Cnst:      0.0706                 0.0569                 0.0527
 Red. Mass:       3.2482                 1.9399                 1.6133
 IR Active:          YES                    YES                    YES
 IR Intens:        6.283                  3.497                 28.819
 Raman Active:       YES                    YES                    YES
               X      Y      Z        X      Y      Z        X      Y      Z
 C         -0.044 -0.013  0.062    0.012 -0.019  0.008   -0.014  0.037  0.031
 H         -0.083 -0.012  0.060    0.046 -0.005  0.016    0.001  0.048  0.039
 C         -0.005 -0.008  0.058   -0.020 -0.023  0.000   -0.016  0.044  0.023
 H          0.111  0.019  0.054   -0.020 -0.015  0.006   -0.043  0.062  0.036
 O          0.022 -0.029 -0.117   -0.064 -0.002 -0.015    0.043 -0.002  0.000
 C         -0.037 -0.033  0.197   -0.011 -0.022 -0.019   -0.021  0.055 -0.031
 H         -0.039  0.142  0.321    0.001 -0.052 -0.043   -0.038 -0.014 -0.077
 H         -0.049 -0.197  0.314    0.004  0.015 -0.044   -0.036  0.113 -0.074
 C         -0.055 -0.024 -0.009   -0.023  0.005  0.020    0.003  0.012  0.030
 H         -0.141 -0.113 -0.066   -0.028  0.024  0.033    0.034  0.041  0.049
 C         -0.082 -0.063 -0.056    0.011  0.080  0.040   -0.042 -0.079 -0.040
 H         -0.179 -0.142 -0.017    0.111  0.157  0.003   -0.198 -0.148 -0.015
 H         -0.042 -0.105 -0.173   -0.042  0.137  0.148    0.021 -0.147 -0.183
 O         -0.051  0.013 -0.008   -0.015  0.013 -0.003    0.050 -0.022 -0.022
 C          0.026  0.062 -0.058   -0.037 -0.008  0.023   -0.011 -0.003  0.044
 H         -0.023  0.125 -0.200   -0.019 -0.030  0.050    0.007 -0.026  0.088
 H          0.180  0.120 -0.032   -0.089 -0.009  0.026   -0.072 -0.008  0.046
 C         -0.028 -0.016  0.076   -0.011  0.002 -0.056   -0.001  0.031 -0.013
 H          0.003 -0.086  0.131   -0.034  0.080 -0.116    0.004  0.086 -0.052
 H         -0.104  0.053  0.131    0.000 -0.082 -0.121    0.013 -0.023 -0.056
 C         -0.012  0.038  0.026    0.038 -0.009  0.016   -0.025  0.020  0.013
 H         -0.016  0.045  0.022    0.043  0.010  0.001   -0.046  0.052 -0.008
 C          0.043  0.024  0.009    0.101 -0.038 -0.015   -0.016 -0.028 -0.027
 H          0.054  0.045 -0.021   -0.101 -0.346 -0.313   -0.217 -0.337 -0.289
 H          0.057  0.008  0.014   -0.115  0.228  0.249   -0.233  0.237  0.187
 H          0.054  0.009  0.017    0.579 -0.030 -0.039    0.415 -0.039 -0.038
 C         -0.028  0.072  0.006    0.048  0.002  0.030   -0.013  0.000  0.014
 H         -0.086  0.175  0.128    0.050  0.023  0.054   -0.007 -0.015 -0.004
 O          0.088 -0.098  0.025    0.071 -0.030  0.038   -0.008  0.025  0.001
 H         -0.066  0.125 -0.160    0.038  0.006  0.004   -0.018 -0.013  0.030
 H          0.196 -0.053  0.094    0.159  0.041 -0.006   -0.036  0.005  0.008
 H         -0.113  0.041  0.093    0.133 -0.064 -0.155   -0.296  0.164  0.270
 S          0.024  0.012 -0.055   -0.037  0.001 -0.007    0.026 -0.008 -0.006
 O          0.065  0.136 -0.095   -0.012  0.080 -0.033    0.017 -0.036  0.004
 O          0.026 -0.005  0.008   -0.012 -0.090  0.050    0.010  0.052 -0.047
 O         -0.010 -0.068  0.010   -0.016  0.047 -0.043   -0.000 -0.068  0.043
 H         -0.066 -0.201  0.123   -0.061 -0.053  0.045    0.009 -0.053  0.028
 TransDip  -0.033 -0.033  0.065    0.053 -0.024 -0.015   -0.143  0.072  0.063

 Mode:                13                     14                     15
 Frequency:       241.98                 265.89                 274.62
 Force Cnst:      0.0817                 0.0960                 0.0922
 Red. Mass:       2.3690                 2.3052                 2.0748
 IR Active:          YES                    YES                    YES
 IR Intens:       11.004                 21.488                 11.312
 Raman Active:       YES                    YES                    YES
               X      Y      Z        X      Y      Z        X      Y      Z
 C          0.028  0.059 -0.002   -0.016 -0.028  0.101   -0.002 -0.038  0.000
 H          0.044  0.074  0.008    0.057 -0.006  0.115    0.059 -0.013  0.018
 C         -0.020  0.029  0.008   -0.030  0.026  0.057   -0.011 -0.042 -0.001
 H         -0.038  0.011  0.002   -0.091  0.095  0.103    0.038 -0.017  0.003
 O         -0.032 -0.009 -0.005   -0.017  0.002  0.008    0.020 -0.022 -0.049
 C         -0.028  0.034  0.015    0.003  0.056 -0.087   -0.022 -0.045  0.039
 H         -0.050  0.018  0.005    0.020 -0.079 -0.183   -0.035 -0.029  0.050
 H         -0.010  0.050  0.005   -0.030  0.179 -0.178    0.009 -0.055  0.050
 C         -0.021  0.028  0.052    0.048  0.019  0.005   -0.064 -0.009  0.037
 H         -0.026  0.059  0.074    0.129  0.006 -0.007   -0.123  0.014  0.055
 C         -0.044  0.000 -0.010    0.050 -0.020  0.039   -0.062  0.046 -0.015
 H         -0.113 -0.013 -0.010    0.042  0.012  0.016   -0.060  0.064 -0.028
 H         -0.020 -0.025 -0.061    0.055 -0.027  0.061   -0.072  0.056 -0.004
 O         -0.000  0.008 -0.017    0.099 -0.067 -0.006   -0.052  0.037 -0.031
 C          0.000  0.005  0.071    0.006  0.077 -0.042   -0.077 -0.035  0.049
 H          0.039 -0.041  0.115   -0.033  0.124 -0.104   -0.043 -0.078  0.113
 H         -0.076 -0.009  0.068    0.048  0.149  0.004   -0.185 -0.041  0.053
 C          0.035  0.054 -0.006   -0.030  0.015 -0.065   -0.034 -0.009 -0.107
 H          0.006  0.084 -0.032   -0.002  0.138 -0.149   -0.072  0.147 -0.226
 H          0.085  0.024 -0.029   -0.087 -0.108 -0.158    0.013 -0.169 -0.229
 C          0.035  0.037  0.010   -0.027 -0.032  0.085    0.026 -0.028  0.039
 H          0.040  0.088 -0.029   -0.049 -0.006  0.068    0.058 -0.018  0.029
 C         -0.078 -0.051 -0.047    0.070 -0.106  0.028    0.064 -0.063  0.015
 H          0.027  0.109  0.110    0.208  0.117  0.068    0.157  0.085  0.064
 H          0.033 -0.196 -0.290    0.225 -0.300 -0.135    0.167 -0.191 -0.089
 H         -0.379 -0.138  0.019   -0.163 -0.197  0.092   -0.100 -0.109  0.051
 C          0.123 -0.085  0.039   -0.102  0.062 -0.004    0.019  0.009  0.031
 H          0.253 -0.216 -0.124   -0.261  0.124  0.089   -0.015 -0.003  0.024
 O          0.108  0.096 -0.031    0.024 -0.011 -0.038    0.067  0.039 -0.003
 H          0.083 -0.238  0.232   -0.101  0.162 -0.178    0.019  0.017  0.018
 H          0.087  0.117 -0.131    0.022 -0.054  0.085    0.025 -0.003  0.042
 H         -0.165  0.098  0.106   -0.208  0.106  0.170   -0.251  0.150  0.085
 S         -0.019 -0.024 -0.017   -0.016 -0.001 -0.007    0.014  0.006 -0.000
 O         -0.003  0.057 -0.037   -0.014  0.042 -0.015    0.028 -0.037 -0.003
 O          0.002 -0.105  0.017   -0.005 -0.047  0.005   -0.011  0.101 -0.001
 O         -0.039 -0.055 -0.006   -0.016  0.011 -0.020    0.049  0.014  0.040
 H         -0.160 -0.295  0.214   -0.072 -0.105  0.084    0.292  0.435 -0.369
 TransDip  -0.086 -0.032  0.054   -0.118  0.047  0.078   -0.050  0.085 -0.042

 Mode:                16                     17                     18
 Frequency:       275.03                 286.02                 313.17
 Force Cnst:      0.0731                 0.1081                 0.1019
 Red. Mass:       1.6399                 2.2432                 1.7640
 IR Active:          YES                    YES                    YES
 IR Intens:       68.631                 16.081                 61.870
 Raman Active:       YES                    YES                    YES
               X      Y      Z        X      Y      Z        X      Y      Z
 C         -0.022  0.020  0.055   -0.039 -0.026 -0.019    0.002  0.023  0.008
 H         -0.001  0.042  0.068   -0.086 -0.067 -0.045    0.018  0.023  0.008
 C         -0.020  0.022  0.047   -0.015 -0.006 -0.041   -0.026  0.039 -0.006
 H         -0.022  0.058  0.065   -0.017 -0.007 -0.041   -0.061  0.046  0.004
 O          0.019  0.015  0.011   -0.012 -0.040 -0.063   -0.015 -0.028 -0.053
 C         -0.033 -0.012 -0.015    0.007  0.010 -0.017   -0.016  0.085 -0.002
 H          0.010 -0.041 -0.042   -0.013  0.019 -0.009   -0.012  0.057 -0.025
 H         -0.098  0.019 -0.045    0.021 -0.006 -0.004    0.016  0.114 -0.021
 C         -0.022 -0.044 -0.023    0.030 -0.005 -0.019    0.013  0.050  0.042
 H         -0.005 -0.034 -0.018    0.071 -0.047 -0.050    0.062  0.065  0.050
 C         -0.005 -0.016  0.001    0.049 -0.012  0.039   -0.043 -0.070 -0.020
 H          0.032 -0.035  0.021    0.089  0.021  0.022   -0.207 -0.154  0.018
 H         -0.043  0.027 -0.019    0.034  0.003  0.086    0.022 -0.136 -0.193
 O         -0.003  0.019  0.036    0.066 -0.051  0.009    0.023 -0.007  0.018
 C         -0.028 -0.053 -0.018    0.018  0.045 -0.058    0.034  0.071  0.036
 H         -0.003 -0.082  0.015   -0.040  0.115 -0.148    0.017  0.092  0.005
 H         -0.070 -0.075 -0.029    0.145  0.084 -0.042    0.048  0.096  0.051
 C         -0.003 -0.002 -0.028   -0.038 -0.036  0.075    0.010  0.040 -0.001
 H          0.045  0.059 -0.065   -0.026 -0.178  0.179   -0.020  0.065 -0.023
 H         -0.007 -0.058 -0.073   -0.112  0.106  0.183    0.020  0.014 -0.019
 C         -0.028  0.024  0.048   -0.012  0.034  0.016    0.003  0.004 -0.009
 H         -0.025  0.066  0.017    0.054  0.068 -0.015   -0.039 -0.002 -0.001
 C         -0.070 -0.059 -0.012   -0.143 -0.028 -0.027    0.088  0.017 -0.005
 H         -0.087 -0.085 -0.040   -0.240 -0.186 -0.053    0.138  0.101 -0.022
 H         -0.090 -0.041 -0.079   -0.260  0.106 -0.054    0.151 -0.055  0.014
 H         -0.074 -0.133  0.034   -0.054 -0.070 -0.004    0.062  0.025 -0.010
 C         -0.028  0.029  0.024    0.014  0.046  0.047    0.017 -0.046 -0.016
 H         -0.077  0.024  0.026   -0.008  0.036  0.040    0.087 -0.070 -0.053
 O          0.071  0.041 -0.031    0.128  0.067 -0.013   -0.059 -0.028  0.012
 H         -0.052  0.032 -0.023   -0.016  0.032  0.016    0.015 -0.092  0.059
 H          0.040 -0.006  0.050    0.178  0.092  0.006   -0.028  0.019 -0.071
 H          0.709 -0.382 -0.369   -0.068  0.025  0.071    0.486 -0.274 -0.180
 S          0.028  0.011 -0.006   -0.029 -0.016  0.006   -0.026 -0.022 -0.007
 O          0.022 -0.004 -0.002   -0.014 -0.018 -0.003   -0.001  0.002 -0.026
 O          0.018  0.053 -0.049   -0.031 -0.013  0.066   -0.023 -0.042  0.052
 O          0.003 -0.033  0.017    0.023  0.032  0.013    0.002 -0.031  0.038
 H         -0.037 -0.085  0.075    0.261  0.451 -0.392    0.224  0.377 -0.348
 TransDip   0.179 -0.192 -0.038   -0.007  0.113 -0.061    0.203  0.042 -0.143

 Mode:                19                     20                     21
 Frequency:       343.21                 351.06                 390.58
 Force Cnst:      0.2153                 0.1939                 0.3374
 Red. Mass:       3.1024                 2.6700                 3.7534
 IR Active:          YES                    YES                    YES
 IR Intens:        4.757                 26.613                  2.523
 Raman Active:       YES                    YES                    YES
               X      Y      Z        X      Y      Z        X      Y      Z
 C         -0.033  0.028  0.010    0.023  0.077  0.106   -0.106  0.028  0.122
 H         -0.058  0.010 -0.002    0.011  0.156  0.154   -0.169  0.107  0.167
 C         -0.082  0.029 -0.006    0.017  0.023  0.134   -0.017  0.024  0.124
 H         -0.089  0.043  0.001    0.022  0.069  0.156    0.006  0.127  0.171
 O         -0.073  0.052  0.044   -0.027  0.028  0.023    0.156 -0.104 -0.139
 C         -0.116 -0.045 -0.045    0.015 -0.026  0.006   -0.005  0.028  0.001
 H         -0.154 -0.094 -0.079    0.074 -0.056 -0.022    0.055 -0.000 -0.021
 H         -0.153 -0.006 -0.077   -0.099  0.003 -0.027   -0.150  0.042 -0.022
 C         -0.093 -0.082 -0.016    0.036 -0.035 -0.068    0.018 -0.025 -0.072
 H         -0.039 -0.157 -0.071   -0.003 -0.018 -0.052    0.033 -0.038 -0.080
 C         -0.003  0.045  0.103    0.082  0.056 -0.002    0.045 -0.004 -0.002
 H          0.190  0.175  0.040    0.259  0.115 -0.021    0.121  0.008 -0.002
 H         -0.134  0.182  0.272    0.024  0.116  0.165    0.021  0.021  0.059
 O          0.107 -0.063  0.007   -0.045  0.026 -0.002    0.006 -0.007  0.006
 C         -0.065  0.041 -0.107    0.053 -0.108 -0.020   -0.053 -0.064 -0.059
 H         -0.074  0.062 -0.273    0.114 -0.181  0.075   -0.068 -0.054  0.014
 H          0.069  0.133 -0.055   -0.024 -0.189 -0.068   -0.068 -0.114 -0.090
 C         -0.062  0.025  0.055    0.108  0.013 -0.007   -0.053 -0.049 -0.020
 H         -0.014 -0.103  0.155    0.205  0.091 -0.049    0.051  0.052 -0.078
 H         -0.123  0.149  0.154    0.127 -0.054 -0.062   -0.088 -0.136 -0.088
 C          0.007  0.037 -0.019   -0.028  0.048 -0.000   -0.067  0.103 -0.016
 H         -0.025  0.041 -0.019   -0.105  0.073 -0.011   -0.109  0.148 -0.045
 C          0.113  0.044 -0.028   -0.054  0.032 -0.017    0.054  0.084 -0.066
 H          0.172  0.142 -0.061   -0.071  0.005 -0.013    0.117  0.193 -0.117
 H          0.185 -0.038  0.001   -0.071  0.054 -0.027    0.136 -0.008 -0.035
 H          0.095  0.048 -0.031   -0.046  0.025 -0.014    0.046  0.078 -0.062
 C          0.085 -0.084  0.007   -0.033 -0.009 -0.035    0.035 -0.065  0.023
 H          0.266 -0.157 -0.101   -0.014 -0.001 -0.030    0.279 -0.158 -0.114
 O         -0.000 -0.015  0.024   -0.062 -0.040 -0.014   -0.026  0.002  0.030
 H          0.048 -0.229  0.190   -0.046 -0.023 -0.036   -0.049 -0.278  0.239
 H         -0.036 -0.013 -0.046    0.010  0.023 -0.068    0.165  0.206 -0.227
 H         -0.047  0.025  0.067   -0.239  0.143  0.033   -0.067  0.036  0.030
 S          0.020  0.005 -0.009   -0.031 -0.019 -0.024    0.023 -0.009  0.014
 O          0.077 -0.027 -0.034    0.048  0.066 -0.082   -0.109 -0.028  0.088
 O          0.008  0.068 -0.077   -0.017 -0.063 -0.004    0.010  0.025  0.092
 O          0.019 -0.066  0.084   -0.021 -0.081  0.074    0.019  0.076 -0.117
 H          0.081 -0.026  0.015    0.240  0.393 -0.378   -0.120 -0.093  0.079
 TransDip  -0.068  0.014 -0.008    0.032  0.148 -0.067   -0.032  0.037  0.015

 Mode:                22                     23                     24
 Frequency:       416.83                 431.20                 437.35
 Force Cnst:      0.2553                 0.3182                 0.3123
 Red. Mass:       2.4939                 2.9044                 2.7708
 IR Active:          YES                    YES                    YES
 IR Intens:        0.394                 14.417                 13.525
 Raman Active:       YES                    YES                    YES
               X      Y      Z        X      Y      Z        X      Y      Z
 C          0.016 -0.066  0.075   -0.035 -0.049  0.033    0.084  0.043  0.047
 H         -0.057  0.028  0.130   -0.082 -0.028  0.044    0.107  0.084  0.074
 C          0.066 -0.116  0.123   -0.009 -0.029  0.040   -0.004 -0.001  0.031
 H          0.087 -0.036  0.157    0.001 -0.001  0.052   -0.010  0.050  0.059
 O          0.037 -0.009  0.056   -0.081  0.022  0.004    0.012 -0.049 -0.100
 C          0.069 -0.107 -0.083    0.044  0.029  0.009   -0.061 -0.066 -0.043
 H          0.177 -0.393 -0.302    0.095  0.017 -0.005   -0.089 -0.229 -0.161
 H          0.072  0.199 -0.306    0.048  0.047 -0.003   -0.060  0.098 -0.162
 C         -0.034 -0.004  0.063    0.063  0.047 -0.001   -0.084 -0.061  0.062
 H         -0.060 -0.005  0.061    0.062  0.073  0.018   -0.113 -0.062  0.060
 C         -0.063 -0.020 -0.014    0.038 -0.013 -0.026   -0.064  0.040  0.032
 H         -0.191 -0.061 -0.002   -0.018 -0.049 -0.009    0.005  0.099  0.003
 H         -0.016 -0.070 -0.124    0.088 -0.065 -0.065   -0.134  0.114  0.086
 O         -0.014  0.003 -0.010   -0.023  0.010  0.002    0.003  0.008 -0.008
 C         -0.038  0.082  0.015    0.035  0.007  0.025    0.068  0.031  0.011
 H         -0.079  0.138 -0.135   -0.026  0.074  0.038    0.122 -0.016 -0.172
 H          0.058  0.203  0.087    0.068 -0.000  0.017    0.131  0.137  0.076
 C         -0.072 -0.003  0.018   -0.016 -0.078 -0.024    0.105  0.083  0.031
 H         -0.093  0.053 -0.025   -0.029  0.028 -0.103    0.105  0.079  0.034
 H         -0.154 -0.066 -0.032   -0.031 -0.175 -0.101    0.099  0.079  0.027
 C          0.043 -0.013 -0.079   -0.013  0.010 -0.023    0.055 -0.001  0.001
 H          0.052 -0.003 -0.086    0.001  0.024 -0.034   -0.008  0.002  0.005
 C         -0.052  0.073 -0.033   -0.016  0.027 -0.026   -0.045 -0.000  0.012
 H         -0.076  0.022  0.133   -0.009  0.037  0.010   -0.098 -0.091  0.069
 H         -0.100  0.128 -0.035   -0.009  0.019 -0.022   -0.115  0.078 -0.030
 H         -0.123  0.178 -0.093   -0.037  0.060 -0.045   -0.057 -0.006  0.017
 C          0.058  0.020 -0.022    0.003 -0.002  0.003    0.016  0.021 -0.047
 H          0.091  0.031 -0.015    0.054 -0.005 -0.005   -0.068  0.056 -0.000
 O         -0.004  0.005  0.020   -0.002 -0.012  0.019   -0.031 -0.014 -0.026
 H          0.076  0.024  0.002   -0.021 -0.040  0.024    0.061  0.103 -0.107
 H          0.088  0.098 -0.084    0.356  0.310 -0.272   -0.383 -0.327  0.250
 H          0.053 -0.037 -0.010    0.021 -0.013 -0.035    0.008  0.005 -0.011
 S         -0.000 -0.003  0.014   -0.072 -0.005 -0.025   -0.007 -0.014 -0.045
 O          0.024  0.077 -0.011    0.099 -0.108 -0.105   -0.064 -0.059 -0.013
 O          0.006  0.001 -0.058   -0.103  0.071  0.026   -0.046  0.052  0.129
 O         -0.030  0.007 -0.023    0.138  0.076  0.104    0.111  0.027 -0.011
 H         -0.020  0.151 -0.108    0.195 -0.506  0.377    0.123 -0.290  0.151
 TransDip   0.010  0.005 -0.017    0.044 -0.111 -0.023   -0.070 -0.090  0.027

 Mode:                25                     26                     27
 Frequency:       451.29                 483.03                 516.29
 Force Cnst:      0.1972                 0.3408                 1.0185
 Red. Mass:       1.6431                 2.4790                 6.4856
 IR Active:          YES                    YES                    YES
 IR Intens:       32.266                  8.479                 29.780
 Raman Active:       YES                    YES                    YES
               X      Y      Z        X      Y      Z        X      Y      Z
 C          0.047  0.053 -0.029    0.002 -0.055  0.017   -0.005  0.002 -0.059
 H          0.108  0.041 -0.034   -0.047 -0.082 -0.001   -0.007 -0.022 -0.076
 C          0.067  0.017 -0.030   -0.095  0.024 -0.034   -0.059 -0.043 -0.029
 H          0.112  0.009 -0.044   -0.104  0.080 -0.005   -0.122 -0.142 -0.069
 O          0.043  0.030 -0.041   -0.015 -0.007 -0.061   -0.066  0.003  0.223
 C          0.007 -0.065 -0.028   -0.100  0.043  0.006   -0.019  0.018 -0.005
 H         -0.021 -0.106 -0.057   -0.188 -0.004 -0.021   -0.033  0.034  0.009
 H          0.002 -0.018 -0.062   -0.056  0.072 -0.011    0.032 -0.000  0.013
 C         -0.044 -0.040  0.006   -0.030 -0.031  0.077    0.009  0.011  0.017
 H         -0.057 -0.061 -0.010   -0.054  0.013  0.106    0.012  0.033  0.032
 C         -0.033 -0.001  0.006   -0.031  0.048  0.020    0.005  0.008  0.001
 H         -0.030  0.007  0.002    0.058  0.112 -0.010    0.018  0.016 -0.002
 H         -0.051  0.018  0.002   -0.099  0.121  0.097    0.000  0.013  0.015
 O          0.005 -0.003 -0.005   -0.011  0.022 -0.010   -0.003  0.004  0.000
 C         -0.039  0.005 -0.015    0.163  0.009  0.043    0.064  0.006  0.022
 H          0.034 -0.076 -0.006    0.078  0.123 -0.246    0.039  0.038 -0.042
 H         -0.103  0.010 -0.006    0.392  0.160  0.122    0.122  0.032  0.034
 C          0.016  0.112  0.025    0.093 -0.128 -0.026    0.037 -0.027 -0.006
 H          0.030  0.001  0.108    0.048  0.059 -0.170    0.002 -0.038 -0.003
 H          0.035  0.210  0.104    0.110 -0.295 -0.161    0.091 -0.008  0.008
 C         -0.019 -0.021  0.026    0.022  0.002 -0.008   -0.041 -0.002  0.009
 H         -0.013 -0.030  0.031    0.012  0.010 -0.015   -0.005 -0.007  0.008
 C          0.011 -0.039  0.024   -0.038  0.000 -0.013    0.005 -0.012 -0.000
 H          0.033 -0.002 -0.008   -0.065 -0.048  0.036    0.030  0.033 -0.055
 H          0.042 -0.077  0.013   -0.071  0.038 -0.040    0.047 -0.058  0.025
 H          0.011 -0.048  0.028   -0.055  0.017 -0.023    0.033 -0.014 -0.002
 C         -0.059  0.019  0.008   -0.002  0.012 -0.024   -0.052 -0.008  0.026
 H         -0.120  0.047  0.055   -0.018  0.029  0.000   -0.035 -0.022  0.010
 O         -0.032 -0.012  0.015   -0.038 -0.021  0.005   -0.014 -0.003  0.011
 H         -0.059  0.064 -0.074    0.002  0.031 -0.054   -0.074 -0.029  0.019
 H          0.559  0.506 -0.430    0.299  0.284 -0.278    0.456  0.398 -0.315
 H          0.007 -0.005  0.011   -0.027  0.033 -0.020   -0.004  0.005 -0.007
 S         -0.007  0.003  0.006    0.029  0.013  0.044    0.065 -0.135 -0.054
 O         -0.002 -0.046  0.011    0.023 -0.020  0.060   -0.174  0.224  0.009
 O          0.010 -0.030  0.019    0.052 -0.001 -0.072   -0.047  0.241  0.102
 O         -0.007 -0.007  0.016   -0.061  0.004 -0.011    0.167 -0.173 -0.179
 H         -0.006 -0.012  0.019   -0.148  0.115 -0.006    0.158 -0.085 -0.229
 TransDip   0.122  0.122 -0.058    0.030  0.086  0.019    0.094 -0.119 -0.087

 Mode:                28                     29                     30
 Frequency:       522.91                 541.05                 620.40
 Force Cnst:      1.1772                 0.4628                 1.4052
 Red. Mass:       7.3072                 2.6835                 6.1964
 IR Active:          YES                    YES                    YES
 IR Intens:       55.665                  0.467                 17.906
 Raman Active:       YES                    YES                    YES
               X      Y      Z        X      Y      Z        X      Y      Z
 C         -0.003 -0.113  0.082    0.065 -0.045  0.061   -0.013 -0.025 -0.061
 H         -0.087 -0.165  0.046    0.089 -0.022  0.076   -0.066 -0.148 -0.141
 C          0.081  0.129  0.018   -0.046  0.029  0.041    0.130  0.155 -0.046
 H          0.175  0.275  0.075   -0.129  0.084  0.082   -0.034  0.049 -0.076
 O         -0.086  0.291 -0.001    0.034 -0.044  0.003    0.352 -0.012  0.236
 C          0.006  0.013  0.014   -0.065  0.117  0.027   -0.047  0.095 -0.007
 H         -0.024  0.032  0.032   -0.022  0.300  0.161   -0.213  0.113  0.018
 H         -0.036  0.000  0.019   -0.102 -0.073  0.163   -0.097  0.057  0.018
 C          0.017 -0.001 -0.004   -0.043  0.066 -0.086   -0.102 -0.059  0.023
 H          0.007 -0.008 -0.007    0.064  0.039 -0.105   -0.052 -0.044  0.029
 C          0.011 -0.007 -0.011   -0.044 -0.002  0.049   -0.153  0.034  0.059
 H         -0.014 -0.017 -0.008   -0.009  0.016  0.043   -0.061  0.112  0.020
 H          0.026 -0.022 -0.031   -0.061  0.015  0.075   -0.258  0.144  0.117
 O         -0.008  0.006 -0.006    0.062 -0.045  0.019    0.029 -0.004 -0.009
 C         -0.072 -0.004 -0.008   -0.080 -0.026 -0.048    0.024 -0.066 -0.036
 H         -0.152  0.082 -0.021   -0.005 -0.126  0.187   -0.049  0.031 -0.303
 H         -0.016  0.018  0.002   -0.240 -0.201 -0.147    0.264  0.043  0.014
 C         -0.113 -0.121 -0.025   -0.014  0.021 -0.001    0.005 -0.134 -0.021
 H         -0.100  0.054 -0.152    0.003 -0.013  0.025    0.017 -0.007 -0.115
 H         -0.217 -0.294 -0.162   -0.092  0.036  0.010    0.059 -0.239 -0.107
 C          0.087 -0.069 -0.070    0.161 -0.086 -0.044   -0.050 -0.055 -0.049
 H          0.083 -0.058 -0.077    0.094 -0.089 -0.036    0.019 -0.043 -0.063
 C         -0.025  0.017 -0.015   -0.031 -0.032  0.030    0.002  0.011 -0.024
 H         -0.070 -0.075  0.198   -0.111 -0.187  0.282    0.040  0.073 -0.022
 H         -0.109  0.111 -0.033   -0.162  0.110 -0.066    0.052 -0.035  0.112
 H         -0.122  0.141 -0.086   -0.155  0.063 -0.022    0.039  0.113 -0.086
 C          0.081  0.025 -0.043    0.110  0.051 -0.092   -0.053 -0.021  0.056
 H          0.038  0.071  0.012   -0.031  0.127  0.013   -0.064 -0.032  0.045
 O          0.007 -0.012  0.017   -0.061 -0.019  0.010    0.030  0.034  0.006
 H          0.133  0.105 -0.088    0.217  0.223 -0.204   -0.045 -0.012  0.056
 H          0.082  0.070 -0.075    0.094  0.143 -0.190   -0.029 -0.028  0.078
 H         -0.016  0.010  0.004    0.037 -0.035  0.064    0.045 -0.022  0.051
 S          0.076  0.105 -0.132   -0.012 -0.033  0.021   -0.076  0.020 -0.057
 O         -0.209 -0.144  0.042    0.023  0.036 -0.006    0.014  0.031 -0.128
 O          0.129 -0.078  0.222   -0.028  0.026 -0.024   -0.070 -0.097  0.064
 O         -0.014 -0.196  0.064    0.014  0.019 -0.023    0.004  0.052  0.048
 H          0.047  0.012 -0.097    0.007 -0.014 -0.000    0.205 -0.057 -0.037
 TransDip   0.126  0.150 -0.137   -0.011 -0.009  0.017   -0.102  0.058 -0.069

 Mode:                31                     32                     33
 Frequency:       651.84                 668.54                 723.57
 Force Cnst:      0.8145                 0.8539                 1.9358
 Red. Mass:       3.2536                 3.2428                 6.2757
 IR Active:          YES                    YES                    YES
 IR Intens:        2.908                  2.289                 67.715
 Raman Active:       YES                    YES                    YES
               X      Y      Z        X      Y      Z        X      Y      Z
 C         -0.030  0.035 -0.017   -0.014  0.004  0.012    0.043 -0.013  0.072
 H         -0.052 -0.070 -0.083    0.030  0.021  0.023   -0.027 -0.160 -0.023
 C          0.009  0.078 -0.064   -0.033  0.125  0.019    0.208  0.186 -0.091
 H         -0.009  0.014 -0.094   -0.106  0.166  0.052    0.334  0.299 -0.059
 O          0.072 -0.002  0.047    0.020 -0.011 -0.014   -0.051  0.193 -0.152
 C         -0.012 -0.033  0.002   -0.108  0.009  0.019    0.086 -0.012 -0.022
 H         -0.184 -0.094 -0.032   -0.297 -0.066 -0.023    0.005  0.086  0.054
 H         -0.054 -0.002 -0.026   -0.235  0.038 -0.013    0.085 -0.096  0.042
 C          0.061 -0.109  0.072    0.081 -0.141  0.064   -0.031 -0.011 -0.012
 H         -0.020 -0.088  0.085   -0.012 -0.112  0.083   -0.006 -0.029 -0.025
 C          0.114 -0.025 -0.067    0.187 -0.044 -0.097   -0.095  0.022  0.035
 H          0.103 -0.046 -0.058    0.256 -0.057 -0.084   -0.135  0.030  0.027
 H          0.118 -0.027 -0.084    0.160 -0.011 -0.059   -0.096  0.022  0.004
 O         -0.058  0.047 -0.019   -0.070  0.059 -0.017    0.015 -0.008 -0.005
 C         -0.064  0.014  0.024   -0.017  0.025  0.046   -0.041 -0.037 -0.028
 H         -0.155  0.123 -0.105   -0.024  0.036 -0.005   -0.078  0.010 -0.149
 H          0.004  0.185  0.130   -0.072  0.166  0.143    0.108 -0.014 -0.025
 C         -0.097 -0.042 -0.002   -0.049  0.085  0.011   -0.026 -0.051  0.039
 H         -0.087 -0.047  0.004   -0.062  0.021  0.056    0.066  0.218 -0.145
 H         -0.129 -0.023  0.011   -0.059  0.131  0.052   -0.068 -0.303 -0.162
 C          0.091  0.162  0.135   -0.007 -0.185 -0.130   -0.017  0.013  0.009
 H          0.023  0.041  0.224   -0.010 -0.095 -0.191   -0.028  0.041 -0.009
 C          0.005 -0.049  0.086    0.011 -0.012 -0.027   -0.004  0.034 -0.037
 H         -0.086 -0.186 -0.058    0.054  0.038  0.205   -0.002  0.041 -0.043
 H         -0.092  0.032 -0.280    0.031 -0.016  0.237   -0.004  0.037 -0.026
 H         -0.034 -0.412  0.303   -0.020  0.335 -0.231   -0.002  0.027 -0.031
 C          0.120  0.060 -0.118   -0.007 -0.025  0.039   -0.033 -0.014  0.015
 H          0.197  0.053 -0.144   -0.139  0.026  0.120    0.004 -0.037 -0.016
 O         -0.095 -0.061 -0.023    0.056  0.051  0.031    0.013  0.007 -0.010
 H          0.081 -0.012 -0.073    0.094  0.132 -0.045   -0.048 -0.055  0.066
 H         -0.053 -0.003 -0.126    0.003  0.007  0.064   -0.148 -0.169  0.200
 H         -0.029  0.038 -0.092   -0.044  0.055 -0.120    0.015 -0.012  0.034
 S         -0.021 -0.017  0.007   -0.012 -0.028  0.024   -0.077 -0.089  0.158
 O          0.014  0.022 -0.017    0.024  0.021  0.006    0.106  0.062  0.107
 O         -0.030 -0.011  0.002   -0.029  0.003 -0.015   -0.143 -0.018 -0.067
 O          0.015  0.003 -0.008    0.019  0.001 -0.020    0.148 -0.135 -0.153
 H          0.043 -0.019 -0.017    0.011 -0.016 -0.005   -0.009 -0.106 -0.060
 TransDip   0.023 -0.010 -0.049    0.004 -0.036  0.032   -0.121 -0.120  0.201

 Mode:                34                     35                     36
 Frequency:       766.86                 780.53                 803.45
 Force Cnst:      0.9028                 3.9680                 0.8459
 Red. Mass:       2.6056                11.0546                 2.2241
 IR Active:          YES                    YES                    YES
 IR Intens:       15.879                384.735                  4.248
 Raman Active:       YES                    YES                    YES
               X      Y      Z        X      Y      Z        X      Y      Z
 C          0.097 -0.079  0.144    0.013 -0.048  0.046   -0.100  0.107 -0.022
 H          0.091 -0.225  0.051    0.061 -0.041  0.052   -0.265  0.098 -0.033
 C          0.021  0.002 -0.138   -0.053 -0.086 -0.022    0.013 -0.017 -0.012
 H         -0.154  0.057 -0.079   -0.360 -0.215 -0.026    0.053 -0.081 -0.053
 O          0.001 -0.036  0.037    0.032 -0.227  0.095    0.002  0.001 -0.003
 C         -0.020 -0.071 -0.086   -0.064 -0.056 -0.051    0.015 -0.050 -0.043
 H         -0.150  0.278  0.181   -0.082  0.125  0.081    0.120  0.070  0.037
 H          0.078 -0.427  0.181   -0.056 -0.273  0.113   -0.035 -0.160  0.030
 C         -0.021 -0.013 -0.056   -0.016  0.029 -0.056   -0.048  0.032 -0.105
 H         -0.001  0.025 -0.029   -0.007  0.068 -0.027   -0.068  0.092 -0.059
 C          0.040 -0.022 -0.026    0.056 -0.025 -0.025    0.011 -0.016 -0.023
 H          0.100 -0.036 -0.011    0.134 -0.028 -0.013    0.121 -0.027 -0.002
 H          0.033 -0.014  0.006    0.043 -0.011  0.032   -0.004 -0.002  0.057
 O          0.001 -0.004  0.010    0.007 -0.009  0.013    0.019 -0.025  0.028
 C         -0.018  0.051  0.070    0.029  0.059  0.073    0.022 -0.010  0.080
 H          0.039 -0.009  0.039    0.078  0.003  0.129   -0.047  0.085 -0.149
 H         -0.008  0.032  0.057   -0.025  0.000  0.037    0.336 -0.018  0.044
 C         -0.016  0.082  0.093    0.011  0.069  0.036   -0.027  0.045  0.100
 H         -0.040  0.402 -0.142   -0.107  0.145 -0.037   -0.073  0.431 -0.186
 H         -0.113 -0.248 -0.166   -0.012 -0.027 -0.037    0.182 -0.293 -0.170
 C          0.018  0.031  0.050    0.008  0.020  0.027   -0.060 -0.031 -0.072
 H         -0.003  0.098  0.002    0.010  0.034  0.014   -0.140 -0.058 -0.042
 C         -0.002  0.079 -0.090   -0.001  0.030 -0.033   -0.013 -0.094  0.097
 H         -0.028  0.035 -0.048   -0.012  0.012 -0.026    0.033 -0.018  0.065
 H         -0.047  0.129 -0.161   -0.018  0.045 -0.075    0.060 -0.170  0.243
 H         -0.046  0.062 -0.078   -0.019  0.014 -0.024    0.048 -0.025  0.055
 C         -0.062 -0.016  0.037   -0.009 -0.003  0.016    0.096  0.033 -0.067
 H         -0.025 -0.069 -0.026   -0.032  0.008  0.036    0.104  0.102  0.006
 O         -0.009 -0.011 -0.019    0.000 -0.013 -0.000    0.013  0.020  0.037
 H         -0.112 -0.092  0.080   -0.045 -0.023 -0.022    0.145  0.098 -0.089
 H          0.039  0.005  0.020    0.022  0.063 -0.158   -0.028  0.016 -0.025
 H          0.010 -0.010  0.006   -0.012 -0.001  0.028    0.011 -0.026  0.061
 S          0.024 -0.033 -0.025   -0.140  0.375  0.049    0.003 -0.006 -0.002
 O         -0.016  0.007 -0.022    0.059 -0.070  0.041   -0.004 -0.000 -0.003
 O          0.016  0.015  0.007   -0.018 -0.087 -0.027    0.002  0.002  0.002
 O         -0.047  0.059  0.043    0.245 -0.327 -0.218   -0.006  0.007  0.006
 H         -0.002  0.026  0.029    0.032 -0.028 -0.220    0.001  0.005  0.002
 TransDip   0.064 -0.083 -0.073   -0.092  0.618  0.062    0.025 -0.021 -0.057

 Mode:                37                     38                     39
 Frequency:       846.53                 885.18                 891.80
 Force Cnst:      1.8585                 0.8099                 1.3630
 Red. Mass:       4.4018                 1.7543                 2.9089
 IR Active:          YES                    YES                    YES
 IR Intens:      171.898                 11.978                113.248
 Raman Active:       YES                    YES                    YES
               X      Y      Z        X      Y      Z        X      Y      Z
 C          0.034 -0.075 -0.109   -0.070 -0.103  0.010    0.044  0.035 -0.101
 H          0.050  0.004 -0.055   -0.163 -0.215 -0.066    0.093  0.003 -0.119
 C         -0.126 -0.148  0.065    0.067  0.060 -0.029    0.156  0.135  0.083
 H          0.175 -0.011  0.070    0.098  0.017 -0.053    0.191 -0.054 -0.010
 O          0.174  0.232 -0.050   -0.028 -0.036  0.022   -0.109 -0.134  0.007
 C         -0.151 -0.031  0.021   -0.011 -0.001  0.052   -0.024  0.030  0.070
 H          0.043 -0.142 -0.078   -0.080 -0.208 -0.100    0.118 -0.186 -0.108
 H         -0.275  0.070 -0.069   -0.010  0.220 -0.109   -0.252  0.293 -0.139
 C         -0.081  0.079 -0.125    0.007 -0.027 -0.013   -0.076  0.038 -0.091
 H         -0.250  0.093 -0.106   -0.033 -0.212 -0.139   -0.258  0.064 -0.062
 C          0.081 -0.031 -0.083   -0.043 -0.026  0.000    0.027 -0.038 -0.070
 H          0.323 -0.059 -0.035    0.125  0.052 -0.031    0.280 -0.006 -0.058
 H          0.048  0.000  0.097   -0.142  0.081  0.124   -0.052  0.042  0.140
 O          0.023 -0.044  0.064   -0.000  0.014 -0.014    0.018 -0.030  0.044
 C          0.081  0.107  0.116    0.120  0.075 -0.018   -0.038 -0.003  0.065
 H          0.118  0.052  0.332    0.324 -0.178  0.416   -0.165  0.144 -0.076
 H         -0.043 -0.091 -0.006   -0.270 -0.199 -0.162    0.199 -0.007  0.038
 C         -0.017  0.003 -0.010   -0.001  0.057  0.010   -0.039 -0.043  0.015
 H         -0.320 -0.042 -0.021   -0.066  0.107 -0.037   -0.222  0.028 -0.068
 H          0.046  0.039  0.018   -0.199 -0.023 -0.051    0.124 -0.107 -0.037
 C          0.032  0.023  0.032   -0.049  0.005 -0.019    0.087  0.002  0.031
 H          0.156 -0.056  0.076   -0.024 -0.061  0.026    0.194 -0.063  0.066
 C          0.001  0.042 -0.018   -0.003 -0.013  0.028    0.025  0.048 -0.031
 H         -0.021  0.015 -0.112   -0.001 -0.007 -0.022   -0.037 -0.056 -0.022
 H         -0.006  0.042 -0.141    0.005 -0.027  0.007   -0.047  0.121 -0.213
 H          0.014 -0.103  0.066    0.004 -0.058  0.053   -0.036 -0.071  0.040
 C         -0.042 -0.004  0.038    0.022  0.049 -0.045   -0.063 -0.051  0.059
 H         -0.017 -0.052 -0.018    0.202  0.020 -0.106   -0.186 -0.068  0.060
 O         -0.005 -0.013 -0.029    0.005 -0.000  0.016   -0.012 -0.008 -0.026
 H         -0.080 -0.066  0.075   -0.019 -0.072  0.092   -0.028  0.025 -0.010
 H         -0.038 -0.064  0.067    0.030  0.004  0.048    0.042  0.018 -0.017
 H          0.008 -0.036  0.053    0.031 -0.014  0.070    0.022 -0.044  0.126
 S         -0.024 -0.037  0.028    0.004 -0.001 -0.004    0.017  0.006 -0.013
 O          0.013  0.010 -0.004    0.001  0.003  0.004   -0.003 -0.002  0.011
 O         -0.033 -0.037  0.016    0.000  0.006 -0.004    0.012  0.024 -0.011
 O          0.017 -0.018 -0.011   -0.004  0.006  0.002   -0.011  0.016  0.008
 H          0.073 -0.072 -0.026   -0.014  0.012  0.008   -0.052  0.047  0.023
 TransDip  -0.228 -0.348  0.054    0.085  0.067 -0.027    0.222  0.256 -0.037

 Mode:                40                     41                     42
 Frequency:       907.67                 929.72                 942.77
 Force Cnst:      0.8286                 0.8130                 1.1205
 Red. Mass:       1.7071                 1.5964                 2.1397
 IR Active:          YES                    YES                    YES
 IR Intens:       25.192                 16.976                 34.848
 Raman Active:       YES                    YES                    YES
               X      Y      Z        X      Y      Z        X      Y      Z
 C          0.005 -0.013 -0.009   -0.017  0.004 -0.009   -0.094  0.064  0.002
 H          0.063  0.081  0.053   -0.038  0.038  0.010   -0.232 -0.051 -0.073
 C          0.006 -0.049  0.041    0.003  0.003  0.004   -0.090 -0.067 -0.064
 H         -0.026  0.003  0.073   -0.009  0.010  0.010    0.015 -0.179 -0.141
 O         -0.012  0.020 -0.014   -0.000 -0.001 -0.001    0.026  0.036 -0.001
 C          0.062  0.085 -0.046    0.002 -0.003 -0.008    0.073  0.065  0.072
 H          0.169  0.252  0.075    0.012  0.025  0.013    0.076 -0.167 -0.099
 H          0.068 -0.105  0.093   -0.009 -0.031  0.012    0.240  0.302 -0.087
 C          0.021 -0.093 -0.013   -0.005  0.004 -0.002    0.005 -0.038  0.029
 H          0.254  0.050  0.079   -0.009  0.033  0.019    0.001 -0.169 -0.063
 C         -0.084 -0.116 -0.027    0.005  0.004 -0.003   -0.003 -0.037  0.006
 H          0.413  0.136 -0.135   -0.010 -0.006  0.003    0.076  0.023 -0.026
 H         -0.374  0.196  0.370    0.016 -0.008 -0.013   -0.071  0.037  0.069
 O         -0.012  0.055 -0.047    0.001 -0.004  0.005   -0.011  0.024 -0.024
 C          0.010 -0.008  0.063   -0.008 -0.007  0.006    0.001 -0.035 -0.060
 H         -0.010  0.024 -0.080   -0.014  0.004 -0.048    0.055 -0.096 -0.035
 H          0.014  0.165  0.177    0.024  0.027  0.025    0.037 -0.119 -0.117
 C         -0.036  0.027 -0.027    0.008  0.009 -0.004   -0.022  0.060  0.088
 H         -0.105 -0.092  0.051    0.012 -0.005  0.007    0.106  0.335 -0.091
 H         -0.012  0.135  0.061    0.031  0.022  0.005   -0.050 -0.189 -0.112
 C         -0.005  0.002  0.002    0.056  0.052 -0.069    0.113 -0.006  0.032
 H          0.015 -0.028  0.021    0.204  0.257 -0.228    0.108  0.087 -0.032
 C          0.000  0.007  0.003    0.058 -0.100  0.058    0.052  0.015 -0.038
 H         -0.005  0.001 -0.028   -0.010 -0.244  0.451   -0.023 -0.127  0.197
 H          0.000  0.004 -0.031   -0.109  0.096  0.122   -0.086  0.167 -0.147
 H          0.004 -0.034  0.027   -0.111  0.161 -0.086   -0.092  0.075 -0.067
 C         -0.001  0.010 -0.004   -0.093  0.086  0.046   -0.017 -0.080  0.081
 H          0.035 -0.001 -0.022    0.273 -0.096 -0.216   -0.286 -0.038  0.170
 O          0.001 -0.002 -0.000   -0.019 -0.039 -0.057   -0.012 -0.005 -0.033
 H         -0.013 -0.020  0.026   -0.217 -0.234  0.372    0.036  0.097 -0.136
 H          0.005 -0.005  0.017    0.152 -0.020  0.191   -0.059 -0.008 -0.108
 H          0.114 -0.052  0.260   -0.005  0.000 -0.005    0.020  0.000  0.037
 S         -0.000  0.000  0.002   -0.002  0.004  0.000   -0.006  0.004  0.004
 O         -0.001 -0.002  0.002    0.000 -0.001 -0.000   -0.002 -0.002 -0.006
 O          0.000 -0.000  0.000    0.000 -0.001 -0.000    0.001 -0.007  0.004
 O          0.001 -0.003 -0.001    0.002 -0.002 -0.001    0.004 -0.008 -0.004
 H         -0.006 -0.000  0.003   -0.002 -0.000  0.000    0.017 -0.020 -0.007
 TransDip   0.037 -0.102  0.118    0.052  0.059  0.106   -0.098 -0.161  0.017

 Mode:                43                     44                     45
 Frequency:       961.46                 977.97                 998.39
 Force Cnst:      1.2904                 0.9252                 1.4160
 Red. Mass:       2.3692                 1.6419                 2.4111
 IR Active:          YES                    YES                    YES
 IR Intens:        4.990                  1.634                 41.315
 Raman Active:       YES                    YES                    YES
               X      Y      Z        X      Y      Z        X      Y      Z
 C         -0.043  0.070 -0.056    0.046  0.068  0.054    0.168 -0.012 -0.038
 H         -0.138  0.133 -0.021    0.054  0.034  0.034    0.162 -0.063 -0.067
 C          0.010  0.046  0.062   -0.008  0.019 -0.059    0.000 -0.073  0.015
 H          0.018  0.043  0.059   -0.018  0.008 -0.064    0.060 -0.161 -0.037
 O          0.002 -0.009 -0.005    0.004 -0.008  0.006   -0.005  0.000 -0.012
 C         -0.051 -0.119 -0.064    0.016 -0.046  0.014   -0.071  0.077  0.061
 H         -0.030  0.036  0.050   -0.054 -0.104 -0.027   -0.044 -0.105 -0.074
 H         -0.320 -0.314  0.050    0.150  0.028 -0.027   -0.118  0.247 -0.066
 C          0.129 -0.019 -0.058   -0.008  0.024 -0.011    0.037 -0.016 -0.008
 H          0.450 -0.162 -0.162   -0.140 -0.052 -0.060    0.235 -0.234 -0.161
 C         -0.082  0.016  0.132   -0.024 -0.031 -0.053    0.033 -0.074  0.104
 H         -0.257  0.007  0.111    0.189  0.059 -0.085   -0.013 -0.041  0.068
 H         -0.027 -0.035 -0.051   -0.098  0.046  0.155    0.016 -0.047  0.028
 O         -0.008  0.045 -0.081    0.005 -0.007  0.018   -0.021  0.067 -0.094
 C          0.065  0.073  0.053   -0.008  0.081  0.013   -0.106  0.015 -0.030
 H          0.009  0.119  0.302   -0.099  0.160  0.285   -0.212  0.127  0.017
 H          0.004 -0.101 -0.054   -0.172 -0.011 -0.033    0.063 -0.097 -0.116
 C         -0.038 -0.045  0.006    0.010 -0.106 -0.031    0.017 -0.021  0.109
 H         -0.199 -0.020 -0.035    0.075 -0.179  0.034   -0.010  0.251 -0.094
 H          0.016 -0.047  0.002   -0.048 -0.012  0.042    0.147 -0.282 -0.100
 C          0.069  0.016 -0.004   -0.010  0.061  0.025   -0.034  0.010 -0.013
 H          0.124  0.026 -0.015   -0.077  0.367 -0.188    0.053  0.032 -0.037
 C          0.028  0.001  0.005   -0.034 -0.065 -0.008   -0.075 -0.014  0.016
 H         -0.011 -0.071  0.073    0.080  0.111  0.115    0.045  0.200 -0.207
 H         -0.030  0.063 -0.074    0.056 -0.136  0.372    0.119 -0.217  0.246
 H         -0.028 -0.019  0.019    0.052  0.249 -0.192    0.137  0.006 -0.004
 C         -0.018 -0.061  0.059    0.053 -0.023  0.036    0.009  0.069  0.008
 H         -0.206 -0.022  0.129   -0.136  0.044  0.132    0.141 -0.002 -0.092
 O         -0.009 -0.002 -0.024   -0.022 -0.009 -0.030   -0.014 -0.019 -0.029
 H          0.032  0.081 -0.100    0.056  0.091 -0.162   -0.039 -0.057  0.137
 H         -0.033 -0.004 -0.069   -0.081 -0.016 -0.121    0.063 -0.008  0.081
 H          0.006  0.040 -0.070    0.061 -0.057  0.149    0.016  0.045 -0.044
 S          0.004 -0.006 -0.002    0.001 -0.003 -0.001   -0.003  0.007  0.002
 O          0.001  0.002  0.002    0.001  0.002  0.001   -0.003 -0.003 -0.005
 O         -0.002  0.003 -0.001   -0.003 -0.000 -0.000    0.012  0.002  0.001
 O         -0.003  0.006  0.003   -0.001  0.002  0.001    0.002 -0.004 -0.002
 H          0.001  0.007 -0.001    0.002 -0.001  0.001    0.001 -0.005 -0.001
 TransDip  -0.012 -0.009  0.070    0.002  0.039  0.013    0.137 -0.106  0.112

 Mode:                46                     47                     48
 Frequency:      1021.71                1044.94                1068.69
 Force Cnst:      1.4495                 1.1489                 1.2012
 Red. Mass:       2.3567                 1.7859                 1.7852
 IR Active:          YES                    YES                    YES
 IR Intens:       35.115                 10.148                 11.096
 Raman Active:       YES                    YES                    YES
               X      Y      Z        X      Y      Z        X      Y      Z
 C          0.047  0.094  0.033   -0.074 -0.031 -0.004    0.053  0.044 -0.013
 H          0.051  0.076  0.023   -0.451 -0.066 -0.042   -0.078  0.209  0.083
 C         -0.034 -0.013 -0.042    0.052 -0.016  0.016   -0.067  0.035  0.023
 H         -0.031 -0.055 -0.065    0.096 -0.013  0.010   -0.333  0.201  0.149
 O          0.017  0.002 -0.001   -0.004  0.002  0.002   -0.002 -0.005 -0.006
 C         -0.014 -0.036  0.021   -0.052 -0.007 -0.037    0.096  0.009 -0.019
 H         -0.068 -0.113 -0.033   -0.001  0.095  0.035   -0.120  0.041  0.024
 H          0.108  0.047 -0.028   -0.115 -0.108  0.032    0.338 -0.034  0.036
 C          0.022  0.033 -0.003   -0.013  0.033  0.033    0.005 -0.072  0.014
 H         -0.012 -0.092 -0.088    0.035  0.171  0.124   -0.147 -0.302 -0.145
 C         -0.012 -0.044 -0.001    0.022 -0.036 -0.021   -0.030  0.055 -0.071
 H          0.107  0.045 -0.047    0.091  0.040 -0.062   -0.026  0.026 -0.048
 H         -0.044 -0.008  0.135    0.014 -0.025  0.091   -0.080  0.102 -0.093
 O         -0.004  0.018 -0.021   -0.005  0.009 -0.006    0.007 -0.037  0.058
 C         -0.053  0.059 -0.003   -0.087  0.069 -0.035   -0.002  0.044 -0.006
 H         -0.226  0.233  0.215   -0.062  0.038  0.037   -0.047  0.077  0.178
 H         -0.069 -0.032 -0.061   -0.327  0.229  0.092   -0.020 -0.114 -0.106
 C          0.046 -0.091  0.013    0.152 -0.022  0.020   -0.016 -0.039  0.033
 H          0.199 -0.036 -0.002    0.501  0.040  0.026   -0.108  0.036 -0.036
 H          0.062 -0.097  0.004   -0.011 -0.071 -0.021    0.042 -0.096 -0.014
 C         -0.013 -0.031 -0.049    0.032  0.004 -0.068    0.031 -0.036 -0.092
 H         -0.325 -0.189  0.090    0.189 -0.119  0.010    0.150 -0.214  0.028
 C          0.076  0.013  0.016   -0.014  0.019  0.047   -0.029  0.034  0.056
 H         -0.082 -0.256  0.182   -0.017  0.028 -0.155   -0.026  0.059 -0.264
 H         -0.132  0.224 -0.325    0.048 -0.061 -0.054    0.078 -0.100 -0.080
 H         -0.150 -0.100  0.087    0.059 -0.177  0.158    0.087 -0.228  0.202
 C         -0.124 -0.043 -0.148   -0.001 -0.019  0.062   -0.019  0.025  0.061
 H          0.051 -0.057 -0.175   -0.054  0.003  0.091    0.042 -0.023 -0.003
 O          0.069  0.056  0.132   -0.009 -0.008 -0.035   -0.012 -0.014 -0.043
 H         -0.090 -0.107  0.049    0.025  0.045 -0.006    0.026  0.021  0.143
 H          0.045  0.046  0.133   -0.000 -0.007 -0.026    0.107  0.011  0.093
 H          0.067 -0.039  0.121    0.049 -0.034  0.099   -0.045  0.002 -0.057
 S         -0.001  0.003  0.002    0.001 -0.002 -0.002   -0.003  0.004  0.003
 O         -0.002 -0.000 -0.005    0.003  0.001  0.005   -0.003 -0.003 -0.006
 O         -0.000 -0.003  0.001   -0.004 -0.000 -0.001    0.008  0.002  0.000
 O          0.001 -0.002 -0.002   -0.000  0.001  0.001    0.001 -0.003 -0.002
 H          0.013 -0.012 -0.005   -0.008  0.009  0.003    0.008 -0.010 -0.003
 TransDip  -0.125 -0.133 -0.050    0.083  0.001  0.060   -0.049  0.093  0.017

 Mode:                49                     50                     51
 Frequency:      1081.07                1095.86                1096.72
 Force Cnst:      1.8434                 1.7485                 1.7080
 Red. Mass:       2.6771                 2.4711                 2.4102
 IR Active:          YES                    YES                    YES
 IR Intens:       24.127                 54.728                  7.197
 Raman Active:       YES                    YES                    YES
               X      Y      Z        X      Y      Z        X      Y      Z
 C          0.124  0.043 -0.010   -0.002 -0.030 -0.036    0.038  0.088  0.040
 H         -0.190  0.128  0.028    0.009 -0.218 -0.149    0.072  0.086  0.041
 C          0.108 -0.103  0.023   -0.013 -0.028  0.023    0.030 -0.044 -0.038
 H          0.109 -0.128  0.011    0.118 -0.209 -0.089    0.121 -0.146 -0.103
 O         -0.023 -0.002 -0.010   -0.005  0.004 -0.005    0.005 -0.003 -0.002
 C         -0.078  0.103 -0.050    0.002  0.055  0.013   -0.117 -0.056  0.018
 H         -0.106  0.216  0.039    0.186  0.010 -0.034   -0.156 -0.110 -0.023
 H         -0.021 -0.011  0.041   -0.359  0.039 -0.013   -0.151 -0.016 -0.012
 C         -0.044 -0.042  0.066    0.116 -0.122 -0.044    0.133  0.090  0.077
 H          0.041  0.066  0.133    0.326 -0.121 -0.058    0.237  0.265  0.191
 C          0.038  0.022 -0.029   -0.093  0.138 -0.131   -0.061  0.033 -0.103
 H         -0.004 -0.045  0.011   -0.123  0.074 -0.084   -0.027  0.294 -0.256
 H         -0.017  0.080 -0.136   -0.206  0.247 -0.230   -0.013 -0.019  0.209
 O          0.001 -0.014  0.031    0.019 -0.075  0.117   -0.001 -0.022  0.048
 C          0.065 -0.004 -0.052   -0.060  0.037  0.026    0.054 -0.079 -0.073
 H          0.270 -0.238 -0.007   -0.125  0.108  0.060   -0.040  0.022  0.001
 H         -0.147 -0.029 -0.047   -0.127  0.170  0.118    0.137 -0.142 -0.123
 C         -0.094 -0.036  0.027    0.058  0.014  0.047   -0.110  0.012  0.009
 H         -0.199  0.018 -0.031    0.169  0.115 -0.010    0.130  0.071  0.003
 H         -0.406 -0.131 -0.049    0.039 -0.081 -0.029   -0.235 -0.032 -0.026
 C          0.013  0.129 -0.107    0.000  0.012  0.063   -0.000 -0.071 -0.007
 H         -0.045  0.196 -0.151   -0.018  0.080  0.012   -0.038 -0.139  0.050
 C          0.009 -0.037  0.088   -0.007 -0.021 -0.039   -0.004  0.026 -0.005
 H          0.015 -0.023  0.034    0.027  0.026  0.089   -0.005  0.030 -0.090
 H          0.012 -0.045  0.041   -0.016  0.003  0.097    0.015 -0.001 -0.068
 H          0.030 -0.113  0.132   -0.007  0.142 -0.133    0.012 -0.058  0.043
 C         -0.071 -0.105 -0.029   -0.009 -0.003 -0.058    0.023  0.056  0.054
 H         -0.156  0.028  0.131   -0.023 -0.032 -0.083    0.085 -0.011 -0.031
 O          0.034  0.033  0.055    0.011  0.007  0.036   -0.022 -0.020 -0.052
 H         -0.088 -0.006 -0.216   -0.030 -0.041 -0.026    0.066  0.031  0.166
 H         -0.132  0.001 -0.139   -0.027 -0.001 -0.001    0.118  0.002  0.130
 H         -0.087  0.058 -0.176   -0.132  0.038 -0.172    0.128 -0.132  0.333
 S          0.001  0.001  0.001   -0.005  0.003  0.008   -0.004  0.001  0.003
 O         -0.002 -0.002 -0.003   -0.009 -0.004 -0.016   -0.002 -0.001 -0.006
 O          0.005  0.003  0.000    0.018  0.004  0.001    0.011  0.003  0.000
 O          0.001 -0.000  0.001    0.001 -0.003 -0.001    0.000 -0.000 -0.001
 H         -0.019  0.016  0.007    0.005 -0.002 -0.004    0.010 -0.008 -0.005
 TransDip  -0.096 -0.031 -0.121   -0.138  0.106 -0.161    0.060  0.012  0.061

 Mode:                52                     53                     54
 Frequency:      1128.14                1139.13                1141.45
 Force Cnst:      1.5099                 1.3329                 0.9691
 Red. Mass:       2.0136                 1.7434                 1.2624
 IR Active:          YES                    YES                    YES
 IR Intens:        9.602                 32.487                 55.016
 Raman Active:       YES                    YES                    YES
               X      Y      Z        X      Y      Z        X      Y      Z
 C         -0.028  0.050  0.075   -0.032  0.100  0.013   -0.007  0.030  0.009
 H          0.108  0.124  0.128   -0.140  0.085  0.002   -0.040  0.019  0.001
 C          0.092 -0.086 -0.059    0.018 -0.009 -0.006    0.012 -0.002 -0.005
 H          0.196 -0.145 -0.105    0.099 -0.104 -0.067    0.044 -0.037 -0.028
 O         -0.014  0.004  0.004    0.000 -0.003 -0.003   -0.010 -0.008 -0.003
 C         -0.052  0.077 -0.007    0.001  0.015 -0.027    0.002  0.008 -0.005
 H         -0.092  0.060 -0.017    0.090  0.077  0.014    0.023  0.018  0.000
 H          0.031  0.097 -0.017    0.015 -0.034  0.010   -0.003 -0.004  0.003
 C         -0.031 -0.046 -0.043   -0.058 -0.016 -0.001   -0.019 -0.007 -0.008
 H         -0.001 -0.126 -0.099   -0.060  0.077  0.064   -0.014  0.035  0.021
 C          0.008  0.005  0.026    0.023 -0.019  0.032    0.006 -0.006  0.013
 H          0.067 -0.201  0.161    0.060 -0.132  0.107    0.026 -0.057  0.047
 H         -0.121  0.142 -0.197   -0.031  0.040 -0.078   -0.019  0.020 -0.035
 O          0.011 -0.005  0.007    0.003  0.007 -0.012    0.002  0.002 -0.004
 C          0.018  0.019  0.052    0.047  0.022  0.001    0.015  0.005  0.005
 H         -0.119  0.162  0.140    0.107 -0.051  0.070    0.029 -0.012  0.018
 H          0.016  0.015  0.051   -0.149  0.072  0.053   -0.050  0.037  0.032
 C         -0.002 -0.030 -0.041   -0.026 -0.048 -0.007   -0.008 -0.015 -0.006
 H          0.146 -0.106  0.041    0.080 -0.045  0.008    0.034 -0.022  0.006
 H          0.051  0.086  0.052   -0.213 -0.040  0.001   -0.076 -0.005  0.003
 C         -0.085 -0.058 -0.017    0.082 -0.066  0.078    0.018 -0.019  0.016
 H         -0.261 -0.115  0.047    0.088 -0.084  0.092    0.008 -0.025  0.022
 C          0.061  0.029 -0.005   -0.048  0.001 -0.049   -0.010  0.002 -0.011
 H         -0.058 -0.174  0.105    0.052  0.166 -0.100    0.011  0.038 -0.025
 H         -0.077  0.166 -0.212    0.050 -0.093  0.119    0.011 -0.019  0.022
 H         -0.131 -0.076  0.065    0.090  0.111 -0.119    0.020  0.021 -0.023
 C          0.070  0.045  0.104   -0.021  0.031 -0.055   -0.003  0.009 -0.009
 H          0.182  0.149  0.191   -0.151 -0.231 -0.310   -0.033 -0.054 -0.071
 O         -0.025 -0.016 -0.075   -0.009 -0.010  0.013   -0.003 -0.003 -0.000
 H          0.040  0.046  0.034    0.159  0.054  0.231    0.045  0.018  0.063
 H         -0.002 -0.017 -0.038    0.226  0.026  0.328    0.061  0.006  0.086
 H         -0.148  0.125 -0.342   -0.069  0.067 -0.162   -0.027  0.027 -0.074
 S         -0.001 -0.001  0.001   -0.012 -0.003  0.029   -0.022  0.004  0.009
 O         -0.002 -0.002 -0.004   -0.033 -0.013 -0.074    0.010  0.009  0.037
 O          0.002  0.002  0.000    0.037  0.013  0.004    0.067  0.013 -0.007
 O          0.006 -0.001  0.002    0.034 -0.008  0.005   -0.075  0.008 -0.027
 H         -0.067  0.051  0.028   -0.284  0.210  0.119    0.719 -0.556 -0.296
 TransDip   0.026  0.092  0.028   -0.015  0.039  0.178    0.089 -0.199 -0.095

 Mode:                55                     56                     57
 Frequency:      1149.56                1158.59                1168.54
 Force Cnst:      5.4846                 1.3423                 1.9952
 Red. Mass:       7.0441                 1.6972                 2.4800
 IR Active:          YES                    YES                    YES
 IR Intens:      165.387                  3.851                  5.440
 Raman Active:       YES                    YES                    YES
               X      Y      Z        X      Y      Z        X      Y      Z
 C          0.060 -0.058 -0.011   -0.096 -0.061  0.021    0.013 -0.030  0.128
 H          0.085 -0.156 -0.071   -0.033  0.228  0.202   -0.090 -0.027  0.122
 C         -0.058  0.087 -0.012    0.109 -0.073 -0.024   -0.050  0.016 -0.118
 H          0.073  0.197  0.018    0.046  0.167  0.109    0.105 -0.019 -0.163
 O          0.006 -0.005 -0.010   -0.010  0.008  0.006    0.012 -0.005  0.016
 C          0.046 -0.038  0.036   -0.061  0.036 -0.027   -0.001 -0.023  0.101
 H          0.168 -0.113 -0.031   -0.400  0.049  0.008    0.098 -0.246 -0.078
 H         -0.145 -0.003 -0.007    0.160  0.008  0.016   -0.069  0.210 -0.082
 C          0.011  0.016 -0.026    0.023  0.017  0.031    0.058  0.013 -0.123
 H         -0.031  0.101  0.036   -0.023 -0.223 -0.136    0.076  0.113 -0.049
 C         -0.010 -0.006  0.016    0.000  0.002 -0.026   -0.048  0.012  0.038
 H         -0.035  0.048 -0.021   -0.001  0.060 -0.062    0.046 -0.134  0.140
 H          0.076 -0.097  0.101   -0.009  0.012  0.020   -0.083  0.051 -0.059
 O         -0.003  0.008 -0.018   -0.001 -0.003  0.012    0.013 -0.004 -0.007
 C         -0.016 -0.015  0.006   -0.020 -0.009  0.006    0.012 -0.077  0.086
 H          0.040 -0.068 -0.099   -0.184  0.170  0.061   -0.131  0.099 -0.106
 H         -0.033  0.091  0.076    0.271 -0.233 -0.168    0.108  0.169  0.235
 C          0.017  0.011  0.002    0.004  0.050 -0.031   -0.031  0.060 -0.076
 H         -0.056 -0.003  0.000    0.014 -0.005  0.012    0.111 -0.108  0.072
 H         -0.064 -0.006 -0.011    0.408  0.152  0.048   -0.136  0.212  0.050
 C         -0.077  0.042 -0.085    0.052  0.029  0.032    0.093  0.028 -0.121
 H         -0.181  0.054 -0.084    0.238  0.087 -0.028    0.117  0.138 -0.201
 C          0.045  0.005  0.047   -0.026 -0.003 -0.008   -0.058  0.024  0.085
 H         -0.043 -0.138  0.070    0.009  0.056 -0.028   -0.003  0.135 -0.264
 H         -0.043  0.087 -0.122    0.031 -0.060  0.081    0.114 -0.178  0.017
 H         -0.079 -0.126  0.130    0.054  0.034 -0.032    0.158 -0.206  0.209
 C          0.023 -0.028  0.064   -0.018 -0.028 -0.051   -0.056 -0.042 -0.011
 H          0.138  0.210  0.301   -0.133 -0.089 -0.095   -0.122 -0.085 -0.046
 O          0.000  0.013 -0.030    0.010  0.005  0.035    0.013  0.008  0.021
 H         -0.088 -0.018 -0.153   -0.013 -0.019 -0.052    0.005  0.014  0.005
 H         -0.186 -0.067 -0.152   -0.035 -0.009 -0.001    0.033  0.017  0.035
 H          0.065 -0.047  0.144    0.018 -0.017  0.022   -0.060  0.054 -0.140
 S         -0.115 -0.034  0.181   -0.016 -0.006  0.023    0.004  0.003 -0.006
 O         -0.155 -0.043 -0.328   -0.017 -0.004 -0.037    0.004  0.001  0.007
 O          0.347  0.106  0.010    0.048  0.015  0.000   -0.018 -0.007  0.000
 O          0.027 -0.018 -0.026    0.000 -0.001 -0.004    0.003 -0.000  0.001
 H         -0.051 -0.005  0.037    0.018 -0.021 -0.004   -0.027  0.021  0.011
 TransDip  -0.272 -0.105  0.291   -0.017 -0.060 -0.003   -0.027  0.011 -0.069

 Mode:                58                     59                     60
 Frequency:      1223.47                1241.80                1261.76
 Force Cnst:      1.1022                 1.1248                 1.3106
 Red. Mass:       1.2498                 1.2380                 1.3972
 IR Active:          YES                    YES                    YES
 IR Intens:       30.566                 10.839                  9.019
 Raman Active:       YES                    YES                    YES
               X      Y      Z        X      Y      Z        X      Y      Z
 C         -0.010  0.009  0.039   -0.020 -0.032  0.021   -0.041  0.038  0.063
 H         -0.028  0.033  0.053    0.111 -0.041  0.020    0.128  0.146  0.139
 C          0.020 -0.036 -0.027   -0.019  0.025 -0.014   -0.027  0.027 -0.051
 H          0.058 -0.131 -0.082    0.148  0.029 -0.039    0.313 -0.055 -0.149
 O         -0.005  0.005 -0.000    0.006 -0.005  0.008    0.001 -0.011  0.013
 C          0.014  0.064 -0.010   -0.009 -0.029  0.004   -0.005 -0.003 -0.004
 H          0.013  0.055 -0.020    0.170 -0.004  0.011    0.302  0.038  0.002
 H         -0.200  0.018 -0.002    0.014 -0.011 -0.004   -0.054 -0.006 -0.008
 C         -0.006 -0.057 -0.037   -0.029  0.020  0.051   -0.059 -0.019  0.032
 H         -0.180 -0.262 -0.174    0.340  0.067  0.068    0.279 -0.030  0.010
 C          0.021  0.058  0.009    0.016 -0.028 -0.032    0.035  0.001 -0.020
 H         -0.290  0.229 -0.137    0.074 -0.003 -0.041   -0.071  0.087 -0.089
 H          0.310 -0.252  0.110   -0.117  0.116 -0.051    0.037 -0.001 -0.017
 O         -0.017 -0.003 -0.014    0.002  0.001  0.018   -0.007 -0.000  0.007
 C         -0.012  0.017  0.041   -0.040  0.037 -0.033   -0.012  0.048 -0.010
 H          0.120 -0.121 -0.087    0.092 -0.105 -0.068    0.131 -0.112 -0.026
 H         -0.061  0.104  0.104    0.044 -0.129 -0.151   -0.005 -0.077 -0.091
 C          0.025 -0.019 -0.014    0.037 -0.010  0.005    0.013 -0.040 -0.002
 H         -0.175 -0.078 -0.000   -0.314 -0.035 -0.032   -0.220 -0.061 -0.021
 H          0.023  0.024  0.022    0.273  0.003  0.014    0.182 -0.003  0.029
 C          0.001 -0.002 -0.013   -0.021  0.017 -0.029    0.073 -0.049 -0.004
 H         -0.170  0.073 -0.051   -0.242  0.210 -0.152    0.138 -0.128  0.053
 C          0.004  0.011  0.010    0.014  0.023  0.025   -0.038  0.008 -0.007
 H         -0.013 -0.014 -0.008   -0.041 -0.064 -0.003    0.000  0.067 -0.066
 H          0.006  0.004 -0.029    0.011  0.016 -0.056    0.052 -0.089  0.030
 H         -0.003 -0.045  0.044   -0.028 -0.103  0.102    0.092  0.013 -0.017
 C          0.009 -0.006  0.008    0.024 -0.025  0.008   -0.043  0.029 -0.001
 H         -0.106 -0.076 -0.049   -0.239 -0.153 -0.092    0.300  0.170  0.100
 O         -0.008 -0.002 -0.010   -0.016 -0.001 -0.013    0.018  0.001  0.010
 H          0.136  0.089  0.072    0.278  0.186  0.102   -0.300 -0.196 -0.080
 H          0.115  0.020  0.147    0.208  0.038  0.263   -0.210 -0.038 -0.277
 H          0.172 -0.157  0.402   -0.071  0.058 -0.135    0.002 -0.009  0.044
 S          0.001  0.002 -0.002    0.001  0.002  0.000    0.004  0.000  0.002
 O          0.002 -0.000  0.004   -0.000 -0.000 -0.000   -0.003 -0.000 -0.005
 O         -0.003 -0.002 -0.000   -0.004 -0.002 -0.001   -0.007 -0.002 -0.000
 O         -0.001 -0.001 -0.000   -0.000 -0.001 -0.000   -0.002  0.001 -0.000
 H          0.006 -0.004 -0.003    0.007 -0.005 -0.003    0.017 -0.009 -0.007
 TransDip   0.104 -0.099  0.103    0.084  0.063  0.004    0.002 -0.035 -0.089

 Mode:                61                     62                     63
 Frequency:      1275.59                1296.31                1308.69
 Force Cnst:      1.2026                 1.3135                 1.3114
 Red. Mass:       1.2544                 1.3266                 1.2996
 IR Active:          YES                    YES                    YES
 IR Intens:        1.310                  3.823                  5.417
 Raman Active:       YES                    YES                    YES
               X      Y      Z        X      Y      Z        X      Y      Z
 C         -0.028 -0.004  0.008   -0.055  0.002 -0.006   -0.010  0.008 -0.040
 H          0.344 -0.246 -0.126    0.356  0.256  0.169    0.234  0.129  0.043
 C         -0.017  0.023  0.038    0.024 -0.027 -0.035   -0.001  0.004 -0.002
 H          0.024 -0.267 -0.114   -0.172 -0.010  0.004    0.139  0.249  0.099
 O          0.001  0.006 -0.009   -0.003  0.011 -0.002   -0.000 -0.014  0.010
 C          0.027  0.015 -0.054    0.048  0.011  0.022   -0.068 -0.013  0.017
 H          0.216  0.128  0.019   -0.247 -0.091 -0.031    0.138  0.011  0.014
 H         -0.210 -0.129  0.029   -0.305 -0.010 -0.001    0.432  0.105 -0.017
 C         -0.038 -0.030  0.059    0.069 -0.009 -0.025   -0.035 -0.014 -0.044
 H         -0.227 -0.063  0.046   -0.293  0.295  0.198    0.282 -0.041 -0.077
 C          0.018 -0.004  0.009   -0.041 -0.003  0.018    0.020  0.030 -0.003
 H         -0.037 -0.004  0.005    0.089 -0.108  0.105   -0.076  0.061 -0.039
 H          0.020 -0.010  0.016   -0.057  0.013  0.017    0.100 -0.054 -0.035
 O         -0.004  0.004 -0.008    0.007 -0.001 -0.007   -0.007 -0.006 -0.000
 C          0.044  0.006 -0.009   -0.007  0.032 -0.055    0.032 -0.018  0.004
 H         -0.149  0.201  0.232    0.151 -0.141 -0.032    0.021 -0.006  0.020
 H          0.140 -0.191 -0.142   -0.237  0.153  0.043   -0.181  0.217  0.180
 C         -0.052  0.016 -0.014   -0.000 -0.041  0.064   -0.024 -0.019  0.036
 H          0.352  0.040  0.031   -0.140  0.077 -0.042    0.183  0.064  0.009
 H          0.026  0.029 -0.003    0.220 -0.114  0.003   -0.059 -0.091 -0.021
 C         -0.001 -0.026 -0.024   -0.003 -0.038  0.007   -0.074 -0.039  0.020
 H          0.121  0.261 -0.246    0.108  0.173 -0.155    0.366  0.221 -0.209
 C         -0.006  0.033  0.032   -0.000  0.028  0.012    0.025  0.025  0.014
 H         -0.035 -0.008 -0.074   -0.044 -0.041 -0.044   -0.037 -0.068 -0.034
 H          0.039 -0.029 -0.066    0.033 -0.019 -0.052   -0.010  0.053 -0.076
 H          0.031 -0.115  0.118    0.001 -0.058  0.061   -0.071 -0.060  0.067
 C         -0.000 -0.002 -0.011    0.003  0.011 -0.009    0.029  0.013 -0.020
 H         -0.037 -0.033 -0.043   -0.001 -0.018 -0.043   -0.127 -0.092 -0.115
 O          0.005 -0.001  0.009    0.005 -0.003  0.009    0.004 -0.007  0.015
 H          0.003  0.003 -0.016   -0.038 -0.026 -0.023    0.018  0.004 -0.025
 H         -0.026 -0.003 -0.038   -0.050 -0.009 -0.069   -0.045 -0.008 -0.065
 H          0.008 -0.007  0.036   -0.006  0.011 -0.045    0.037 -0.042  0.110
 S          0.001 -0.001  0.001    0.000 -0.002 -0.001    0.006  0.004  0.004
 O         -0.001 -0.000 -0.001    0.001  0.001  0.002   -0.004 -0.001 -0.007
 O          0.000  0.001  0.000    0.001  0.000  0.000   -0.010 -0.004 -0.001
 O         -0.001  0.000  0.000   -0.000  0.001  0.001   -0.001 -0.000 -0.001
 H          0.005 -0.001 -0.004   -0.005  0.005  0.002    0.013 -0.012 -0.004
 TransDip   0.024 -0.017  0.022   -0.044 -0.038 -0.025    0.058  0.046  0.010

 Mode:                64                     65                     66
 Frequency:      1324.86                1333.64                1344.40
 Force Cnst:      1.4529                 1.3811                 1.5204
 Red. Mass:       1.4049                 1.3179                 1.4278
 IR Active:          YES                    YES                    YES
 IR Intens:       12.615                  1.411                  0.110
 Raman Active:       YES                    YES                    YES
               X      Y      Z        X      Y      Z        X      Y      Z
 C          0.017 -0.048 -0.010   -0.017  0.019  0.015   -0.080 -0.019 -0.011
 H          0.049  0.200  0.141   -0.106 -0.265 -0.159    0.568 -0.092 -0.030
 C         -0.032 -0.007 -0.053   -0.000  0.011  0.060    0.025  0.015  0.041
 H          0.287  0.331  0.061    0.183 -0.151 -0.047   -0.142 -0.191 -0.030
 O         -0.004 -0.023  0.021    0.001 -0.000 -0.003    0.006  0.013 -0.010
 C         -0.011  0.019  0.003   -0.057  0.002 -0.027   -0.029 -0.016 -0.002
 H          0.324  0.046 -0.005   -0.094  0.059  0.016   -0.097  0.001  0.014
 H         -0.077  0.011  0.001    0.458  0.014  0.017    0.256  0.031 -0.005
 C          0.003 -0.080 -0.001    0.040 -0.042 -0.027   -0.013  0.021 -0.022
 H         -0.194  0.241  0.230   -0.152  0.190  0.138    0.146 -0.072 -0.095
 C          0.004  0.032  0.021   -0.015  0.032  0.014    0.001  0.007 -0.004
 H         -0.053 -0.065  0.080    0.022 -0.077  0.088    0.014  0.017 -0.013
 H          0.044 -0.014 -0.025    0.037 -0.025 -0.030    0.037 -0.028 -0.013
 O         -0.009 -0.006 -0.018   -0.004 -0.007 -0.012   -0.000 -0.002  0.003
 C          0.043 -0.005 -0.054    0.021 -0.037 -0.054    0.019 -0.004  0.003
 H         -0.190  0.230  0.248   -0.214  0.209  0.130    0.106 -0.095 -0.035
 H         -0.064 -0.008 -0.044   -0.139  0.105  0.048   -0.133  0.172  0.135
 C         -0.034  0.017  0.029    0.047  0.023  0.009   -0.044 -0.016  0.025
 H          0.059  0.112 -0.024   -0.445 -0.002 -0.047    0.223  0.052  0.016
 H          0.171  0.007  0.013    0.103  0.027  0.008    0.113 -0.058 -0.005
 C         -0.000  0.080 -0.026    0.047 -0.041  0.014    0.075  0.078 -0.047
 H         -0.058 -0.271  0.232   -0.227  0.162 -0.108   -0.208 -0.199  0.174
 C          0.002 -0.031 -0.018   -0.016  0.020  0.005   -0.031 -0.017 -0.010
 H          0.021 -0.008  0.084   -0.016  0.018 -0.026    0.013  0.038  0.071
 H         -0.017 -0.001  0.102    0.038 -0.042 -0.032    0.049 -0.100  0.113
 H         -0.020  0.049 -0.063    0.060 -0.035  0.034    0.101 -0.005 -0.018
 C         -0.001 -0.029  0.009   -0.013  0.015  0.004   -0.041 -0.057  0.005
 H         -0.046 -0.007  0.041    0.082  0.040  0.018    0.186  0.126  0.166
 O         -0.008  0.005 -0.009    0.004 -0.001 -0.001   -0.010  0.016 -0.018
 H          0.092  0.071  0.011   -0.063 -0.046  0.016    0.105  0.100 -0.005
 H          0.096  0.023  0.123   -0.042 -0.011 -0.053    0.124  0.027  0.177
 H          0.046 -0.053  0.153    0.047 -0.049  0.108    0.007 -0.006  0.007
 S          0.017  0.010  0.005   -0.011 -0.004 -0.005   -0.015 -0.006 -0.008
 O         -0.007 -0.002 -0.011    0.006  0.001  0.009    0.008  0.002  0.014
 O         -0.027 -0.010 -0.002    0.015  0.005  0.001    0.020  0.007  0.002
 O         -0.003 -0.001 -0.001    0.003 -0.000  0.000    0.003 -0.000  0.001
 H          0.032 -0.023 -0.015   -0.020  0.012  0.009   -0.027  0.018  0.013
 TransDip   0.088  0.022  0.069   -0.030 -0.023 -0.003   -0.010 -0.002 -0.003

 Mode:                67                     68                     69
 Frequency:      1356.12                1360.42                1367.76
 Force Cnst:      1.5076                 1.4082                 1.4507
 Red. Mass:       1.3914                 1.2914                 1.3162
 IR Active:          YES                    YES                    YES
 IR Intens:        8.126                  1.211                  2.111
 Raman Active:       YES                    YES                    YES
               X      Y      Z        X      Y      Z        X      Y      Z
 C         -0.014 -0.001 -0.032   -0.012 -0.023  0.023    0.038 -0.002  0.060
 H          0.169  0.028 -0.008    0.190  0.172  0.152   -0.162 -0.063  0.020
 C         -0.060 -0.004  0.015   -0.040  0.052  0.034   -0.001  0.032  0.003
 H          0.605  0.235  0.023    0.237 -0.423 -0.250   -0.100 -0.303 -0.149
 O         -0.005 -0.028  0.020    0.005  0.005 -0.005    0.005  0.010 -0.010
 C         -0.003  0.009 -0.055    0.010  0.003 -0.021   -0.027 -0.014 -0.015
 H         -0.058  0.095  0.011   -0.217  0.005 -0.002    0.176  0.064  0.025
 H          0.007 -0.107  0.027    0.170 -0.024  0.014    0.007 -0.003 -0.018
 C          0.079  0.068  0.034    0.021 -0.023 -0.013    0.025  0.047  0.020
 H         -0.369 -0.301 -0.207   -0.030  0.098  0.072   -0.173 -0.168 -0.123
 C         -0.036 -0.044 -0.004   -0.016  0.019 -0.000   -0.007 -0.046  0.001
 H          0.045  0.060 -0.059    0.081 -0.086  0.078   -0.085  0.150 -0.134
 H         -0.054 -0.027  0.116    0.030 -0.028 -0.015   -0.040 -0.015  0.102
 O          0.018  0.014  0.017   -0.002 -0.004 -0.009    0.015  0.014  0.021
 C         -0.016 -0.029  0.006   -0.042  0.018  0.020    0.043 -0.044 -0.046
 H          0.057 -0.100 -0.098   -0.012 -0.011 -0.026   -0.029  0.030  0.015
 H         -0.014  0.110  0.099    0.156 -0.133 -0.096   -0.249  0.240  0.163
 C          0.017  0.003  0.020    0.072  0.007  0.003   -0.050 -0.001  0.002
 H          0.011  0.019  0.005   -0.143 -0.055  0.015   -0.150 -0.008 -0.006
 H         -0.181 -0.066 -0.031   -0.333 -0.051 -0.039    0.436  0.032  0.029
 C          0.025 -0.007 -0.000   -0.068  0.044 -0.030   -0.051  0.029 -0.022
 H         -0.142  0.059 -0.035    0.424 -0.207  0.111    0.306 -0.194  0.112
 C         -0.009  0.003  0.004    0.015 -0.019 -0.011    0.014  0.001 -0.024
 H          0.012  0.034 -0.008    0.030  0.005  0.073   -0.035 -0.090  0.107
 H          0.005 -0.010 -0.002   -0.049  0.057  0.064    0.016 -0.003  0.096
 H          0.036 -0.016  0.013   -0.043 -0.019 -0.003   -0.057 -0.049  0.013
 C         -0.013 -0.001  0.003    0.018 -0.016 -0.006    0.026  0.007  0.002
 H          0.059  0.027  0.021   -0.101 -0.054 -0.033   -0.163 -0.084 -0.067
 O          0.001 -0.000 -0.003   -0.004  0.001  0.003   -0.000 -0.003  0.007
 H          0.022  0.021  0.027    0.066  0.050 -0.031   -0.031 -0.032 -0.029
 H          0.006  0.003 -0.006    0.027  0.004  0.041   -0.014 -0.004 -0.016
 H         -0.075  0.092 -0.249    0.032 -0.031  0.062   -0.078  0.091 -0.225
 S          0.026  0.014  0.013    0.001 -0.001  0.003    0.001 -0.002  0.004
 O         -0.013 -0.004 -0.023   -0.002 -0.000 -0.004   -0.003 -0.001 -0.006
 O         -0.037 -0.013 -0.003    0.000  0.000 -0.000    0.001  0.001 -0.000
 O         -0.005 -0.000 -0.002   -0.000  0.000 -0.000   -0.001  0.000 -0.000
 H          0.047 -0.032 -0.022    0.003 -0.002 -0.001    0.008 -0.005 -0.004
 TransDip   0.074  0.053  0.002   -0.013  0.031  0.009    0.013  0.043 -0.011

 Mode:                70                     71                     72
 Frequency:      1372.98                1381.03                1392.21
 Force Cnst:      1.5136                 3.1155                 1.8861
 Red. Mass:       1.3628                 2.7725                 1.6516
 IR Active:          YES                    YES                    YES
 IR Intens:        7.125                197.117                 54.049
 Raman Active:       YES                    YES                    YES
               X      Y      Z        X      Y      Z        X      Y      Z
 C          0.046  0.024  0.023   -0.022  0.002  0.009    0.000  0.015  0.013
 H         -0.151 -0.230 -0.140   -0.019 -0.009  0.004   -0.044  0.051  0.034
 C         -0.030 -0.002  0.024    0.073  0.007 -0.004    0.012 -0.008 -0.037
 H          0.244  0.051  0.007   -0.494 -0.197 -0.013   -0.089  0.088  0.023
 O         -0.002 -0.014  0.005   -0.006  0.019 -0.023    0.011  0.002  0.006
 C         -0.017  0.008 -0.013   -0.090 -0.019  0.007   -0.062 -0.008 -0.007
 H         -0.060  0.009 -0.010    0.394  0.050  0.017    0.452  0.097  0.027
 H          0.135 -0.019  0.021    0.127  0.052 -0.016   -0.019  0.023 -0.023
 C          0.054 -0.013  0.001    0.055  0.015  0.035    0.061  0.018  0.045
 H         -0.067  0.006  0.013   -0.101 -0.132 -0.058   -0.227 -0.170 -0.072
 C         -0.040  0.057 -0.008   -0.021  0.043 -0.008   -0.019  0.013 -0.004
 H          0.278 -0.267  0.238    0.236 -0.247  0.212    0.133 -0.130  0.110
 H          0.075 -0.058 -0.063   -0.006  0.035 -0.095   -0.028  0.026 -0.022
 O         -0.007 -0.014 -0.024   -0.010 -0.014 -0.023   -0.002 -0.004 -0.010
 C         -0.036  0.065  0.030   -0.030  0.003  0.002   -0.021 -0.007 -0.007
 H          0.305 -0.292 -0.183    0.061 -0.091 -0.055    0.024 -0.052 -0.033
 H          0.059 -0.089 -0.081    0.071 -0.015 -0.016    0.041  0.004 -0.004
 C         -0.089 -0.030 -0.025    0.023  0.000 -0.006    0.024 -0.001  0.003
 H          0.278 -0.001  0.008   -0.101 -0.044  0.005   -0.127 -0.013 -0.010
 H          0.410  0.071  0.054   -0.031 -0.008 -0.009   -0.053 -0.008 -0.003
 C         -0.013  0.001 -0.009    0.006 -0.009  0.017   -0.036 -0.013  0.035
 H          0.055 -0.060  0.029    0.030  0.062 -0.035    0.328  0.097 -0.074
 C          0.003  0.011 -0.016   -0.004 -0.004  0.011    0.009 -0.021  0.031
 H         -0.034 -0.063  0.069    0.010  0.029 -0.066    0.042  0.069 -0.161
 H          0.032 -0.023  0.059   -0.012  0.005 -0.057   -0.084  0.081 -0.156
 H         -0.015 -0.055  0.027    0.008  0.055 -0.027   -0.039  0.154 -0.080
 C          0.007  0.015  0.004   -0.017 -0.022 -0.010   -0.033 -0.066 -0.043
 H         -0.081 -0.046 -0.046    0.169  0.108  0.101    0.338  0.214  0.198
 O          0.004 -0.005  0.004   -0.006  0.005 -0.009   -0.013  0.019 -0.014
 H         -0.030 -0.029  0.017    0.067  0.054  0.005    0.186  0.144 -0.027
 H         -0.033 -0.008 -0.045    0.059  0.022  0.038    0.126  0.023  0.209
 H          0.069 -0.076  0.172    0.045 -0.063  0.176    0.006 -0.013  0.041
 S         -0.008  0.000 -0.007    0.121  0.035  0.091   -0.061 -0.018 -0.043
 O          0.006  0.001  0.009   -0.080 -0.020 -0.137    0.039  0.010  0.066
 O          0.008  0.002  0.001   -0.139 -0.044 -0.018    0.069  0.021  0.009
 O          0.003 -0.001  0.000   -0.026  0.001 -0.011    0.012 -0.001  0.005
 H         -0.017  0.011  0.007    0.223 -0.164 -0.096   -0.099  0.072  0.044
 TransDip  -0.084 -0.014 -0.002    0.403  0.114  0.163   -0.194 -0.040 -0.128

 Mode:                73                     74                     75
 Frequency:      1395.82                1404.28                1416.86
 Force Cnst:      1.5587                 1.5798                 1.5130
 Red. Mass:       1.3579                 1.3597                 1.2792
 IR Active:          YES                    YES                    YES
 IR Intens:        2.830                 14.086                 19.589
 Raman Active:       YES                    YES                    YES
               X      Y      Z        X      Y      Z        X      Y      Z
 C          0.029  0.017  0.019    0.025 -0.015  0.002   -0.020  0.049  0.023
 H         -0.150 -0.145 -0.081   -0.111  0.058  0.046    0.121 -0.231 -0.144
 C         -0.022 -0.008  0.020   -0.037  0.011  0.011    0.013 -0.029 -0.006
 H          0.142 -0.010 -0.004    0.196 -0.074 -0.069   -0.035  0.152  0.092
 O         -0.005 -0.008 -0.001   -0.001 -0.005  0.002    0.000 -0.001  0.001
 C          0.037  0.016  0.008    0.071 -0.002 -0.015   -0.032  0.004  0.006
 H         -0.294 -0.075 -0.029   -0.321 -0.036 -0.010    0.064 -0.037 -0.030
 H          0.055 -0.006  0.021   -0.220 -0.083  0.016    0.088 -0.012  0.022
 C         -0.021 -0.045 -0.053   -0.049  0.075  0.032    0.054 -0.001 -0.036
 H          0.059  0.237  0.137    0.164 -0.176 -0.154   -0.250  0.111  0.051
 C         -0.002 -0.030  0.009    0.058  0.022  0.000    0.075 -0.047  0.049
 H         -0.182  0.219 -0.177    0.047 -0.180  0.138   -0.341  0.208 -0.155
 H          0.076 -0.121  0.127   -0.237  0.349 -0.289   -0.379  0.440 -0.272
 O          0.014  0.016  0.020   -0.032 -0.030 -0.023   -0.021 -0.012 -0.001
 C          0.005  0.031  0.008    0.044 -0.052 -0.027   -0.031  0.025  0.021
 H          0.036 -0.004 -0.001   -0.090  0.089  0.013    0.098 -0.105 -0.055
 H         -0.016 -0.057 -0.050   -0.183  0.161  0.130    0.104 -0.054 -0.041
 C         -0.035 -0.010 -0.015   -0.020  0.012  0.008    0.017 -0.015 -0.013
 H          0.068  0.019 -0.018   -0.037 -0.006  0.017   -0.038 -0.002 -0.027
 H          0.208  0.072  0.046    0.122 -0.026 -0.018   -0.080  0.043  0.030
 C         -0.029 -0.014  0.035   -0.012 -0.009  0.018   -0.010  0.008 -0.016
 H          0.272  0.103 -0.075    0.078  0.059 -0.039    0.145 -0.081  0.037
 C          0.004 -0.006  0.016    0.002  0.001  0.003   -0.001  0.014 -0.025
 H          0.013  0.029 -0.085    0.000  0.003 -0.015   -0.026 -0.049  0.116
 H         -0.041  0.041 -0.102   -0.011  0.016 -0.034    0.048 -0.040  0.130
 H         -0.014  0.087 -0.045   -0.004  0.020 -0.010    0.006 -0.123  0.062
 C         -0.041 -0.063 -0.041   -0.013 -0.023 -0.017    0.001 -0.004 -0.001
 H          0.352  0.232  0.216    0.126  0.091  0.087   -0.012 -0.011 -0.010
 O         -0.011  0.016 -0.016   -0.005  0.007 -0.006   -0.001  0.001  0.002
 H          0.214  0.157  0.027    0.069  0.045  0.010   -0.006  0.001 -0.023
 H          0.126  0.029  0.174    0.050  0.011  0.074    0.009  0.003  0.012
 H         -0.057  0.077 -0.193    0.124 -0.158  0.367    0.038 -0.062  0.160
 S          0.028  0.012  0.018    0.008  0.003  0.004    0.001  0.000  0.002
 O         -0.017 -0.005 -0.028   -0.004 -0.001 -0.008   -0.001 -0.000 -0.002
 O         -0.034 -0.011 -0.004   -0.010 -0.003 -0.001   -0.001 -0.000 -0.000
 O         -0.005 -0.001 -0.003   -0.001 -0.000 -0.000   -0.000  0.000 -0.001
 H          0.042 -0.032 -0.019    0.011 -0.007 -0.006    0.003 -0.004 -0.000
 TransDip   0.049 -0.020  0.008    0.049 -0.078  0.077    0.072 -0.087  0.085

 Mode:                76                     77                     78
 Frequency:      1424.01                1428.33                1434.98
 Force Cnst:      1.5002                 1.5243                 1.5122
 Red. Mass:       1.2557                 1.2681                 1.2465
 IR Active:          YES                    YES                    YES
 IR Intens:        4.255                 31.356                  9.422
 Raman Active:       YES                    YES                    YES
               X      Y      Z        X      Y      Z        X      Y      Z
 C          0.011 -0.044 -0.015    0.028 -0.063 -0.045    0.026 -0.048 -0.032
 H         -0.028  0.148  0.099   -0.202  0.343  0.193   -0.175  0.264  0.152
 C         -0.007  0.037  0.019   -0.014  0.049  0.015   -0.003  0.032  0.001
 H          0.034 -0.191 -0.101    0.024 -0.200 -0.117   -0.040 -0.123 -0.072
 O          0.002  0.004 -0.004    0.005 -0.000 -0.003    0.003  0.004 -0.001
 C         -0.021 -0.011 -0.007   -0.020 -0.016 -0.006   -0.013 -0.012 -0.000
 H          0.017  0.034  0.020    0.059  0.064  0.043    0.078  0.051  0.036
 H          0.142  0.024 -0.016    0.135  0.054 -0.038    0.055  0.049 -0.036
 C          0.026 -0.004 -0.022    0.023 -0.012 -0.018    0.011 -0.006 -0.006
 H         -0.115  0.058  0.023   -0.101  0.053  0.029   -0.050  0.017  0.012
 C          0.026 -0.021  0.022    0.013 -0.015  0.016    0.004 -0.006  0.006
 H         -0.140  0.107 -0.078   -0.097  0.087 -0.062   -0.039  0.034 -0.025
 H         -0.136  0.153 -0.102   -0.074  0.078 -0.054   -0.026  0.026 -0.015
 O         -0.007 -0.003  0.001   -0.002 -0.000  0.002   -0.000  0.000  0.001
 C         -0.009  0.018  0.007   -0.012  0.019  0.013   -0.006  0.005  0.007
 H          0.088 -0.081 -0.016    0.072 -0.068 -0.006    0.018 -0.018  0.008
 H          0.021  0.012  0.002    0.063 -0.021 -0.017    0.046 -0.016 -0.010
 C         -0.032 -0.005  0.003   -0.028  0.007  0.003   -0.013  0.012  0.002
 H          0.147  0.019  0.010    0.197 -0.015  0.047    0.107 -0.027  0.044
 H          0.142 -0.001  0.007    0.035 -0.047 -0.035   -0.015 -0.044 -0.040
 C          0.012  0.015 -0.009    0.020 -0.037  0.035    0.002 -0.013  0.041
 H         -0.192 -0.007  0.021   -0.187  0.169 -0.101   -0.111  0.123 -0.048
 C          0.006 -0.061  0.079   -0.004  0.027 -0.013   -0.005  0.044 -0.061
 H          0.104  0.166 -0.352   -0.044 -0.053  0.055   -0.063 -0.094  0.260
 H         -0.171  0.134 -0.350    0.063 -0.050  0.019    0.106 -0.072  0.243
 H         -0.038  0.383 -0.199    0.031 -0.072  0.046    0.034 -0.272  0.137
 C         -0.012  0.032  0.024    0.052 -0.017 -0.013   -0.073  0.004 -0.012
 H         -0.083 -0.107 -0.121   -0.014  0.107  0.148    0.194  0.060  0.002
 O          0.020 -0.021  0.003   -0.035  0.031 -0.006    0.031 -0.024 -0.001
 H          0.107  0.098  0.131   -0.342 -0.303 -0.244    0.378  0.293  0.318
 H         -0.154 -0.043 -0.232    0.226  0.059  0.364   -0.185 -0.046 -0.316
 H          0.010 -0.017  0.042   -0.003 -0.001  0.005   -0.003  0.002 -0.003
 S         -0.003 -0.003  0.001   -0.003  0.000 -0.003   -0.007 -0.004 -0.004
 O          0.000  0.000 -0.000    0.002  0.000  0.004    0.004  0.001  0.007
 O          0.004  0.002  0.000    0.003  0.001  0.000    0.009  0.003  0.001
 O          0.000  0.001 -0.000    0.001 -0.000  0.000    0.001  0.001  0.001
 H         -0.002  0.001  0.001   -0.003  0.002  0.002   -0.010  0.009  0.005
 TransDip  -0.027  0.044 -0.041    0.139 -0.013  0.113   -0.081 -0.047 -0.028

 Mode:                79                     80                     81
 Frequency:      1493.46                1497.75                1499.09
 Force Cnst:      1.4180                 1.4266                 1.4413
 Red. Mass:       1.0790                 1.0794                 1.0885
 IR Active:          YES                    YES                    YES
 IR Intens:        2.435                  2.741                  4.710
 Raman Active:       YES                    YES                    YES
               X      Y      Z        X      Y      Z        X      Y      Z
 C          0.006 -0.014 -0.006    0.001 -0.001 -0.002   -0.001  0.010  0.007
 H         -0.002  0.044  0.030   -0.002  0.010  0.004    0.012 -0.060 -0.034
 C         -0.004  0.007  0.002    0.001  0.003  0.003   -0.009 -0.013  0.001
 H         -0.002 -0.035 -0.018    0.001 -0.009 -0.003    0.019  0.024  0.017
 O          0.000  0.000 -0.001    0.000 -0.000 -0.000    0.000 -0.000  0.000
 C          0.004 -0.014 -0.002   -0.009  0.006  0.001    0.024 -0.067 -0.003
 H         -0.006  0.086  0.069    0.005 -0.051 -0.041   -0.133  0.442  0.368
 H         -0.022  0.077 -0.065    0.047 -0.047  0.039   -0.096  0.438 -0.359
 C         -0.000  0.007  0.006    0.004  0.000 -0.002   -0.002 -0.005 -0.002
 H          0.001 -0.029 -0.015    0.027 -0.009 -0.014    0.020  0.017  0.012
 C         -0.008 -0.002  0.009    0.044  0.016 -0.059    0.008  0.004 -0.012
 H          0.100  0.072 -0.031   -0.463 -0.424  0.193   -0.088 -0.083  0.038
 H          0.022 -0.028 -0.122   -0.133  0.176  0.620   -0.026  0.036  0.117
 O         -0.001 -0.001  0.001    0.004  0.005 -0.007    0.000  0.001 -0.002
 C          0.005 -0.007  0.008   -0.009  0.002  0.001   -0.021 -0.001 -0.021
 H         -0.030  0.027 -0.077    0.031 -0.037  0.023    0.061 -0.094  0.214
 H         -0.065 -0.042 -0.011    0.041  0.028  0.015    0.200  0.140  0.064
 C          0.013 -0.066 -0.000    0.001 -0.006 -0.001    0.001 -0.011 -0.004
 H         -0.003  0.457 -0.359    0.008  0.025 -0.021   -0.014  0.054 -0.050
 H         -0.123  0.440  0.370   -0.017  0.024  0.022    0.015  0.065  0.053
 C         -0.017  0.004  0.002   -0.008  0.005  0.002    0.005 -0.007 -0.005
 H          0.020  0.007 -0.003    0.015 -0.006  0.008    0.004  0.000 -0.011
 C         -0.021  0.007  0.005   -0.011  0.007  0.007    0.007 -0.012 -0.009
 H         -0.030 -0.046  0.199   -0.056 -0.087  0.082    0.094  0.146 -0.042
 H          0.082 -0.120 -0.220    0.089 -0.117 -0.141   -0.128  0.156  0.126
 H          0.293  0.057 -0.038    0.143  0.080 -0.046   -0.093 -0.109  0.060
 C          0.009  0.001 -0.012    0.006  0.001 -0.010   -0.005 -0.000  0.012
 H         -0.092  0.056  0.068   -0.069  0.046  0.055    0.074 -0.056 -0.066
 O          0.001 -0.002 -0.002    0.001 -0.001 -0.002   -0.001  0.002  0.002
 H          0.022 -0.051  0.116    0.015 -0.041  0.091   -0.021  0.045 -0.109
 H         -0.008 -0.004 -0.011   -0.006 -0.004 -0.008    0.008  0.005  0.011
 H          0.001 -0.004  0.010    0.003  0.007 -0.023    0.007 -0.006  0.011
 S         -0.000 -0.000  0.000   -0.000 -0.000 -0.001    0.002  0.002  0.003
 O         -0.000 -0.000 -0.000    0.000  0.000  0.001   -0.002 -0.001 -0.003
 O          0.000  0.000 -0.000    0.000  0.000  0.000   -0.002 -0.001 -0.001
 O          0.000 -0.000 -0.000   -0.000  0.000  0.000    0.000 -0.001 -0.001
 H          0.001 -0.000 -0.000   -0.000  0.001  0.000    0.007 -0.004 -0.004
 TransDip   0.018  0.043 -0.018   -0.048  0.007  0.021    0.005  0.068  0.011

 Mode:                82                     83                     84
 Frequency:      1500.57                1505.89                1512.07
 Force Cnst:      1.4165                 1.4064                 1.4426
 Red. Mass:       1.0677                 1.0526                 1.0709
 IR Active:          YES                    YES                    YES
 IR Intens:        5.736                  5.762                  6.921
 Raman Active:       YES                    YES                    YES
               X      Y      Z        X      Y      Z        X      Y      Z
 C          0.000 -0.015 -0.007    0.001  0.006  0.004   -0.009  0.002  0.002
 H         -0.014  0.055  0.036    0.004 -0.015 -0.010    0.038 -0.011 -0.006
 C          0.002  0.013  0.004    0.003 -0.003 -0.005    0.002  0.000  0.002
 H         -0.020 -0.048 -0.021   -0.025  0.037  0.019   -0.002 -0.012 -0.004
 O          0.000  0.001 -0.001   -0.000 -0.000  0.001    0.000  0.000  0.000
 C         -0.013  0.023  0.000   -0.001  0.006  0.003   -0.000  0.005 -0.001
 H          0.056 -0.169 -0.140    0.019 -0.042 -0.033   -0.002 -0.031 -0.026
 H          0.058 -0.170  0.138   -0.002 -0.033  0.030    0.006 -0.033  0.026
 C          0.003  0.005  0.002   -0.002 -0.001 -0.001   -0.003  0.003  0.001
 H          0.004 -0.023 -0.017    0.001  0.010  0.006    0.009 -0.005 -0.004
 C          0.010  0.004 -0.014   -0.002 -0.001  0.003   -0.000  0.000 -0.001
 H         -0.103 -0.100  0.046    0.023  0.024 -0.012    0.009  0.000  0.000
 H         -0.032  0.042  0.141    0.010 -0.013 -0.031    0.004 -0.004 -0.004
 O          0.001  0.001 -0.002    0.000 -0.000  0.001   -0.000 -0.000  0.000
 C          0.014  0.001  0.015   -0.004  0.002 -0.010   -0.009 -0.004 -0.011
 H         -0.031  0.052 -0.165    0.024 -0.030  0.074    0.025 -0.044  0.103
 H         -0.159 -0.089 -0.036    0.050  0.054  0.022    0.092  0.073  0.035
 C         -0.001 -0.033  0.003   -0.006  0.015  0.002    0.003 -0.012 -0.000
 H          0.024  0.230 -0.173   -0.001 -0.125  0.098   -0.009  0.072 -0.059
 H         -0.003  0.214  0.183    0.085 -0.124 -0.101   -0.017  0.070  0.060
 C          0.015 -0.017 -0.000   -0.018 -0.012 -0.008    0.022 -0.000 -0.003
 H         -0.065  0.047 -0.044    0.035  0.014 -0.036   -0.005  0.005 -0.010
 C          0.015 -0.022 -0.022   -0.032 -0.033 -0.012    0.024 -0.006 -0.001
 H          0.195  0.304 -0.077    0.272  0.420  0.360    0.011  0.016 -0.252
 H         -0.264  0.326  0.272   -0.262  0.253 -0.206   -0.067  0.106  0.259
 H         -0.192 -0.244  0.134    0.471 -0.193  0.084   -0.355 -0.048  0.039
 C         -0.010 -0.000  0.022    0.017  0.004 -0.019    0.017  0.002 -0.061
 H          0.153 -0.102 -0.123   -0.154  0.098  0.121   -0.333  0.309  0.357
 O         -0.002  0.003  0.003   -0.000 -0.001 -0.003    0.002 -0.003 -0.006
 H         -0.040  0.086 -0.205    0.001 -0.115  0.175    0.019 -0.292  0.496
 H          0.016  0.009  0.019    0.001  0.002 -0.009   -0.010 -0.002 -0.038
 H         -0.002  0.004 -0.009   -0.001  0.001 -0.002    0.001 -0.000 -0.001
 S         -0.000 -0.000 -0.001    0.000 -0.000 -0.001   -0.000 -0.001 -0.001
 O          0.001  0.000  0.001    0.000  0.000  0.001    0.000  0.000  0.001
 O          0.000  0.000  0.000   -0.000 -0.000  0.000    0.000  0.000  0.000
 O         -0.000  0.000  0.000   -0.000  0.000  0.000   -0.000  0.000  0.000
 H         -0.002  0.001  0.001   -0.000  0.000  0.000   -0.001  0.001  0.001
 TransDip  -0.023  0.073 -0.005    0.034  0.037  0.058   -0.082  0.008  0.017

 Mode:                85                     86                     87
 Frequency:      1512.21                2977.55                2988.55
 Force Cnst:      1.4726                 5.6386                 5.6792
 Red. Mass:       1.0929                 1.0795                 1.0792
 IR Active:          YES                    YES                    YES
 IR Intens:        5.637                 12.315                 10.591
 Raman Active:       YES                    YES                    YES
               X      Y      Z        X      Y      Z        X      Y      Z
 C          0.008 -0.006 -0.002    0.000  0.000 -0.001    0.000 -0.004  0.005
 H         -0.050  0.021  0.011   -0.001 -0.004  0.006    0.005  0.040 -0.066
 C          0.002  0.007  0.002   -0.000 -0.000  0.001   -0.001  0.001 -0.001
 H         -0.003 -0.024 -0.013    0.000  0.006 -0.013    0.002 -0.007  0.014
 O         -0.001 -0.000 -0.001    0.000 -0.000  0.000    0.000 -0.000 -0.000
 C         -0.001  0.033  0.002    0.000 -0.001  0.005   -0.000 -0.000  0.000
 H          0.016 -0.214 -0.175   -0.007  0.034 -0.048   -0.000  0.000 -0.000
 H          0.029 -0.211  0.172    0.004 -0.013 -0.017    0.000 -0.000 -0.000
 C         -0.016  0.007  0.001   -0.002  0.044 -0.063   -0.000  0.000 -0.000
 H          0.035 -0.005 -0.009    0.026 -0.527  0.762    0.000 -0.003  0.004
 C         -0.004 -0.001  0.002   -0.009  0.009  0.021   -0.000  0.000  0.001
 H          0.063  0.033 -0.014    0.023 -0.180 -0.273    0.000 -0.004 -0.007
 H          0.029 -0.034 -0.054    0.081  0.086  0.007    0.001  0.001  0.000
 O         -0.000 -0.000  0.001    0.000 -0.001  0.001    0.000 -0.000  0.000
 C         -0.046 -0.017 -0.055   -0.002 -0.005  0.005   -0.000 -0.000 -0.000
 H          0.128 -0.218  0.532    0.026  0.019  0.001    0.006  0.006  0.000
 H          0.482  0.361  0.169   -0.007  0.046 -0.066   -0.000 -0.003  0.004
 C          0.000 -0.016 -0.005   -0.000 -0.001  0.001   -0.001  0.004  0.002
 H         -0.013  0.098 -0.089   -0.000  0.002  0.006    0.009 -0.031 -0.047
 H         -0.006  0.109  0.086    0.002  0.009 -0.013    0.001 -0.019  0.027
 C         -0.003 -0.002  0.005    0.000  0.000  0.000   -0.005 -0.044 -0.061
 H         -0.010  0.010 -0.002   -0.000 -0.004 -0.005    0.060  0.531  0.732
 C         -0.000  0.004 -0.001   -0.000 -0.000  0.000   -0.000  0.005  0.004
 H         -0.019 -0.030  0.016   -0.000 -0.000  0.000    0.023 -0.010 -0.002
 H          0.026 -0.027 -0.011    0.001  0.000 -0.000   -0.021 -0.013  0.001
 H          0.013  0.009 -0.006    0.000 -0.001 -0.001   -0.002 -0.032 -0.048
 C         -0.006 -0.001  0.015    0.000 -0.000  0.000   -0.008 -0.011  0.023
 H          0.097 -0.077 -0.092   -0.000  0.001 -0.001   -0.046  0.255 -0.229
 O         -0.001  0.001  0.002   -0.000  0.000  0.000    0.000  0.000  0.001
 H         -0.006  0.077 -0.131   -0.001  0.001  0.000    0.127 -0.131 -0.064
 H          0.003  0.001  0.010    0.000 -0.000 -0.000    0.001  0.004  0.001
 H          0.001  0.000 -0.010    0.002 -0.002  0.001    0.000  0.000  0.000
 S         -0.001 -0.001 -0.001   -0.000  0.000  0.000   -0.000  0.000  0.000
 O          0.001  0.000  0.002    0.000 -0.000  0.000    0.000 -0.000 -0.000
 O          0.001  0.000  0.000    0.000 -0.000  0.000   -0.000 -0.000 -0.000
 O         -0.000  0.000  0.000    0.000 -0.000 -0.000    0.000 -0.000 -0.000
 H         -0.003  0.002  0.002    0.000  0.000  0.000   -0.000 -0.000 -0.000
 TransDip   0.055 -0.020  0.049   -0.022  0.098 -0.051   -0.025 -0.092 -0.041

 Mode:                88                     89                     90
 Frequency:      2997.88                3001.37                3021.66
 Force Cnst:      5.6757                 5.6905                 5.7455
 Red. Mass:       1.0719                 1.0722                 1.0680
 IR Active:          YES                    YES                    YES
 IR Intens:       73.824                 54.590                  9.091
 Raman Active:       YES                    YES                    YES
               X      Y      Z        X      Y      Z        X      Y      Z
 C          0.000  0.000 -0.000    0.001  0.007 -0.011   -0.001 -0.021  0.036
 H         -0.000 -0.001  0.002   -0.009 -0.082  0.136    0.016  0.263 -0.430
 C         -0.000  0.000  0.000    0.000 -0.000  0.001   -0.001  0.001 -0.003
 H          0.000  0.001 -0.003   -0.001  0.006 -0.012    0.006 -0.019  0.038
 O          0.000  0.000  0.000   -0.000 -0.000 -0.000    0.000  0.000 -0.000
 C         -0.001  0.002  0.005    0.000 -0.000 -0.000   -0.000  0.003  0.001
 H         -0.003  0.008 -0.010    0.000 -0.000 -0.000    0.001 -0.013  0.020
 H          0.009 -0.031 -0.046   -0.000  0.001  0.002    0.002 -0.022 -0.032
 C         -0.002  0.015 -0.023    0.000 -0.000  0.001   -0.000  0.000 -0.001
 H          0.016 -0.194  0.277   -0.000  0.005 -0.007    0.000 -0.005  0.009
 C          0.021 -0.029 -0.061   -0.000  0.000  0.001    0.001  0.001  0.000
 H         -0.074  0.498  0.754    0.001 -0.005 -0.008    0.000  0.001 -0.000
 H         -0.159 -0.165 -0.014    0.002  0.002  0.000   -0.006 -0.007 -0.000
 O         -0.000  0.001 -0.001   -0.000 -0.000 -0.000    0.000 -0.000 -0.000
 C         -0.002 -0.002  0.002    0.000  0.000 -0.000   -0.012 -0.012  0.000
 H          0.025  0.022  0.001   -0.002 -0.002  0.000    0.145  0.139  0.007
 H         -0.003  0.013 -0.018    0.000 -0.001  0.002   -0.005  0.007 -0.016
 C         -0.000 -0.001  0.000    0.000 -0.002  0.000   -0.003  0.052 -0.022
 H         -0.000  0.005  0.008   -0.002  0.009  0.015    0.041 -0.197 -0.304
 H          0.001  0.009 -0.012   -0.000  0.016 -0.021    0.001 -0.427  0.572
 C          0.000 -0.000 -0.000    0.003  0.017  0.024    0.000  0.006  0.008
 H         -0.000  0.001  0.002   -0.029 -0.214 -0.289   -0.005 -0.069 -0.094
 C          0.000  0.000  0.000   -0.000 -0.002 -0.002   -0.003 -0.009  0.005
 H         -0.001  0.001  0.000   -0.017  0.009  0.001   -0.079  0.043  0.007
 H         -0.001 -0.001 -0.000    0.020  0.014  0.000    0.113  0.097 -0.004
 H          0.000 -0.001 -0.001    0.001  0.009  0.013   -0.003 -0.038 -0.059
 C         -0.000 -0.001  0.001   -0.005 -0.043  0.054    0.000 -0.004  0.004
 H         -0.002  0.009 -0.008   -0.107  0.654 -0.587   -0.006  0.049 -0.044
 O          0.000  0.000  0.000    0.001  0.000  0.001   -0.000  0.000  0.000
 H          0.002 -0.002 -0.001    0.149 -0.157 -0.072    0.005 -0.004 -0.002
 H         -0.000 -0.000 -0.000    0.000  0.007  0.003    0.000 -0.000  0.000
 H         -0.002  0.003 -0.001    0.000 -0.000  0.000    0.000  0.000  0.000
 S         -0.000 -0.000 -0.000   -0.000  0.000  0.000   -0.000 -0.000  0.000
 O          0.000  0.000  0.000    0.000  0.000 -0.000   -0.000 -0.000 -0.000
 O          0.000  0.000  0.000    0.000 -0.000 -0.000    0.000  0.000 -0.000
 O         -0.000  0.000  0.000    0.000  0.000 -0.000    0.000  0.000 -0.000
 H          0.000  0.000  0.000   -0.000 -0.000 -0.000    0.000 -0.000  0.000
 TransDip   0.099 -0.019 -0.256   -0.019 -0.051  0.230   -0.049  0.075  0.037

 Mode:                91                     92                     93
 Frequency:      3027.88                3031.09                3038.59
 Force Cnst:      5.7678                 5.7888                 5.7681
 Red. Mass:       1.0678                 1.0694                 1.0603
 IR Active:          YES                    YES                    YES
 IR Intens:       23.181                 19.993                 20.911
 Raman Active:       YES                    YES                    YES
               X      Y      Z        X      Y      Z        X      Y      Z
 C          0.002  0.022 -0.036    0.001  0.026 -0.044   -0.000 -0.002  0.004
 H         -0.017 -0.267  0.433   -0.019 -0.318  0.519    0.001  0.024 -0.040
 C          0.001 -0.003  0.005    0.002 -0.004  0.007   -0.001 -0.001 -0.001
 H         -0.011  0.035 -0.064   -0.016  0.049 -0.092    0.001 -0.001  0.004
 O         -0.000 -0.000  0.000   -0.000 -0.000  0.000    0.000  0.000  0.000
 C          0.002 -0.010 -0.002   -0.001  0.005 -0.000    0.009 -0.064 -0.019
 H         -0.006  0.053 -0.079    0.005 -0.031  0.045   -0.032  0.305 -0.444
 H         -0.010  0.069  0.102    0.005 -0.030 -0.044   -0.064  0.462  0.667
 C         -0.000  0.000 -0.001    0.000 -0.001  0.001    0.000 -0.000 -0.000
 H          0.001 -0.006  0.010   -0.001  0.009 -0.012   -0.000  0.001  0.001
 C          0.001  0.002  0.000   -0.000 -0.002 -0.001    0.001 -0.002 -0.002
 H          0.002 -0.006 -0.009   -0.003  0.010  0.014   -0.007  0.023  0.035
 H         -0.016 -0.017 -0.001    0.008  0.008  0.000   -0.011 -0.008  0.001
 O         -0.000  0.000  0.000   -0.000 -0.000 -0.000    0.000  0.000 -0.000
 C         -0.039 -0.014 -0.033    0.026  0.002  0.031    0.008  0.004  0.006
 H          0.448  0.420  0.014   -0.287 -0.268 -0.006   -0.089 -0.084 -0.004
 H          0.019 -0.259  0.376   -0.021  0.249 -0.368   -0.003  0.047 -0.069
 C         -0.003  0.019  0.017   -0.003  0.033 -0.005    0.000  0.001 -0.007
 H          0.038 -0.183 -0.265    0.040 -0.165 -0.246   -0.005  0.025  0.035
 H         -0.002 -0.041  0.064   -0.004 -0.231  0.309    0.000 -0.035  0.045
 C         -0.000 -0.002 -0.003   -0.000 -0.002 -0.004   -0.000  0.000  0.000
 H          0.003  0.025  0.034    0.003  0.035  0.048    0.000 -0.002 -0.003
 C         -0.001  0.000 -0.001   -0.002 -0.004  0.002    0.001 -0.003  0.004
 H          0.018 -0.011 -0.002   -0.026  0.014  0.002   -0.052  0.031  0.004
 H         -0.006 -0.005  0.000    0.052  0.046 -0.002    0.045  0.038 -0.002
 H          0.000  0.010  0.016   -0.001 -0.017 -0.025   -0.001 -0.029 -0.045
 C          0.001  0.002 -0.004    0.001  0.002 -0.004   -0.000 -0.000  0.000
 H          0.006 -0.046  0.041    0.006 -0.049  0.043   -0.000  0.002 -0.002
 O         -0.000 -0.000 -0.000   -0.000 -0.000 -0.000    0.000  0.000 -0.000
 H         -0.017  0.017  0.009   -0.021  0.020  0.011    0.003 -0.003 -0.001
 H          0.000 -0.001 -0.000    0.000 -0.001 -0.001   -0.000  0.000  0.000
 H         -0.000  0.000 -0.000    0.000 -0.000 -0.000   -0.001  0.001 -0.002
 S         -0.000  0.000 -0.000   -0.000 -0.000 -0.000    0.000 -0.000 -0.000
 O          0.000  0.000  0.000    0.000  0.000  0.000   -0.000 -0.000  0.000
 O         -0.000 -0.000  0.000    0.000  0.000  0.000   -0.000  0.000  0.000
 O         -0.000 -0.000  0.000    0.000  0.000  0.000   -0.000 -0.000  0.000
 H         -0.000  0.000 -0.000    0.000  0.000  0.000   -0.000  0.000 -0.000
 TransDip  -0.116  0.013 -0.101    0.056  0.132  0.006    0.051 -0.123 -0.062

 Mode:                94                     95                     96
 Frequency:      3042.46                3060.48                3066.58
 Force Cnst:      5.6600                 6.0709                 6.0733
 Red. Mass:       1.0378                 1.1001                 1.0961
 IR Active:          YES                    YES                    YES
 IR Intens:       17.035                 24.361                 44.649
 Raman Active:       YES                    YES                    YES
               X      Y      Z        X      Y      Z        X      Y      Z
 C          0.000 -0.004  0.006    0.001  0.006 -0.011    0.000 -0.000  0.000
 H          0.001  0.047 -0.075   -0.005 -0.071  0.116    0.001  0.000 -0.000
 C          0.001 -0.002  0.004    0.001 -0.003  0.007    0.001 -0.002  0.003
 H         -0.006  0.022 -0.043   -0.013  0.040 -0.077   -0.007  0.021 -0.042
 O          0.000  0.000  0.000   -0.000 -0.000  0.000   -0.000  0.000  0.000
 C          0.001 -0.005 -0.002   -0.000  0.002 -0.007   -0.000  0.000 -0.002
 H         -0.002  0.021 -0.031    0.005 -0.038  0.053    0.001 -0.008  0.011
 H         -0.006  0.043  0.061   -0.003  0.020  0.026   -0.001  0.007  0.009
 C          0.000 -0.000 -0.000   -0.000 -0.002  0.004    0.000  0.000 -0.000
 H          0.000 -0.000  0.000   -0.001  0.026 -0.039    0.000 -0.000  0.000
 C          0.000 -0.000 -0.000    0.005  0.006  0.002   -0.000 -0.000 -0.000
 H         -0.001  0.004  0.006    0.004 -0.015 -0.024   -0.000  0.001  0.002
 H         -0.001 -0.000 -0.000   -0.060 -0.058 -0.001    0.002  0.002  0.000
 O          0.000  0.000 -0.000   -0.000 -0.000 -0.000   -0.000  0.000 -0.000
 C          0.002 -0.001  0.005   -0.027 -0.044  0.025   -0.000 -0.001  0.001
 H         -0.024 -0.021 -0.000    0.354  0.321  0.022    0.001  0.002  0.000
 H         -0.004  0.039 -0.058   -0.028  0.211 -0.325   -0.001  0.008 -0.012
 C         -0.001  0.012  0.004    0.007 -0.017 -0.066   -0.000  0.002  0.003
 H          0.018 -0.085 -0.124   -0.082  0.394  0.547    0.004 -0.022 -0.031
 H          0.001 -0.058  0.080   -0.001 -0.197  0.242   -0.001  0.003 -0.004
 C          0.000  0.001  0.002   -0.000 -0.002 -0.003   -0.000  0.005  0.005
 H         -0.001 -0.011 -0.017    0.001  0.027  0.036   -0.007 -0.056 -0.072
 C         -0.011  0.029 -0.038   -0.006  0.001 -0.003    0.004 -0.003 -0.006
 H          0.514 -0.304 -0.043    0.066 -0.041 -0.005   -0.027  0.013  0.003
 H         -0.396 -0.331  0.013    0.002  0.004 -0.001   -0.018 -0.019 -0.000
 H          0.013  0.300  0.472    0.000  0.027  0.043    0.004  0.042  0.067
 C          0.002 -0.005  0.001   -0.001  0.002 -0.000   -0.056  0.067  0.013
 H         -0.001  0.028 -0.025    0.001 -0.010  0.009    0.020 -0.190  0.179
 O         -0.000 -0.000  0.000    0.000 -0.000  0.000    0.001 -0.001  0.001
 H         -0.026  0.027  0.014    0.010 -0.010 -0.006    0.641 -0.613 -0.341
 H          0.000 -0.000  0.000   -0.000  0.001  0.000   -0.014  0.009  0.000
 H          0.000  0.000 -0.000    0.001  0.001  0.001    0.000 -0.000 -0.000
 S          0.000 -0.000 -0.000    0.000  0.000 -0.000    0.000 -0.000 -0.000
 O         -0.000 -0.000  0.000    0.000  0.000  0.000   -0.000  0.000 -0.000
 O          0.000  0.000  0.000   -0.000 -0.000  0.000   -0.000  0.000  0.000
 O         -0.000  0.000  0.000    0.000 -0.000  0.000   -0.000  0.000  0.000
 H          0.000  0.000  0.000   -0.000  0.000 -0.000    0.000  0.000  0.000
 TransDip   0.006  0.110 -0.073   -0.052 -0.112 -0.099   -0.131  0.158  0.060

 Mode:                97                     98                     99
 Frequency:      3072.60                3077.47                3078.50
 Force Cnst:      6.1313                 6.0901                 6.1167
 Red. Mass:       1.1023                 1.0914                 1.0954
 IR Active:          YES                    YES                    YES
 IR Intens:       25.160                  4.473                 44.635
 Raman Active:       YES                    YES                    YES
               X      Y      Z        X      Y      Z        X      Y      Z
 C          0.000  0.004 -0.008    0.000  0.005 -0.009   -0.000 -0.002  0.004
 H         -0.007 -0.056  0.088   -0.005 -0.061  0.104    0.002  0.024 -0.040
 C          0.002 -0.005  0.010   -0.010  0.028 -0.056    0.002 -0.007  0.014
 H         -0.020  0.061 -0.119    0.108 -0.333  0.669   -0.027  0.082 -0.165
 O         -0.000 -0.000  0.000    0.001  0.001 -0.000   -0.000 -0.000  0.000
 C         -0.000  0.001  0.005    0.001 -0.008  0.051    0.000  0.002 -0.016
 H         -0.003  0.014 -0.022   -0.025  0.278 -0.377    0.009 -0.081  0.111
 H          0.005 -0.031 -0.042    0.022 -0.177 -0.240   -0.007  0.062  0.084
 C          0.000  0.003 -0.005   -0.000 -0.002  0.004   -0.001 -0.003  0.002
 H          0.001 -0.031  0.053   -0.002  0.026 -0.036   -0.003  0.023 -0.032
 C         -0.013 -0.014 -0.004   -0.015 -0.017 -0.004   -0.054 -0.062 -0.017
 H         -0.007  0.028  0.045   -0.006  0.026  0.040   -0.030  0.117  0.184
 H          0.154  0.145  0.003    0.184  0.172  0.003    0.662  0.618  0.013
 O          0.000  0.000  0.001    0.001  0.000  0.000    0.001  0.001  0.001
 C          0.020  0.050 -0.042   -0.003 -0.005  0.003   -0.008 -0.015  0.010
 H         -0.284 -0.257 -0.020    0.035  0.033  0.003    0.106  0.099  0.009
 H          0.045 -0.343  0.520   -0.003  0.028 -0.045   -0.011  0.079 -0.121
 C          0.005  0.002 -0.056    0.001  0.001 -0.008   -0.001 -0.002  0.009
 H         -0.051  0.242  0.331   -0.007  0.032  0.044    0.007 -0.032 -0.044
 H          0.003 -0.266  0.336   -0.002 -0.044  0.055   -0.000  0.053 -0.068
 C         -0.000 -0.001 -0.002   -0.000  0.001  0.001    0.000 -0.000 -0.000
 H          0.000  0.016  0.021   -0.000 -0.006 -0.008   -0.000  0.001  0.001
 C         -0.010 -0.002 -0.004   -0.005  0.008  0.003    0.003 -0.002 -0.000
 H          0.074 -0.047 -0.006    0.089 -0.053 -0.004   -0.037  0.022  0.002
 H          0.037  0.034 -0.003   -0.028 -0.022  0.002   -0.002 -0.003  0.000
 H         -0.000  0.033  0.055   -0.003 -0.021 -0.036    0.001 -0.001 -0.001
 C         -0.001  0.002 -0.000   -0.003  0.004  0.000    0.001 -0.002 -0.000
 H          0.001 -0.010  0.009    0.001 -0.015  0.014   -0.001  0.006 -0.006
 O          0.000 -0.000  0.000    0.000  0.000  0.000   -0.000 -0.000 -0.000
 H          0.014 -0.013 -0.008    0.033 -0.031 -0.017   -0.014  0.013  0.007
 H         -0.000  0.000  0.000   -0.000  0.000 -0.001    0.000  0.000  0.000
 H         -0.003 -0.002 -0.001   -0.005 -0.003 -0.002   -0.011 -0.008 -0.006
 S         -0.000  0.000 -0.000   -0.000 -0.000  0.000    0.000  0.000 -0.000
 O          0.000  0.000  0.000   -0.000 -0.000  0.000    0.000  0.000 -0.000
 O          0.000 -0.000  0.000   -0.000 -0.000 -0.000   -0.000 -0.000  0.000
 O          0.000  0.000  0.000   -0.000  0.000 -0.000   -0.000 -0.000  0.000
 H          0.000  0.000  0.000    0.000 -0.000  0.000   -0.000 -0.000 -0.000
 TransDip   0.025  0.050 -0.150   -0.058  0.032 -0.015   -0.125 -0.173  0.020

 Mode:               100                    101                    102
 Frequency:      3096.16                3099.54                3111.14
 Force Cnst:      6.2098                 6.2160                 6.2828
 Red. Mass:       1.0995                 1.0982                 1.1017
 IR Active:          YES                    YES                    YES
 IR Intens:       16.457                 41.156                 28.996
 Raman Active:       YES                    YES                    YES
               X      Y      Z        X      Y      Z        X      Y      Z
 C          0.000  0.002 -0.004   -0.000 -0.003  0.005    0.000 -0.000  0.000
 H         -0.002 -0.027  0.049    0.003  0.035 -0.060    0.001  0.002 -0.003
 C         -0.005  0.015 -0.031    0.005 -0.015  0.032   -0.001  0.003 -0.007
 H          0.062 -0.180  0.359   -0.062  0.182 -0.367    0.014 -0.041  0.083
 O          0.000  0.001  0.000   -0.000 -0.000 -0.000    0.000  0.000  0.000
 C         -0.001  0.009 -0.061    0.001 -0.006  0.041   -0.000  0.001 -0.004
 H          0.035 -0.328  0.442   -0.025  0.222 -0.299    0.003 -0.020  0.027
 H         -0.030  0.212  0.290    0.020 -0.141 -0.193   -0.002  0.013  0.018
 C          0.000  0.003 -0.005   -0.000 -0.002  0.004   -0.000  0.000 -0.000
 H         -0.002 -0.035  0.048    0.002  0.027 -0.038   -0.000 -0.001  0.000
 C          0.000 -0.000 -0.001   -0.000  0.000  0.001   -0.000 -0.000 -0.000
 H         -0.002  0.007  0.010    0.001 -0.004 -0.006   -0.000  0.001  0.002
 H         -0.001 -0.001  0.000    0.001  0.001 -0.000    0.002  0.002  0.000
 O         -0.000 -0.000  0.000    0.000  0.000 -0.000   -0.000 -0.000 -0.000
 C          0.002  0.004 -0.004   -0.001 -0.004  0.004   -0.000 -0.002  0.002
 H         -0.024 -0.022 -0.001    0.022  0.020  0.001    0.008  0.007  0.001
 H          0.004 -0.029  0.048   -0.005  0.032 -0.051   -0.002  0.013 -0.019
 C          0.000  0.001 -0.001   -0.001 -0.002  0.009   -0.001 -0.004  0.009
 H          0.000 -0.003 -0.004    0.005 -0.027 -0.037    0.004 -0.019 -0.023
 H         -0.000 -0.011  0.014    0.001  0.055 -0.069   -0.001  0.066 -0.085
 C         -0.001  0.002  0.003   -0.000  0.002  0.003   -0.001 -0.003 -0.004
 H         -0.002 -0.023 -0.033   -0.002 -0.023 -0.033    0.006  0.033  0.048
 C         -0.040  0.029  0.028   -0.057  0.028  0.033   -0.058 -0.060 -0.037
 H          0.409 -0.244 -0.021    0.502 -0.301 -0.029    0.106 -0.087 -0.019
 H          0.083  0.084  0.002    0.201  0.187 -0.003    0.594  0.501 -0.035
 H         -0.021 -0.191 -0.314   -0.027 -0.220 -0.361    0.004  0.300  0.500
 C         -0.003  0.004  0.001   -0.002  0.003  0.001    0.001 -0.001 -0.001
 H          0.001 -0.013  0.011    0.001 -0.006  0.004    0.000 -0.001  0.001
 O          0.000  0.000 -0.000    0.000 -0.000 -0.000   -0.000  0.000  0.000
 H          0.034 -0.031 -0.018    0.028 -0.025 -0.015   -0.011  0.011  0.006
 H         -0.001 -0.000 -0.000   -0.001 -0.000  0.001    0.001 -0.001 -0.001
 H          0.003  0.000  0.000   -0.002 -0.000 -0.000    0.000  0.000 -0.000
 S         -0.000 -0.000 -0.000    0.000  0.000  0.000   -0.000 -0.000 -0.000
 O          0.000  0.000 -0.000   -0.000 -0.000  0.000    0.000  0.000  0.000
 O          0.000  0.000  0.000    0.000  0.000 -0.000    0.000 -0.000  0.000
 O         -0.000  0.000  0.000    0.000  0.000 -0.000    0.000 -0.000  0.000
 H          0.001  0.000 -0.000   -0.000 -0.000  0.000   -0.000  0.000 -0.000
 TransDip  -0.079  0.083 -0.061   -0.125  0.037  0.159   -0.102 -0.126 -0.057

 Mode:               103                    104                    105
 Frequency:      3761.05                3823.47                3844.02
 Force Cnst:      8.8860                 9.1773                 9.2877
 Red. Mass:       1.0662                 1.0655                 1.0668
 IR Active:          YES                    YES                    YES
 IR Intens:      145.833                125.236                 26.790
 Raman Active:       YES                    YES                    YES
               X      Y      Z        X      Y      Z        X      Y      Z
 C          0.000  0.000 -0.000   -0.000  0.000  0.000    0.000  0.000 -0.000
 H         -0.000 -0.000 -0.000    0.000 -0.000  0.000    0.000  0.000  0.000
 C         -0.000 -0.000  0.000    0.000  0.001 -0.000    0.000  0.000 -0.000
 H          0.000  0.000 -0.000   -0.000 -0.000  0.001   -0.000 -0.000  0.000
 O         -0.000  0.001 -0.000    0.000 -0.000 -0.000   -0.000 -0.000  0.000
 C          0.000  0.000 -0.000   -0.000 -0.000 -0.000    0.000 -0.000  0.000
 H         -0.000 -0.000 -0.000    0.000  0.000 -0.000   -0.001  0.002 -0.001
 H         -0.000 -0.000  0.000    0.000 -0.000 -0.000    0.000 -0.000 -0.001
 C         -0.000 -0.000  0.000   -0.000  0.000  0.000   -0.000  0.000 -0.000
 H          0.000  0.000 -0.000   -0.000 -0.000  0.000   -0.001  0.001 -0.001
 C         -0.000  0.000  0.000    0.000 -0.000  0.000   -0.002 -0.001 -0.001
 H         -0.000 -0.000 -0.000    0.000 -0.000 -0.000    0.000  0.005 -0.001
 H          0.000  0.000  0.000   -0.000 -0.000 -0.000    0.009  0.009  0.002
 O          0.000 -0.000  0.000    0.000  0.000  0.000   -0.032 -0.054 -0.004
 C         -0.000 -0.000 -0.000    0.000  0.000  0.000   -0.000 -0.000 -0.000
 H          0.000  0.000  0.000    0.000 -0.000 -0.000    0.000  0.000 -0.000
 H         -0.000 -0.000 -0.000    0.000 -0.000  0.000    0.000 -0.000 -0.000
 C         -0.000 -0.000  0.000    0.000 -0.000 -0.000    0.000  0.000 -0.000
 H          0.000  0.000  0.000   -0.000 -0.001 -0.001   -0.000  0.000  0.000
 H          0.000  0.000 -0.000   -0.000 -0.000  0.000   -0.000 -0.000  0.000
 C          0.000 -0.000 -0.000    0.000  0.000  0.000   -0.000 -0.000  0.000
 H         -0.000  0.000  0.000    0.001  0.001  0.001    0.000 -0.000 -0.000
 C         -0.000 -0.000 -0.000   -0.000 -0.000  0.000    0.000  0.000  0.000
 H         -0.000  0.000  0.000    0.000 -0.000 -0.000   -0.000  0.000  0.000
 H          0.000  0.000 -0.000    0.001  0.001  0.000   -0.000 -0.000  0.000
 H          0.000 -0.000  0.000   -0.001 -0.000  0.000    0.000 -0.000 -0.000
 C          0.000 -0.000 -0.000    0.001 -0.001 -0.000    0.000  0.000 -0.000
 H          0.000  0.000 -0.000    0.002  0.001  0.005    0.000 -0.000  0.000
 O          0.000 -0.001 -0.000    0.030 -0.051 -0.019    0.000 -0.000 -0.000
 H         -0.000  0.000  0.000   -0.008  0.010  0.006   -0.000  0.000  0.000
 H         -0.007  0.012  0.005   -0.499  0.815  0.286   -0.002  0.004  0.001
 H         -0.000  0.000  0.000   -0.002 -0.004 -0.000    0.520  0.848  0.076
 S         -0.000 -0.000 -0.001    0.000 -0.000  0.000   -0.000  0.000 -0.000
 O          0.000  0.000  0.001   -0.000  0.000 -0.000    0.000 -0.000  0.000
 O         -0.001  0.000  0.000   -0.000  0.000 -0.000    0.000 -0.000  0.000
 O         -0.033 -0.026 -0.046    0.000  0.001  0.001    0.000 -0.000  0.000
 H          0.538  0.404  0.737   -0.007 -0.006 -0.011   -0.000 -0.000 -0.000
 TransDip   0.095  0.264  0.266   -0.209  0.284  0.065    0.034  0.160 -0.030

 STANDARD THERMODYNAMIC QUANTITIES AT   298.15 K  AND     1.00 ATM

   This Molecule has  0 Imaginary Frequencies
   Zero point vibrational energy:      195.570 kcal/mol

   Atom    1 Element C  Has Mass   12.00000
   Atom    2 Element H  Has Mass    1.00783
   Atom    3 Element C  Has Mass   12.00000
   Atom    4 Element H  Has Mass    1.00783
   Atom    5 Element O  Has Mass   15.99491
   Atom    6 Element C  Has Mass   12.00000
   Atom    7 Element H  Has Mass    1.00783
   Atom    8 Element H  Has Mass    1.00783
   Atom    9 Element C  Has Mass   12.00000
   Atom   10 Element H  Has Mass    1.00783
   Atom   11 Element C  Has Mass   12.00000
   Atom   12 Element H  Has Mass    1.00783
   Atom   13 Element H  Has Mass    1.00783
   Atom   14 Element O  Has Mass   15.99491
   Atom   15 Element C  Has Mass   12.00000
   Atom   16 Element H  Has Mass    1.00783
   Atom   17 Element H  Has Mass    1.00783
   Atom   18 Element C  Has Mass   12.00000
   Atom   19 Element H  Has Mass    1.00783
   Atom   20 Element H  Has Mass    1.00783
   Atom   21 Element C  Has Mass   12.00000
   Atom   22 Element H  Has Mass    1.00783
   Atom   23 Element C  Has Mass   12.00000
   Atom   24 Element H  Has Mass    1.00783
   Atom   25 Element H  Has Mass    1.00783
   Atom   26 Element H  Has Mass    1.00783
   Atom   27 Element C  Has Mass   12.00000
   Atom   28 Element H  Has Mass    1.00783
   Atom   29 Element O  Has Mass   15.99491
   Atom   30 Element H  Has Mass    1.00783
   Atom   31 Element H  Has Mass    1.00783
   Atom   32 Element H  Has Mass    1.00783
   Atom   33 Element S  Has Mass   31.97207
   Atom   34 Element O  Has Mass   15.99491
   Atom   35 Element O  Has Mass   15.99491
   Atom   36 Element O  Has Mass   15.99491
   Atom   37 Element H  Has Mass    1.00783
   Molecular Mass:   268.098130 amu
   Principal axes and moments of inertia in amu*Bohr^2:
                             1           2           3
    Eigenvalues --     3585.09305  5036.30852  7669.27440
          X               0.99923    -0.03870    -0.00579
          Y               0.03875     0.99921     0.00848
          Z               0.00546    -0.00870     0.99995
   Rotational Symmetry Number is   1
   The Molecule is an Asymmetric Top
   Translational Enthalpy:        0.889 kcal/mol
   Rotational Enthalpy:           0.889 kcal/mol
   Vibrational Enthalpy:        205.462 kcal/mol
   gas constant (RT):             0.592 kcal/mol
   Translational Entropy:        42.657  cal/mol.K
   Rotational Entropy:           33.292  cal/mol.K
   Vibrational Entropy:          63.557  cal/mol.K

   Total Enthalpy:              207.832 kcal/mol
   Total Entropy:               139.507  cal/mol.K
Archival summary:
1\1\november\FREQ\ProcedureUnspecified\BasisUnspecified\161020\taweetha\MonMar2512:49:322019MonMar2512:49:322019\0\\#,FREQ,ProcedureUnspecified,BasisUnspecified,\\0,1\S\O,1,1.44191\O,1,1.44385,2,123.242\O,1,1.61213,2,111.383,3,125.399,0\C,4,1.50628,1,125.233,2,27.7334,0\H,5,1.09178,4,99.4304,1,161.634,0\C,5,1.52814,4,110.416,1,46.498,0\H,7,1.09268,5,108.99,4,-60.5314,0\H,7,1.09431,5,108.937,4,56.8756,0\C,7,1.53534,5,112.372,4,179.771,0\H,10,1.10055,7,108.798,5,-62.3008,0\C,10,1.53285,7,109.118,5,55.9966,0\H,12,1.09491,10,109.1,7,64.4104,0\H,12,1.09537,10,110.175,7,-178.765,0\C,12,1.53007,10,110.536,7,-57.5291,0\H,15,1.09437,12,110.28,10,179.184,0\H,15,1.09528,12,108.254,10,-65.0029,0\C,5,1.53549,4,111.242,1,-82.2387,0\H,18,1.09642,5,106.806,4,59.6064,0\C,10,1.5356,7,111.421,5,-178.603,0\H,20,1.09277,10,109.198,7,178.059,0\H,20,1.09863,10,109.845,7,60.3913,0\O,20,1.42679,10,114.074,7,-64.3647,0\H,23,0.961862,20,109.379,10,75.8812,0\C,18,1.56231,5,116.696,4,-60.4728,0\H,25,1.09894,18,103.309,5,-178.787,0\C,25,1.53755,18,115.011,5,-62.419,0\H,27,1.09151,25,112.385,18,-59.0705,0\H,27,1.09213,25,111.993,18,63.5435,0\H,27,1.09289,25,109.668,18,-178.651,0\C,25,1.54665,18,116.355,5,67.8185,0\H,31,1.09329,25,107.684,18,153.64,0\H,31,1.09819,25,110.468,18,37.1291,0\O,31,1.42208,25,115.248,18,-89.7841,0\H,34,0.96301,31,108.199,25,76.3513,0\O,1,1.63335,2,105.366,3,-124.381,0\H,36,0.969862,1,108.508,2,161.426,0\\\@

 Total job time:  8329.21s(wall), 48065.27s(cpu) 
 Mon Mar 25 12:49:32 2019

        *************************************************************
        *                                                           *
        *  Thank you very much for using Q-Chem.  Have a nice day.  *
        *                                                           *
        *************************************************************


 
User input: 3 of 3 
 
Q-Chem Developer Version!
                  Welcome to Q-Chem
     A Quantum Leap Into The Future Of Chemistry


 Q-Chem 5.1, Q-Chem, Inc., Pleasanton, CA (2018)

 Yihan Shao,  Zhengting Gan,  E. Epifanovsky,  A. T. B. Gilbert,  M. Wormit,  
 J. Kussmann,  A. W. Lange,  A. Behn,  Jia Deng,  Xintian Feng,  D. Ghosh,  
 M. Goldey,  P. R. Horn,  L. D. Jacobson,  I. Kaliman,  T. Kus,  A. Landau,  
 Jie Liu,  E. I. Proynov,  R. M. Richard,  R. P. Steele,  E. J. Sundstrom,  
 H. L. Woodcock III,  P. M. Zimmerman,  D. Zuev,  B. Albrecht,  E. Alguire,  
 S. A. Baeppler,  D. Barton,  Z. Benda,  Y. A. Bernard,  E. J. Berquist,  
 K. B. Bravaya,  H. Burton,  D. Casanova,  Chun-Min Chang,  Yunqing Chen,  
 A. Chien,  K. D. Closser,  M. P. Coons,  S. Coriani,  S. Dasgupta,  
 A. L. Dempwolff,  M. Diedenhofen,  Hainam Do,  R. G. Edgar,  Po-Tung Fang,  
 S. Faraji,  S. Fatehi,  Qingguo Feng,  K. D. Fenk,  J. Fosso-Tande,  
 Qinghui Ge,  A. Ghysels,  G. Gidofalvi,  J. Gomes,  J. Gonthier,  A. Gunina,  
 D. Hait,  M. W. D. Hanson-Heine,  P. H. P. Harbach,  A. W. Hauser,  
 J. E. Herr,  E. G. Hohenstein,  Z. C. Holden,  Kerwin Hui,  B. C. Huynh,  
 T.-C. Jagau,  Hyunjun Ji,  B. Kaduk,  K. Khistyaev,  Jaehoon Kim,  
 P. Klunzinger,  K. Koh,  D. Kosenkov,  L. Koulias,  T. Kowalczyk,  
 C. M. Krauter,  A. Kunitsa,  Ka Un Lao,  A. Laurent,  K. V. Lawler,  
 Joonho Lee,  D. Lefrancois,  S. Lehtola,  D. S. Levine,  Yi-Pei Li,  
 You-Sheng Lin,  Fenglai Liu,  E. Livshits,  A. Luenser,  P. Manohar,  
 E. Mansoor,  S. F. Manzer,  Shan-Ping Mao,  Yuezhi Mao,  N. Mardirossian,  
 A. V. Marenich,  T. Markovich,  L. A. Martinez-Martinez,  S. A. Maurer,  
 N. J. Mayhall,  S. C. McKenzie,  J.-M. Mewes,  A. F. Morrison,  
 J. W. Mullinax,  K. Nanda,  T. S. Nguyen-Beck,  R. Olivares-Amaya,  
 J. A. Parkhill,  T. M. Perrine,  F. Plasser,  P. Pokhilko,  S. Prager,  
 A. Prociuk,  E. Ramos,  D. R. Rehn,  F. Rob,  M. Schneider,  N. Sergueev,  
 S. M. Sharada,  S. Sharma,  D. W. Small,  T. Stauch,  T. Stein,  
 Yu-Chuan Su,  A. J. W. Thom,  A. Tkatchenko,  T. Tsuchimochi,  N. M. Tubman,  
 L. Vogt,  M. L. Vidal,  O. Vydrov,  M. A. Watson,  J. Wenzel,  
 M. de Wergifosse,  T. A. Wesolowski,  A. White,  J. Witte,  A. Yamada,  
 Jun Yang,  K. Yao,  S. Yeganeh,  S. R. Yost,  Zhi-Qiang You,  A. Zech,  
 Igor Ying Zhang,  Xing Zhang,  Yan Zhao,  Ying Zhu,  B. R. Brooks,  
 G. K. L. Chan,  C. J. Cramer,  M. S. Gordon,  W. J. Hehre,  A. Klamt,  
 M. W. Schmidt,  C. D. Sherrill,  D. G. Truhlar,  A. Aspuru-Guzik,  R. Baer,  
 A. T. Bell,  N. A. Besley,  Jeng-Da Chai,  A. E. DePrince, III,  
 R. A. DiStasio Jr.,  A. Dreuw,  B. D. Dunietz,  T. R. Furlani,  
 Chao-Ping Hsu,  Yousung Jung,  Jing Kong,  D. S. Lambrecht,  WanZhen Liang,  
 C. Ochsenfeld,  V. A. Rassolov,  L. V. Slipchenko,  J. E. Subotnik,  
 T. Van Voorhis,  J. M. Herbert,  A. I. Krylov,  P. M. W. Gill,  M. Head-Gordon

 Contributors to earlier versions of Q-Chem not listed above: 
 R. D. Adamson,  B. Austin,  J. Baker,  G. J. O. Beran,  K. Brandhorst,  
 S. T. Brown,  E. F. C. Byrd,  A. K. Chakraborty,  C.-L. Cheng,  
 Siu Hung Chien,  D. M. Chipman,  D. L. Crittenden,  H. Dachsel,  
 R. J. Doerksen,  A. D. Dutoi,  L. Fusti-Molnar,  W. A. Goddard III,  
 A. Golubeva-Zadorozhnaya,  S. R. Gwaltney,  G. Hawkins,  A. Heyden,  
 S. Hirata,  G. Kedziora,  F. J. Keil,  C. Kelley,  Jihan Kim,  R. A. King,  
 R. Z. Khaliullin,  P. P. Korambath,  W. Kurlancheek,  A. M. Lee,  M. S. Lee,  
 S. V. Levchenko,  Ching Yeh Lin,  D. Liotard,  R. C. Lochan,  I. Lotan,  
 P. E. Maslen,  N. Nair,  D. P. O'Neill,  D. Neuhauser,  E. Neuscamman,  
 C. M. Oana,  R. Olson,  B. Peters,  R. Peverati,  P. A. Pieniazek,  
 Y. M. Rhee,  J. Ritchie,  M. A. Rohrdanz,  E. Rosta,  N. J. Russ,  
 H. F. Schaefer III,  N. E. Schultz,  N. Shenvi,  A. C. Simmonett,  A. Sodt,  
 D. Stuck,  K. S. Thanthiriwatte,  V. Vanovschi,  Tao Wang,  A. Warshel,  
 C. F. Williams,  Q. Wu,  X. Xu,  W. Zhang

 Please cite Q-Chem as follows:
 Y. Shao et al., Mol. Phys. 113, 184-215 (2015)
 DOI: 10.1080/00268976.2014.952696

 Q-Chem 5.1.2 for Intel X86 EM64T Linux

 Parts of Q-Chem use Armadillo 8.300.2 (Tropical Shenanigans).
 http://arma.sourceforge.net/

 Q-Chem begins on Mon Mar 25 12:49:32 2019  

Host: 
0

     Scratch files written to /scratch/taweetham/qchem3353//
The previous job contains 0 fragments, simply inherited here
Symmetry turned off for PCM/SM12/SMD calculation
Input Ideriv = 1
Curr. Ideriv = -1
Max.  Ideriv = 1
Input Ideriv = 2
Curr. Ideriv = 1
Max.  Ideriv = 1

Checking the input file for inconsistencies... 	...done.

--------------------------------------------------------------
User input:
--------------------------------------------------------------

$molecule
read
$end

$rem
   scf_guess 	sad
   job_type 	sp
   basis 	6-311++g**
   method 	b3lyp
   thresh    	12
   solvent_method smd
$end

$pcm
solver inversion
$end


--------------------------------------------------------------
 ----------------------------------------------------------------
             Standard Nuclear Orientation (Angstroms)
    I     Atom           X                Y                Z
 ----------------------------------------------------------------
    1      C      -0.1100585393     1.3389318309     0.4877089557
    2      H      -0.1529600379     0.7766923793     1.4280159392
    3      C       0.1030007747     0.3123113997    -0.6340705459
    4      H      -0.0409724469     0.7830372694    -1.6085803255
    5      O      -1.0198185392    -0.6908699828    -0.6762586533
    6      C       1.4541746313    -0.4008699080    -0.6037061132
    7      H       1.5063139573    -1.0258690690     0.2910657876
    8      H       1.5287762653    -1.0576215677    -1.4758450845
    9      C       2.6330404866     0.5820465653    -0.5658466600
   10      H       2.6194954147     1.1876239013    -1.4847045445
   11      C       3.9793870773    -0.1564704416    -0.5706647495
   12      H       4.0703945165    -0.7600984552    -1.4840813348
   13      H       4.7907342084     0.5755127124    -0.5781345547
   14      O       4.2062414230    -0.9606142096     0.5858950438
   15      C       2.4685719712     1.5171311492     0.6375584077
   16      H       3.2901636935     2.2409109913     0.6686450417
   17      H       2.5318811686     0.9294426087     1.5592122723
   18      C       1.1334707542     2.2606079734     0.5610613302
   19      H       1.0139524464     2.9159561630     1.4293247945
   20      H       1.1555469931     2.9160178375    -0.3161983273
   21      C      -1.4042948402     2.2101207995     0.4053304686
   22      H      -1.3233246253     2.8670462793     1.2825779518
   23      C      -1.4994799204     3.1174701491    -0.8322971717
   24      H      -2.4218675134     3.7021010627    -0.7897222505
   25      H      -0.6669173658     3.8203069502    -0.8974639768
   26      H      -1.5433243007     2.5416006512    -1.7592325513
   27      C      -2.7456197346     1.4682826404     0.6118511796
   28      H      -2.6386653474     0.6870527490     1.3762156423
   29      O      -3.3398491623     0.9487557845    -0.5710642609
   30      H      -3.4701103506     2.1922881228     0.9942221105
   31      H      -2.8609788847     0.1522607960    -0.8233875681
   32      H       3.6827330227    -1.7650758331     0.5229694889
   33      S      -1.1362004109    -1.9965346827     0.2621812270
   34      O      -0.4641083478    -1.7996608529     1.5225945469
   35      O      -2.5194321080    -2.3968778050     0.1568504571
   36      O      -0.2297117234    -3.0889941696    -0.5456792448
   37      H      -0.7703350046    -3.4755519091    -1.2520305418
 ----------------------------------------------------------------
 Nuclear Repulsion Energy =  1612.5682355593 hartrees
 There are       72 alpha and       72 beta electrons
 Requested basis set is 6-311++G(d,p)
 There are 209 shells and 522 basis functions

 Total QAlloc Memory Limit   2000 MB
 Mega-Array Size       188 MB
 MEM_STATIC part       192 MB
 A cutoff of  1.0D-12 yielded  17971 shell pairs
 There are    111444 function pairs (    118267 Cartesian)

 -------------------------------------------------------
 OpenMP Integral Computing Module                       
 Release: version 1.0, May 2013, Q-Chem Inc. Pittsburgh 
 -------------------------------------------------------
 Integral Job Info:
 Integral job number is                      11
 Integral operator is                         1
 short-range coefficients                     0
 long-range coefficients              100000000
 Omega coefficients                           0
 if combine SR and LR in K                    0
 Integral screening is                        0
 Integral computing path is                   2
 max size of driver memory is            800000
 size of driver memory is                593474
 size of scratch memory is              4204008
 max col of scratch BK array               1296
 max len of scratch array in speh3          155
 max len of scratch index in speh4           18
 max int batch size is                      520
 min int batch size is                       52
 fixed nKL is                                52
 max L of basis functions is                  2
 order of int derivative is                   0
 number of shells is                        209
 number of basis is                         539
 number of cartesian basis is               539
 number of contracted shell pairs         17971
 number of primitive shell pairs          38710
 maxK2 (contraction) of shell pair           36
 max number of K2 of shell pair               1
 max number of CS2 of shell pair           3177
 max number of PS2 of shell pair           5646
 mem total for path MDJ                  666556
 -------------------------------------------------------
 Smallest overlap matrix eigenvalue = 1.18E-06

 Scale SEOQF with 1.000000e-01/1.000000e-01/1.000000e-01

 Standard Electronic Orientation quadrupole field applied
 Nucleus-field energy     =     0.0000000507 hartrees
 Guess from superposition of atomic densities
 Warning:  Energy on first SCF cycle will be non-variational
 SAD guess density has 144.000000 electrons

 -----------------------------------------------------------------------
  General SCF calculation program by
  Eric Jon Sundstrom, Paul Horn, Yuezhi Mao, Dmitri Zuev, Alec White,
  David Stuck, Shaama M.S., Shane Yost, Joonho Lee, David Small,
  Daniel Levine, Susi Lehtola, Hugh Burton, Evgeny Epifanovsky
 -----------------------------------------------------------------------
 Exchange:     0.2000 Hartree-Fock + 0.0800 Slater + 0.7200 B88
 Correlation:  0.1900 VWN1RPA + 0.8100 LYP
 Using SG-1 standard quadrature grid
 using 6 threads for integral computing
 -------------------------------------------------------
 OpenMP Integral computing Module                
 Release: version 2.0, May 2017, Q-Chem Inc. Pleasanton 
 -------------------------------------------------------
 -------------------------------------------------------
 OpenMP BLAS3 based DFT computing Module                
 Release: version 1.0, May 2013, Q-Chem Inc. Pittsburgh 
 -------------------------------------------------------
 A restricted SCF calculation will be
 performed using DIIS
 SCF converges when DIIS error is below 1.0e-05
 ---------------------------------------
  Cycle       Energy         DIIS error
 ---------------------------------------
    1   -1246.4333195039      2.77e-02  
    2   -1242.3001739356      4.43e-03  
    3   -1241.5319948430      7.22e-03  
    4   -1242.8028170013      1.18e-03  
    5   -1242.8349851515      4.43e-04  
    6   -1242.8393366586      1.18e-04  
    7   -1242.8396753613      3.97e-05  
    8   -1242.8397155186      1.29e-05  
    9   -1242.8397193728      3.94e-06  Convergence criterion met
 ---------------------------------------
 SCF time:   CPU 695.59s  wall 122.00s 
 SCF   energy in the final basis set =    -1242.8397193728
 Total energy in the final basis set =    -1242.8397193728
 Exchange:     0.2000 Hartree-Fock + 0.0800 Slater + 0.7200 B88
 Correlation:  0.1900 VWN1RPA + 0.8100 LYP
 Using SG-1 standard quadrature grid

 Citation of the SMD model:
 Marenich, A.V.; Cramer, C.J.; Truhlar, D.G.
 J. Phys. Chem. B 2009, 113, 6378-6396.
 iSolventCode=           1
 Solvent: water                                                           

 vradii
            1           2           3           4           5           6
    1   1.8500000   1.2000000   1.8500000   1.2000000   1.5200000   1.8500000
            7           8           9          10          11          12
    1   1.2000000   1.2000000   1.8500000   1.2000000   1.8500000   1.2000000
           13          14          15          16          17          18
    1   1.2000000   1.5200000   1.8500000   1.2000000   1.2000000   1.8500000
           19          20          21          22          23          24
    1   1.2000000   1.2000000   1.8500000   1.2000000   1.8500000   1.2000000
           25          26          27          28          29          30
    1   1.2000000   1.2000000   1.8500000   1.2000000   1.5200000   1.2000000
           31          32          33          34          35          36
    1   1.2000000   1.2000000   2.4900000   1.5200000   1.5200000   1.5200000
           37
    1   1.2000000
Changing PCM_TESSEL_METHOD to VTN
Changing PCM_VDW_RADII to SMD_RADIUS
 Discretize the solute cavity surface with Lebedev spheres
	Using 302 Lebedev grid points for each H atom
	Using 302 Lebedev grid points for other atoms
	Atomic van der Waals radii will be scaled by 1.20
 Removing interior tesserae...
 Keep 3144 surface tesserae and discard 8030 interior tesserae
 Molecular Surface Area = 270.631 Angst**2

 Citation of the SMD model:
 Marenich, A.V.; Cramer, C.J.; Truhlar, D.G.
 J. Phys. Chem. B 2009, 113, 6378-6396.
 iSolventCode=           1
 Solvent: water                                                           

 vradii
            1           2           3           4           5           6
    1   1.8500000   1.2000000   1.8500000   1.2000000   1.5200000   1.8500000
            7           8           9          10          11          12
    1   1.2000000   1.2000000   1.8500000   1.2000000   1.8500000   1.2000000
           13          14          15          16          17          18
    1   1.2000000   1.5200000   1.8500000   1.2000000   1.2000000   1.8500000
           19          20          21          22          23          24
    1   1.2000000   1.2000000   1.8500000   1.2000000   1.8500000   1.2000000
           25          26          27          28          29          30
    1   1.2000000   1.2000000   1.8500000   1.2000000   1.5200000   1.2000000
           31          32          33          34          35          36
    1   1.2000000   1.2000000   2.4900000   1.5200000   1.5200000   1.5200000
           37
    1   1.2000000
 using 6 threads for integral computing
 -------------------------------------------------------
 OpenMP Integral computing Module                
 Release: version 2.0, May 2017, Q-Chem Inc. Pleasanton 
 -------------------------------------------------------
 -------------------------------------------------------
 OpenMP BLAS3 based DFT computing Module                
 Release: version 1.0, May 2013, Q-Chem Inc. Pittsburgh 
 -------------------------------------------------------
 A restricted SCF calculation will be
 performed using DIIS
 SCF converges when DIIS error is below 1.0e-05
 ---------------------------------------
  Cycle       Energy         DIIS error
 ---------------------------------------
    1   -1242.8397197140      1.42e-06  
    2   -1242.8741398070      2.88e-04  
    3   -1242.8741487540      2.88e-04  
    4   -1242.8741229946      2.88e-04  
    5   -1242.8740776524      2.89e-04  
    6   -1242.8744879896      2.80e-04  
    7   -1242.8743262937      2.84e-04  
    8   -1242.8743107398      2.84e-04  
    9   -1242.8743738776      2.83e-04  
   10   -1242.8743775475      2.83e-04  
   11   -1242.8743859189      2.83e-04  
   12   -1242.8743960715      2.83e-04  
   13   -1242.8743519051      2.83e-04  
   14   -1242.8742158207      2.86e-04  
   15   -1242.8741988276      2.87e-04  
   16   -1242.8741986289      2.87e-04  
   17   -1242.8808886269      8.62e-06  Convergence criterion met
 ---------------------------------------
 SCF time:   CPU 1520.02s  wall 278.00s 
(0)  E-EN(g) gas-phase elect-nuc energy                -1242.839719373 a.u.
(3)  G-ENP(liq) elect-nuc-pol free energy of system    -1242.880888627 a.u.
(4)  G-CDS(liq) cavity-dispersion-solvent structure 
     free energy                                                4.2365 kcal/mol
(6)  G-S(liq) free energy of system                    -1242.874137312 a.u.
(9)  DeltaG-S(liq) free energy of  solvation
     (9) = (6) - (0)                                          -21.5976 kcal/mol
 SCF   energy in the final basis set =    -1242.8808886269
 Total energy in the final basis set =    -1242.8741373116

 --------------------------------------------------------------

                    Orbital Energies (a.u.)
 --------------------------------------------------------------

 Alpha MOs
 -- Occupied --
-89.142 -19.200 -19.196 -19.166 -19.166 -19.127 -19.121 -10.247
-10.210 -10.209 -10.177 -10.171 -10.171 -10.169 -10.161 -10.157
-10.149  -8.198  -6.162  -6.161  -6.160  -1.211  -1.076  -1.070
 -1.066  -1.026  -1.024  -0.847  -0.795  -0.763  -0.740  -0.697
 -0.677  -0.674  -0.642  -0.608  -0.587  -0.569  -0.559  -0.536
 -0.526  -0.508  -0.502  -0.486  -0.472  -0.469  -0.466  -0.456
 -0.444  -0.433  -0.428  -0.419  -0.410  -0.405  -0.402  -0.389
 -0.380  -0.373  -0.367  -0.365  -0.358  -0.355  -0.351  -0.339
 -0.338  -0.333  -0.319  -0.317  -0.307  -0.303  -0.279  -0.275
 -- Virtual --
 -0.019  -0.000   0.004   0.007   0.019   0.021   0.025   0.029
  0.035   0.038   0.039   0.046   0.049   0.053   0.058   0.061
  0.064   0.066   0.075   0.077   0.081   0.084   0.087   0.090
  0.095   0.101   0.101   0.107   0.110   0.111   0.113   0.120
  0.121   0.126   0.130   0.132   0.134   0.137   0.138   0.141
  0.144   0.147   0.151   0.154   0.157   0.158   0.160   0.163
  0.166   0.168   0.168   0.171   0.178   0.179   0.183   0.184
  0.188   0.193   0.197   0.199   0.203   0.206   0.209   0.213
  0.221   0.222   0.225   0.228   0.231   0.233   0.235   0.242
  0.246   0.250   0.254   0.257   0.257   0.264   0.268   0.270
  0.272   0.274   0.278   0.284   0.287   0.289   0.292   0.297
  0.301   0.303   0.310   0.312   0.314   0.315   0.323   0.325
  0.328   0.334   0.339   0.343   0.345   0.350   0.354   0.358
  0.360   0.364   0.367   0.367   0.371   0.378   0.384   0.385
  0.389   0.393   0.395   0.399   0.415   0.419   0.432   0.433
  0.438   0.442   0.459   0.463   0.472   0.483   0.488   0.492
  0.502   0.512   0.513   0.533   0.544   0.556   0.570   0.573
  0.581   0.588   0.595   0.600   0.613   0.619   0.623   0.631
  0.642   0.646   0.661   0.664   0.667   0.679   0.686   0.692
  0.697   0.707   0.712   0.715   0.724   0.739   0.746   0.750
  0.758   0.759   0.767   0.774   0.784   0.785   0.794   0.797
  0.804   0.806   0.810   0.816   0.821   0.825   0.850   0.857
  0.858   0.886   0.892   0.917   0.930   0.945   0.951   0.976
  0.987   1.001   1.027   1.041   1.044   1.046   1.053   1.066
  1.083   1.090   1.104   1.114   1.120   1.125   1.135   1.141
  1.146   1.155   1.158   1.166   1.186   1.189   1.201   1.214
  1.224   1.227   1.234   1.237   1.254   1.286   1.290   1.310
  1.312   1.328   1.346   1.354   1.378   1.402   1.403   1.425
  1.453   1.455   1.484   1.486   1.503   1.506   1.528   1.537
  1.542   1.548   1.561   1.573   1.579   1.589   1.590   1.602
  1.612   1.618   1.621   1.626   1.632   1.645   1.650   1.654
  1.661   1.669   1.674   1.680   1.690   1.692   1.709   1.715
  1.727   1.736   1.738   1.750   1.754   1.779   1.785   1.797
  1.803   1.814   1.821   1.834   1.841   1.844   1.856   1.863
  1.871   1.884   1.892   1.918   1.929   1.937   1.939   1.967
  1.982   2.004   2.010   2.021   2.042   2.047   2.074   2.080
  2.093   2.102   2.141   2.145   2.160   2.162   2.190   2.192
  2.205   2.241   2.259   2.263   2.265   2.297   2.313   2.318
  2.339   2.361   2.383   2.401   2.411   2.427   2.437   2.451
  2.471   2.491   2.519   2.527   2.536   2.550   2.559   2.563
  2.577   2.588   2.597   2.625   2.642   2.655   2.664   2.681
  2.696   2.709   2.715   2.722   2.731   2.758   2.769   2.774
  2.780   2.794   2.800   2.801   2.816   2.821   2.831   2.837
  2.851   2.857   2.871   2.873   2.887   2.902   2.912   2.939
  2.946   2.968   2.970   2.984   2.988   2.999   3.006   3.023
  3.034   3.046   3.052   3.059   3.075   3.096   3.108   3.127
  3.136   3.144   3.155   3.170   3.193   3.201   3.208   3.228
  3.243   3.267   3.316   3.338   3.360   3.387   3.436   3.481
  3.510   3.524   3.550   3.580   3.788   3.794   3.817   3.820
  3.831   3.857   3.867   3.874   3.899   3.910   3.926   3.985
  4.006   4.043   4.053   4.112   4.130   4.223   4.280   4.288
  4.310   4.368   4.412   4.977   5.004   5.006   5.023   5.050
  5.108   5.113   5.120   5.126   5.197   5.255   5.311   5.395
  5.412   5.444   5.476   5.662   5.696   8.194  17.304  17.318
 17.500  23.797  23.853  23.858  23.877  23.890  23.911  23.939
 23.970  23.982  24.019  49.833  49.854  49.889  49.933  49.946
 49.956 189.296
 --------------------------------------------------------------

          Ground-State Mulliken Net Atomic Charges

     Atom                 Charge (a.u.)
  ----------------------------------------
      1 C                     0.296693
      2 H                     0.258901
      3 C                    -0.492478
      4 H                     0.299363
      5 O                    -0.191166
      6 C                    -0.974831
      7 H                     0.200334
      8 H                     0.228958
      9 C                     0.706101
     10 H                     0.208176
     11 C                    -0.789911
     12 H                     0.175570
     13 H                     0.201360
     14 O                    -0.365578
     15 C                    -0.702244
     16 H                     0.195043
     17 H                     0.182335
     18 C                    -0.499894
     19 H                     0.184928
     20 H                     0.150089
     21 C                     0.586809
     22 H                     0.225783
     23 C                    -0.670122
     24 H                     0.175373
     25 H                     0.149709
     26 H                     0.199458
     27 C                    -0.838291
     28 H                     0.207787
     29 O                    -0.353530
     30 H                     0.200215
     31 H                     0.343357
     32 H                     0.313152
     33 S                     0.416388
     34 O                    -0.189917
     35 O                    -0.137343
     36 O                    -0.256341
     37 H                     0.355763
  ----------------------------------------
  Sum of atomic charges =     0.000000

 -----------------------------------------------------------------
                    Cartesian Multipole Moments
 -----------------------------------------------------------------
    Charge (ESU x 10^10)
                 0.0000
    Dipole Moment (Debye)
         X       3.9897      Y       1.1749      Z      -4.3465
       Tot       6.0158
    Quadrupole Moments (Debye-Ang)
        XX    -143.4870     XY       2.3629     YY    -102.5017
        XZ     -11.4866     YZ      13.3602     ZZ    -111.0530
    Octopole Moments (Debye-Ang^2)
       XXX       7.7823    XXY       9.0492    XYY       6.9995
       YYY     -49.1568    XXZ     -22.4181    XYZ     -16.1512
       YYZ     -25.3548    XZZ      -8.1616    YZZ     -12.7673
       ZZZ     -20.3093
    Hexadecapole Moments (Debye-Ang^3)
      XXXX   -4079.0677   XXXY     108.2643   XXYY    -954.6459
      XYYY      12.2752   YYYY   -2186.2092   XXXZ    -221.4765
      XXYZ      66.0871   XYYZ      15.3177   YYYZ     132.9700
      XXZZ    -661.5002   XYZZ      20.5585   YYZZ    -437.6202
      XZZZ      -0.1766   YZZZ      56.1432   ZZZZ    -483.8166
 -----------------------------------------------------------------
Archival summary:
1\1\november\SP\ProcedureUnspecified\BasisUnspecified\161020\taweetha\MonMar2512:56:132019MonMar2512:56:132019\0\\#,ProcedureUnspecified,BasisUnspecified,\\0,1\S\O,1,1.44191\O,1,1.44385,2,123.242\O,1,1.61213,2,111.383,3,125.399,0\C,4,1.50628,1,125.233,2,27.7334,0\H,5,1.09178,4,99.4304,1,161.634,0\C,5,1.52814,4,110.416,1,46.498,0\H,7,1.09268,5,108.99,4,-60.5314,0\H,7,1.09431,5,108.937,4,56.8756,0\C,7,1.53534,5,112.372,4,179.771,0\H,10,1.10055,7,108.798,5,-62.3008,0\C,10,1.53285,7,109.118,5,55.9966,0\H,12,1.09491,10,109.1,7,64.4104,0\H,12,1.09537,10,110.175,7,-178.765,0\C,12,1.53007,10,110.536,7,-57.5291,0\H,15,1.09437,12,110.28,10,179.184,0\H,15,1.09528,12,108.254,10,-65.0029,0\C,5,1.53549,4,111.242,1,-82.2387,0\H,18,1.09642,5,106.806,4,59.6064,0\C,10,1.5356,7,111.421,5,-178.603,0\H,20,1.09277,10,109.198,7,178.059,0\H,20,1.09863,10,109.845,7,60.3913,0\O,20,1.42679,10,114.074,7,-64.3647,0\H,23,0.961862,20,109.379,10,75.8812,0\C,18,1.56231,5,116.696,4,-60.4728,0\H,25,1.09894,18,103.309,5,-178.787,0\C,25,1.53755,18,115.011,5,-62.419,0\H,27,1.09151,25,112.385,18,-59.0705,0\H,27,1.09213,25,111.993,18,63.5435,0\H,27,1.09289,25,109.668,18,-178.651,0\C,25,1.54665,18,116.355,5,67.8185,0\H,31,1.09329,25,107.684,18,153.64,0\H,31,1.09819,25,110.468,18,37.1291,0\O,31,1.42208,25,115.248,18,-89.7841,0\H,34,0.96301,31,108.199,25,76.3513,0\O,1,1.63335,2,105.366,3,-124.381,0\H,36,0.969862,1,108.508,2,161.426,0\\\@

 Total job time:  400.81s(wall), 2217.12s(cpu) 
 Mon Mar 25 12:56:13 2019

        *************************************************************
        *                                                           *
        *  Thank you very much for using Q-Chem.  Have a nice day.  *
        *                                                           *
        *************************************************************
```
