## Supplementary material for "An *In-Silico* Investigation of Menthol Metabolism": S1 File: soeoe-S.out

```
Q-Chem Developer Version!
                  Welcome to Q-Chem
     A Quantum Leap Into The Future Of Chemistry


 Q-Chem 5.1, Q-Chem, Inc., Pleasanton, CA (2018)

 Yihan Shao,  Zhengting Gan,  E. Epifanovsky,  A. T. B. Gilbert,  M. Wormit,  
 J. Kussmann,  A. W. Lange,  A. Behn,  Jia Deng,  Xintian Feng,  D. Ghosh,  
 M. Goldey,  P. R. Horn,  L. D. Jacobson,  I. Kaliman,  T. Kus,  A. Landau,  
 Jie Liu,  E. I. Proynov,  R. M. Richard,  R. P. Steele,  E. J. Sundstrom,  
 H. L. Woodcock III,  P. M. Zimmerman,  D. Zuev,  B. Albrecht,  E. Alguire,  
 S. A. Baeppler,  D. Barton,  Z. Benda,  Y. A. Bernard,  E. J. Berquist,  
 K. B. Bravaya,  H. Burton,  D. Casanova,  Chun-Min Chang,  Yunqing Chen,  
 A. Chien,  K. D. Closser,  M. P. Coons,  S. Coriani,  S. Dasgupta,  
 A. L. Dempwolff,  M. Diedenhofen,  Hainam Do,  R. G. Edgar,  Po-Tung Fang,  
 S. Faraji,  S. Fatehi,  Qingguo Feng,  K. D. Fenk,  J. Fosso-Tande,  
 Qinghui Ge,  A. Ghysels,  G. Gidofalvi,  J. Gomes,  J. Gonthier,  A. Gunina,  
 D. Hait,  M. W. D. Hanson-Heine,  P. H. P. Harbach,  A. W. Hauser,  
 J. E. Herr,  E. G. Hohenstein,  Z. C. Holden,  Kerwin Hui,  B. C. Huynh,  
 T.-C. Jagau,  Hyunjun Ji,  B. Kaduk,  K. Khistyaev,  Jaehoon Kim,  
 P. Klunzinger,  K. Koh,  D. Kosenkov,  L. Koulias,  T. Kowalczyk,  
 C. M. Krauter,  A. Kunitsa,  Ka Un Lao,  A. Laurent,  K. V. Lawler,  
 Joonho Lee,  D. Lefrancois,  S. Lehtola,  D. S. Levine,  Yi-Pei Li,  
 You-Sheng Lin,  Fenglai Liu,  E. Livshits,  A. Luenser,  P. Manohar,  
 E. Mansoor,  S. F. Manzer,  Shan-Ping Mao,  Yuezhi Mao,  N. Mardirossian,  
 A. V. Marenich,  T. Markovich,  L. A. Martinez-Martinez,  S. A. Maurer,  
 N. J. Mayhall,  S. C. McKenzie,  J.-M. Mewes,  A. F. Morrison,  
 J. W. Mullinax,  K. Nanda,  T. S. Nguyen-Beck,  R. Olivares-Amaya,  
 J. A. Parkhill,  T. M. Perrine,  F. Plasser,  P. Pokhilko,  S. Prager,  
 A. Prociuk,  E. Ramos,  D. R. Rehn,  F. Rob,  M. Schneider,  N. Sergueev,  
 S. M. Sharada,  S. Sharma,  D. W. Small,  T. Stauch,  T. Stein,  
 Yu-Chuan Su,  A. J. W. Thom,  A. Tkatchenko,  T. Tsuchimochi,  N. M. Tubman,  
 L. Vogt,  M. L. Vidal,  O. Vydrov,  M. A. Watson,  J. Wenzel,  
 M. de Wergifosse,  T. A. Wesolowski,  A. White,  J. Witte,  A. Yamada,  
 Jun Yang,  K. Yao,  S. Yeganeh,  S. R. Yost,  Zhi-Qiang You,  A. Zech,  
 Igor Ying Zhang,  Xing Zhang,  Yan Zhao,  Ying Zhu,  B. R. Brooks,  
 G. K. L. Chan,  C. J. Cramer,  M. S. Gordon,  W. J. Hehre,  A. Klamt,  
 M. W. Schmidt,  C. D. Sherrill,  D. G. Truhlar,  A. Aspuru-Guzik,  R. Baer,  
 A. T. Bell,  N. A. Besley,  Jeng-Da Chai,  A. E. DePrince, III,  
 R. A. DiStasio Jr.,  A. Dreuw,  B. D. Dunietz,  T. R. Furlani,  
 Chao-Ping Hsu,  Yousung Jung,  Jing Kong,  D. S. Lambrecht,  WanZhen Liang,  
 C. Ochsenfeld,  V. A. Rassolov,  L. V. Slipchenko,  J. E. Subotnik,  
 T. Van Voorhis,  J. M. Herbert,  A. I. Krylov,  P. M. W. Gill,  M. Head-Gordon

 Contributors to earlier versions of Q-Chem not listed above: 
 R. D. Adamson,  B. Austin,  J. Baker,  G. J. O. Beran,  K. Brandhorst,  
 S. T. Brown,  E. F. C. Byrd,  A. K. Chakraborty,  C.-L. Cheng,  
 Siu Hung Chien,  D. M. Chipman,  D. L. Crittenden,  H. Dachsel,  
 R. J. Doerksen,  A. D. Dutoi,  L. Fusti-Molnar,  W. A. Goddard III,  
 A. Golubeva-Zadorozhnaya,  S. R. Gwaltney,  G. Hawkins,  A. Heyden,  
 S. Hirata,  G. Kedziora,  F. J. Keil,  C. Kelley,  Jihan Kim,  R. A. King,  
 R. Z. Khaliullin,  P. P. Korambath,  W. Kurlancheek,  A. M. Lee,  M. S. Lee,  
 S. V. Levchenko,  Ching Yeh Lin,  D. Liotard,  R. C. Lochan,  I. Lotan,  
 P. E. Maslen,  N. Nair,  D. P. O'Neill,  D. Neuhauser,  E. Neuscamman,  
 C. M. Oana,  R. Olson,  B. Peters,  R. Peverati,  P. A. Pieniazek,  
 Y. M. Rhee,  J. Ritchie,  M. A. Rohrdanz,  E. Rosta,  N. J. Russ,  
 H. F. Schaefer III,  N. E. Schultz,  N. Shenvi,  A. C. Simmonett,  A. Sodt,  
 D. Stuck,  K. S. Thanthiriwatte,  V. Vanovschi,  Tao Wang,  A. Warshel,  
 C. F. Williams,  Q. Wu,  X. Xu,  W. Zhang

 Please cite Q-Chem as follows:
 Y. Shao et al., Mol. Phys. 113, 184-215 (2015)
 DOI: 10.1080/00268976.2014.952696

 Q-Chem 5.1.2 for Intel X86 EM64T Linux

 Parts of Q-Chem use Armadillo 8.300.2 (Tropical Shenanigans).
 http://arma.sourceforge.net/

 Q-Chem begins on Mon Mar 25 12:56:13 2019  

Host: 
0

     Scratch files written to /scratch/taweetham/qchem3857//
Input Ideriv = 2
Curr. Ideriv = -1
Max.  Ideriv = 2

Checking the input file for inconsistencies... 	...done.

--------------------------------------------------------------
User input:
--------------------------------------------------------------
$molecule
0 1
  C   -0.4070223    0.5614645    0.3143722
  H   -0.4522372    0.7221747    1.3975569
  C    0.1394468   -0.8721447    0.0535911
  H    0.0178448   -1.0567569   -1.0224208
  O   -0.6448609   -1.8871196    0.6835607
  C    1.6378253   -1.0502045    0.3490420
  H    1.8203815   -0.9992137    1.4283072
  H    1.9467022   -2.0572582    0.0410070
  C    2.4946788    0.0025116   -0.3558337
  H    2.3398425   -0.0838329   -1.4397070
  C    3.9898261   -0.2139824   -0.0915150
  H    4.3009802   -1.1879417   -0.4836217
  H    4.5931068    0.5505599   -0.5928833
  O    4.2945686   -0.1939701    1.2943332
  C    2.0293126    1.3871399    0.0943177
  H    2.6423130    2.1607211   -0.3835138
  H    2.1528906    1.5063638    1.1777497
  C    0.5656811    1.6187131   -0.2670918
  H    0.2989195    2.6166520    0.0970450
  H    0.4694704    1.6414562   -1.3602723
  C   -1.8606282    0.8123460   -0.2469310
  C   -2.3420707    2.2384124    0.0763815
  C   -2.9364982   -0.1667113    0.2579440
  H   -2.8021728   -0.4211989    1.3138447
  O   -2.9545197   -1.3527101   -0.5275003
  H   -3.9371276    0.2663510    0.1578862
  H   -2.1615488   -1.8645355   -0.2922575
  H   -1.8105083    0.7191697   -1.3405627
  H   -2.2984739    2.4353686    1.1526942
  H   -3.3758500    2.3899076   -0.2540252
  H   -1.7460035    2.9951267   -0.4412659
  H    4.2126409    0.7222623    1.6084538
  S   -0.4505138   -2.2951406    2.2464829
  O    0.4966607   -3.3837902    2.3054942
  O   -0.3211420   -1.1021746    3.0474783
  O   -1.8775162   -2.9552952    2.5848201
  H   -1.8458473   -3.8938939    2.3102039
$end

$rem
   job_type 	optimization
   basis 	6-311++g**
   method 	b3lyp
   scf_guess sad
$end

--------------------------------------------------------------
 ----------------------------------------------------------------
             Standard Nuclear Orientation (Angstroms)
    I     Atom           X                Y                Z
 ----------------------------------------------------------------
    1      C      -0.0967930187     1.3464548830     0.2290819172
    2      H      -0.2414475514     0.9322624973     1.2334130298
    3      C       0.1117041496     0.1657644657    -0.7630721368
    4      H       0.0892832235     0.6028981130    -1.7705848147
    5      O      -0.9717992583    -0.7659274751    -0.7510386349
    6      C       1.4697173286    -0.5443025630    -0.6376142694
    7      H       1.5176254617    -1.1084251840     0.3005811681
    8      H       1.5603041206    -1.2887760500    -1.4388638657
    9      C       2.6418749703     0.4365416788    -0.6946221335
   10      H       2.6125594378     0.9666791376    -1.6560304013
   11      C       3.9914255958    -0.2878266416    -0.6158622372
   12      H       4.1031951119    -0.9628136303    -1.4708835215
   13      H       4.8230720057     0.4243380616    -0.6479307269
   14      O       4.1094107070    -1.0685204158     0.5633071575
   15      C       2.4747778363     1.4576729142     0.4304410025
   16      H       3.3149211860     2.1623876468     0.4229174753
   17      H       2.4821506180     0.9630854054     1.4095424259
   18      C       1.1717913566     2.2355277627     0.2767262997
   19      H       1.1121703953     2.9321204451     1.1198415850
   20      H       1.2266861936     2.8428465261    -0.6359444128
   21      C      -1.3594986418     2.2400397434    -0.0840530833
   22      C      -1.5154630948     3.3644955069     0.9557822672
   23      C      -2.6981724722     1.4823210136    -0.1530670066
   24      H      -2.7682571780     0.6954947770     0.6043801185
   25      O      -2.9035405246     0.9283360980    -1.4471942618
   26      H      -3.5408814371     2.1615638993     0.0121129493
   27      H      -2.2971682779     0.1729157931    -1.5352858322
   28      H      -1.1922665887     2.7130860453    -1.0615420905
   29      H      -1.5650224512     2.9587575820     1.9716868200
   30      H      -2.4289812539     3.9427542781     0.7771194828
   31      H      -0.6905506319     4.0806685588     0.9059118573
   32      H       4.2139188455    -0.4635524136     1.3169366921
   33      S      -1.0875005606    -1.9547766359     0.3536009519
   34      O      -0.4510973631    -3.1304562038    -0.1927948225
   35      O      -0.7754446584    -1.4338640643     1.6623292573
   36      O      -2.6640357744    -2.2709959540     0.3196293598
   37      H      -2.8274313440    -2.9005737757    -0.4113413307
 ----------------------------------------------------------------
 Molecular Point Group                 C1    NOp =  1
 Largest Abelian Subgroup              C1    NOp =  1
 Nuclear Repulsion Energy =  1616.1793649432 hartrees
 There are       72 alpha and       72 beta electrons
 Requested basis set is 6-311++G(d,p)
 There are 209 shells and 522 basis functions

 Total QAlloc Memory Limit   2000 MB
 Mega-Array Size       188 MB
 MEM_STATIC part       192 MB
 A cutoff of  1.0D-11 yielded  17599 shell pairs
 There are    108769 function pairs (    115319 Cartesian)

 -------------------------------------------------------
 OpenMP Integral Computing Module                       
 Release: version 1.0, May 2013, Q-Chem Inc. Pittsburgh 
 -------------------------------------------------------
 Integral Job Info:
 Integral job number is                      11
 Integral operator is                         1
 short-range coefficients                     0
 long-range coefficients              100000000
 Omega coefficients                           0
 if combine SR and LR in K                    0
 Integral screening is                        0
 Integral computing path is                   2
 max size of driver memory is            800000
 size of driver memory is                593474
 size of scratch memory is              4204008
 max col of scratch BK array               1296
 max len of scratch array in speh3          155
 max len of scratch index in speh4           18
 max int batch size is                      520
 min int batch size is                       52
 fixed nKL is                                52
 max L of basis functions is                  2
 order of int derivative is                   0
 number of shells is                        209
 number of basis is                         539
 number of cartesian basis is               539
 number of contracted shell pairs         17599
 number of primitive shell pairs          37686
 maxK2 (contraction) of shell pair           36
 max number of K2 of shell pair               1
 max number of CS2 of shell pair           3182
 max number of PS2 of shell pair           5502
 mem total for path MDJ                  661564
 -------------------------------------------------------
 Smallest overlap matrix eigenvalue = 1.30E-06

 Q-Chem warning in module stvman/mkSTV.C, line 306:

 Overlap eigenvalue is smaller than square root of threshold
 Use THRESH >= 12 to get rid of this warning


 Scale SEOQF with 1.000000e-01/1.000000e-01/1.000000e-01

 Standard Electronic Orientation quadrupole field applied
 Nucleus-field energy     =     0.0000000485 hartrees
 Guess from superposition of atomic densities
 Warning:  Energy on first SCF cycle will be non-variational
 SAD guess density has 144.000000 electrons

 -----------------------------------------------------------------------
  General SCF calculation program by
  Eric Jon Sundstrom, Paul Horn, Yuezhi Mao, Dmitri Zuev, Alec White,
  David Stuck, Shaama M.S., Shane Yost, Joonho Lee, David Small,
  Daniel Levine, Susi Lehtola, Hugh Burton, Evgeny Epifanovsky
 -----------------------------------------------------------------------
 Exchange:     0.2000 Hartree-Fock + 0.0800 Slater + 0.7200 B88
 Correlation:  0.1900 VWN1RPA + 0.8100 LYP
 Using SG-1 standard quadrature grid
 using 6 threads for integral computing
 -------------------------------------------------------
 OpenMP Integral computing Module                
 Release: version 2.0, May 2017, Q-Chem Inc. Pleasanton 
 -------------------------------------------------------
 -------------------------------------------------------
 OpenMP BLAS3 based DFT computing Module                
 Release: version 1.0, May 2013, Q-Chem Inc. Pittsburgh 
 -------------------------------------------------------
 A restricted SCF calculation will be
 performed using DIIS
 SCF converges when DIIS error is below 1.0e-08
 ---------------------------------------
  Cycle       Energy         DIIS error
 ---------------------------------------
    1   -1246.5354793338      2.79e-02  
    2   -1242.2843285970      4.45e-03  
    3   -1241.4852134474      7.32e-03  
    4   -1242.7883645095      1.26e-03  
    5   -1242.8255948064      4.32e-04  
    6   -1242.8296656854      1.18e-04  
    7   -1242.8300141992      3.44e-05  
    8   -1242.8300468856      8.55e-06  
    9   -1242.8300485567      3.26e-06  
   10   -1242.8300487712      1.48e-06  
   11   -1242.8300488206      4.36e-07  
   12   -1242.8300488255      1.04e-07  
   13   -1242.8300488257      2.99e-08  
   14   -1242.8300488257      8.66e-09  Convergence criterion met
 ---------------------------------------
 SCF time:   CPU 1040.78s  wall 182.00s 
 SCF   energy in the final basis set =    -1242.8300488257
 Total energy in the final basis set =    -1242.8300488257

 --------------------------------------------------------------

                    Orbital Energies (a.u.)
 --------------------------------------------------------------

 Alpha MOs
 -- Occupied --
-89.142 -19.219 -19.208 -19.163 -19.156 -19.133 -19.106 -10.265
-10.228 -10.210 -10.194 -10.192 -10.185 -10.184 -10.183 -10.183
-10.166  -8.199  -6.163  -6.162  -6.160  -1.217  -1.103  -1.080
 -1.061  -1.036  -1.011  -0.864  -0.811  -0.785  -0.759  -0.711
 -0.693  -0.675  -0.656  -0.628  -0.598  -0.582  -0.574  -0.551
 -0.534  -0.523  -0.514  -0.490  -0.489  -0.482  -0.474  -0.464
 -0.462  -0.442  -0.435  -0.428  -0.425  -0.417  -0.413  -0.397
 -0.389  -0.380  -0.379  -0.375  -0.369  -0.364  -0.354  -0.350
 -0.347  -0.339  -0.331  -0.327  -0.315  -0.312  -0.286  -0.265
 -- Virtual --
 -0.033  -0.019  -0.012  -0.004   0.007   0.011   0.014   0.017
  0.025   0.029   0.032   0.036   0.042   0.046   0.049   0.055
  0.057   0.062   0.067   0.071   0.073   0.075   0.080   0.083
  0.085   0.088   0.091   0.094   0.100   0.104   0.105   0.111
  0.116   0.117   0.120   0.121   0.123   0.128   0.130   0.131
  0.133   0.135   0.139   0.139   0.147   0.147   0.152   0.154
  0.155   0.158   0.162   0.166   0.168   0.170   0.174   0.176
  0.178   0.179   0.183   0.189   0.191   0.197   0.201   0.201
  0.206   0.211   0.213   0.216   0.220   0.224   0.230   0.233
  0.236   0.238   0.242   0.248   0.254   0.255   0.258   0.260
  0.265   0.266   0.269   0.274   0.283   0.284   0.287   0.290
  0.291   0.298   0.299   0.306   0.311   0.314   0.317   0.321
  0.325   0.327   0.329   0.332   0.337   0.342   0.344   0.347
  0.348   0.355   0.358   0.362   0.367   0.372   0.374   0.379
  0.383   0.387   0.399   0.406   0.412   0.419   0.422   0.429
  0.433   0.446   0.450   0.456   0.461   0.466   0.475   0.482
  0.498   0.501   0.509   0.514   0.525   0.538   0.544   0.554
  0.564   0.569   0.576   0.586   0.598   0.606   0.613   0.616
  0.625   0.632   0.645   0.649   0.656   0.659   0.672   0.679
  0.682   0.696   0.705   0.705   0.714   0.720   0.723   0.737
  0.740   0.747   0.752   0.757   0.758   0.769   0.775   0.777
  0.777   0.786   0.787   0.798   0.809   0.819   0.832   0.844
  0.864   0.876   0.889   0.905   0.915   0.931   0.941   0.965
  0.979   0.995   1.005   1.014   1.030   1.038   1.041   1.048
  1.068   1.074   1.087   1.097   1.117   1.121   1.135   1.141
  1.150   1.158   1.171   1.180   1.183   1.189   1.201   1.211
  1.225   1.234   1.242   1.255   1.272   1.281   1.285   1.292
  1.305   1.323   1.330   1.343   1.348   1.378   1.382   1.404
  1.427   1.443   1.457   1.471   1.494   1.498   1.504   1.519
  1.524   1.541   1.545   1.555   1.556   1.564   1.584   1.591
  1.593   1.598   1.610   1.613   1.621   1.626   1.634   1.636
  1.647   1.658   1.661   1.668   1.669   1.680   1.691   1.698
  1.712   1.716   1.727   1.742   1.750   1.758   1.774   1.783
  1.786   1.798   1.804   1.821   1.829   1.832   1.847   1.852
  1.861   1.870   1.887   1.897   1.908   1.922   1.933   1.954
  1.963   1.986   1.990   2.008   2.018   2.034   2.040   2.069
  2.075   2.083   2.114   2.118   2.140   2.153   2.177   2.179
  2.196   2.230   2.231   2.237   2.251   2.259   2.317   2.329
  2.337   2.339   2.367   2.392   2.409   2.411   2.416   2.433
  2.457   2.476   2.484   2.497   2.524   2.527   2.534   2.541
  2.561   2.576   2.596   2.609   2.631   2.645   2.656   2.665
  2.678   2.684   2.703   2.707   2.722   2.732   2.747   2.754
  2.769   2.776   2.787   2.792   2.794   2.807   2.815   2.819
  2.827   2.840   2.857   2.875   2.890   2.905   2.930   2.945
  2.951   2.955   2.967   2.974   2.997   3.007   3.011   3.019
  3.034   3.038   3.053   3.058   3.068   3.080   3.103   3.123
  3.139   3.140   3.159   3.162   3.170   3.202   3.217   3.230
  3.263   3.276   3.301   3.351   3.353   3.396   3.404   3.470
  3.513   3.546   3.560   3.594   3.768   3.774   3.788   3.794
  3.803   3.819   3.824   3.852   3.889   3.905   3.932   3.972
  4.006   4.045   4.065   4.118   4.128   4.214   4.263   4.273
  4.296   4.353   4.378   4.971   4.977   5.016   5.039   5.080
  5.118   5.125   5.136   5.142   5.165   5.298   5.343   5.398
  5.410   5.461   5.530   5.637   5.702   8.193  17.312  17.338
 17.480  23.778  23.834  23.851  23.860  23.891  23.895  23.913
 23.939  23.963  23.982  49.830  49.857  49.891  49.924  49.936
 49.979 189.296
 --------------------------------------------------------------

          Ground-State Mulliken Net Atomic Charges

     Atom                 Charge (a.u.)
  ----------------------------------------
      1 C                     0.092886
      2 H                     0.285582
      3 C                    -0.419674
      4 H                     0.250048
      5 O                    -0.135214
      6 C                    -0.743582
      7 H                     0.264472
      8 H                     0.213739
      9 C                     0.501786
     10 H                     0.160145
     11 C                    -0.804601
     12 H                     0.185830
     13 H                     0.146136
     14 O                    -0.200440
     15 C                    -0.796515
     16 H                     0.177975
     17 H                     0.162482
     18 C                    -0.418242
     19 H                     0.148317
     20 H                     0.183829
     21 C                     0.733312
     22 C                    -0.781206
     23 C                    -0.731485
     24 H                     0.178021
     25 O                    -0.234349
     26 H                     0.174609
     27 H                     0.302574
     28 H                     0.219456
     29 H                     0.170245
     30 H                     0.140572
     31 H                     0.137973
     32 H                     0.237580
     33 S                     0.191655
     34 O                    -0.092454
     35 O                    -0.022819
     36 O                    -0.182357
     37 H                     0.303714
  ----------------------------------------
  Sum of atomic charges =     0.000000

 -----------------------------------------------------------------
                    Cartesian Multipole Moments
 -----------------------------------------------------------------
    Charge (ESU x 10^10)
                 0.0000
    Dipole Moment (Debye)
         X       1.6469      Y       2.5642      Z      -0.7874
       Tot       3.1476
    Quadrupole Moments (Debye-Ang)
        XX    -113.9961     XY      15.6459     YY    -114.1200
        XZ      -3.0822     YZ       7.5784     ZZ    -114.3811
    Octopole Moments (Debye-Ang^2)
       XXX       3.1545    XXY      -5.5242    XYY     -43.2842
       YYY     -18.9379    XXZ      13.3927    XYZ     -12.4023
       YYZ      -7.2776    XZZ      21.4600    YZZ     -13.8055
       ZZZ       0.6513
    Hexadecapole Moments (Debye-Ang^3)
      XXXX   -3372.7305   XXXY     231.1638   XXYY    -890.8589
      XYYY     118.5873   YYYY   -2362.6153   XXXZ     -21.1340
      XXYZ      78.1423   XYYZ      16.4186   YYYZ      -1.1789
      XXZZ    -633.8649   XYZZ      22.4153   YYZZ    -489.5913
      XZZZ      18.2149   YZZZ       5.0670   ZZZZ    -548.9257
 -----------------------------------------------------------------
 Calculating analytic gradient of the SCF energy
 Gradient of SCF Energy
            1           2           3           4           5           6
    1   0.0082706  -0.0005143  -0.0316110   0.0066090   0.0211783   0.0027075
    2  -0.0052833   0.0020079  -0.0281206   0.0049390   0.0168065   0.0072213
    3  -0.0046389   0.0010234  -0.0015659   0.0000287   0.0027937  -0.0001347
            7           8           9          10          11          12
    1  -0.0017957   0.0021758  -0.0014770  -0.0009111   0.0016449  -0.0001749
    2  -0.0025241  -0.0015364   0.0004784  -0.0011690  -0.0010985   0.0017720
    3   0.0006621  -0.0004245  -0.0036559   0.0004964   0.0013483  -0.0031656
           13          14          15          16          17          18
    1   0.0009186  -0.0031667  -0.0021770  -0.0000670  -0.0000044  -0.0000982
    2  -0.0038726   0.0004784  -0.0039532  -0.0005200   0.0016388   0.0001911
    3   0.0040210  -0.0102633   0.0030201  -0.0006386   0.0010195  -0.0014402
           19          20          21          22          23          24
    1   0.0042484   0.0005110  -0.0037801  -0.0045753  -0.0027419  -0.0012244
    2   0.0005976  -0.0004366  -0.0004371  -0.0041707   0.0034740  -0.0012421
    3   0.0033203   0.0001400  -0.0090685   0.0003654   0.0110841  -0.0038924
           25          26          27          28          29          30
    1   0.0025685  -0.0031737   0.0099673   0.0031105   0.0001566  -0.0005621
    2   0.0073353  -0.0005360  -0.0072427   0.0021480  -0.0010400   0.0025108
    3   0.0068138   0.0009462  -0.0012968   0.0003173  -0.0005918   0.0001946
           31          32          33          34          35          36
    1   0.0005824   0.0007925  -0.0095945  -0.0069602   0.0028143   0.0063456
    2   0.0011336   0.0074239   0.0107586   0.0024458   0.0005844  -0.0057252
    3  -0.0026439   0.0072077  -0.0059856   0.0005889   0.0016957   0.0082129
           37
    1   0.0000074
    2  -0.0050374
    3  -0.0058935
 Max gradient component =       3.161E-02
 RMS gradient           =       6.200E-03
 Gradient time:  CPU 228.80 s  wall 38.57 s
 Geometry Optimization Parameters
   NAtoms,    NIC,     NZ,  NCons,   NDum,   NFix, NCnnct, MaxDiis
       37     286       0       0       0       0       0       0


** GEOMETRY OPTIMIZATION IN DELOCALIZED INTERNAL COORDINATES **
   Searching for a Minimum

   Optimization Cycle:   1

                       Coordinates (Angstroms)
     ATOM                X               Y               Z
      1  C        -0.0967930187    1.3464548830    0.2290819172
      2  H        -0.2414475514    0.9322624973    1.2334130298
      3  C         0.1117041496    0.1657644657   -0.7630721368
      4  H         0.0892832235    0.6028981130   -1.7705848147
      5  O        -0.9717992583   -0.7659274751   -0.7510386349
      6  C         1.4697173286   -0.5443025630   -0.6376142694
      7  H         1.5176254617   -1.1084251840    0.3005811681
      8  H         1.5603041206   -1.2887760500   -1.4388638657
      9  C         2.6418749703    0.4365416788   -0.6946221335
     10  H         2.6125594378    0.9666791376   -1.6560304013
     11  C         3.9914255958   -0.2878266416   -0.6158622372
     12  H         4.1031951119   -0.9628136303   -1.4708835215
     13  H         4.8230720057    0.4243380616   -0.6479307269
     14  O         4.1094107070   -1.0685204158    0.5633071575
     15  C         2.4747778363    1.4576729142    0.4304410025
     16  H         3.3149211860    2.1623876468    0.4229174753
     17  H         2.4821506180    0.9630854054    1.4095424259
     18  C         1.1717913566    2.2355277627    0.2767262997
     19  H         1.1121703953    2.9321204451    1.1198415850
     20  H         1.2266861936    2.8428465261   -0.6359444128
     21  C        -1.3594986418    2.2400397434   -0.0840530833
     22  C        -1.5154630948    3.3644955069    0.9557822672
     23  C        -2.6981724722    1.4823210136   -0.1530670066
     24  H        -2.7682571780    0.6954947770    0.6043801185
     25  O        -2.9035405246    0.9283360980   -1.4471942618
     26  H        -3.5408814371    2.1615638993    0.0121129493
     27  H        -2.2971682779    0.1729157931   -1.5352858322
     28  H        -1.1922665887    2.7130860453   -1.0615420905
     29  H        -1.5650224512    2.9587575820    1.9716868200
     30  H        -2.4289812539    3.9427542781    0.7771194828
     31  H        -0.6905506319    4.0806685588    0.9059118573
     32  H         4.2139188455   -0.4635524136    1.3169366921
     33  S        -1.0875005606   -1.9547766359    0.3536009519
     34  O        -0.4510973631   -3.1304562038   -0.1927948225
     35  O        -0.7754446584   -1.4338640643    1.6623292573
     36  O        -2.6640357744   -2.2709959540    0.3196293598
     37  H        -2.8274313440   -2.9005737757   -0.4113413307
   Point Group: c1    Number of degrees of freedom:   105


   Energy is  -1242.830048826


 Attempting to Generate Delocalized Internal Coordinates

105 Hessian modes will be used to form the next step
  Hessian Eigenvalues:
     0.002000    0.003916    0.003957    0.004403    0.004722    0.006307
     0.008372    0.011803    0.012654    0.013119    0.015230    0.017698
     0.018920    0.020198    0.033661    0.034366    0.036727    0.037755
     0.039922    0.044156    0.044635    0.046401    0.048218    0.048553
     0.048602    0.048853    0.049829    0.052243    0.054160    0.054830
     0.055452    0.056135    0.056404    0.057686    0.061169    0.067985
     0.077794    0.081803    0.083469    0.086115    0.091848    0.102791
     0.116664    0.116864    0.129783    0.138832    0.139444    0.147472
     0.148868    0.154573    0.158429    0.160000    0.160000    0.160000
     0.160000    0.160000    0.160000    0.163078    0.167261    0.175526
     0.176214    0.182100    0.196526    0.212884    0.219650    0.220213
     0.250000    0.250000    0.253799    0.261698    0.268617    0.277594
     0.285377    0.285655    0.288477    0.288967    0.290854    0.294630
     0.338221    0.338502    0.338734    0.339443    0.339631    0.340211
     0.340615    0.341312    0.341488    0.341528    0.341990    0.342095
     0.342341    0.342351    0.342521    0.343079    0.344046    0.411266
     0.420686    0.425962    0.463401    0.496466    0.516850    0.528330
     0.529619    0.985659    0.992556

 Minimum Search - Taking Simple RFO Step
 Searching for Lamda that Minimizes Along All modes
 Value Taken    Lamda =  -0.02012951
 Calculated Step too Large.  Step scaled by  0.727066
 Step Taken.  Stepsize is  0.300000

                             Maximum     Tolerance    Cnvgd?
         Gradient           0.024306      0.000300      NO
         Displacement       0.096031      0.001200      NO
         Energy change     *********      0.000001      NO


 New Cartesian Coordinates Obtained by Inverse Iteration

 Displacement from previous Coordinates is:  1.292006
 ----------------------------------------------------------------
             Standard Nuclear Orientation (Angstroms)
    I     Atom           X                Y                Z
 ----------------------------------------------------------------
    1      C      -0.1210914055     1.3165148335     0.2238193349
    2      H      -0.2634461329     0.9068993310     1.2300751670
    3      C       0.1336884753     0.1254127934    -0.7451875803
    4      H       0.0808655661     0.5235666781    -1.7655401782
    5      O      -0.9261900648    -0.8638571535    -0.7285457089
    6      C       1.5007337711    -0.5601778907    -0.5984075330
    7      H       1.5637260858    -1.0962966083     0.3529882672
    8      H       1.5945882271    -1.3189125002    -1.3835153306
    9      C       2.6577998338     0.4363515436    -0.6728269989
   10      H       2.6210123918     0.9484313446    -1.6449097779
   11      C       4.0194620819    -0.2711654480    -0.5947614406
   12      H       4.1278024817    -0.9599297940    -1.4373334280
   13      H       4.8288099076     0.4663046912    -0.6683633024
   14      O       4.1862450603    -1.0609327442     0.5798159747
   15      C       2.4631068459     1.4834575863     0.4255708142
   16      H       3.2849353619     2.2099077012     0.4092117299
   17      H       2.4804955789     1.0019352191     1.4108401648
   18      C       1.1341250457     2.2234273264     0.2569340727
   19      H       1.0366068329     2.9362540382     1.0789610302
   20      H       1.1736516493     2.8152672565    -0.6670429563
   21      C      -1.3658669169     2.2319950061    -0.0946320104
   22      C      -1.4555219686     3.3471407173     0.9676427056
   23      C      -2.7629439559     1.5735544059    -0.1915716333
   24      H      -2.8889195084     0.7832073943     0.5575714458
   25      O      -3.1217141146     1.1108697080    -1.4946552733
   26      H      -3.5165656764     2.3341536835     0.0255764363
   27      H      -2.6510635930     0.2836574076    -1.6496784222
   28      H      -1.1853332327     2.7115644991    -1.0651896324
   29      H      -1.5306519652     2.9297996040     1.9774866342
   30      H      -2.3393286451     3.9686705389     0.7966062741
   31      H      -0.5953173773     4.0196397994     0.9413944578
   32      H       4.3002896081    -0.4710921056     1.3347585679
   33      S      -1.0157409774    -2.0638824011     0.3694013429
   34      O      -0.3633741915    -3.2349109032    -0.1734851644
   35      O      -0.7343803199    -1.5455876732     1.6851153849
   36      O      -2.6076457035    -2.3018085745     0.2926688301
   37      H      -2.7916125930    -2.9112274854    -0.4431760291
 ----------------------------------------------------------------
 Molecular Point Group                 C1    NOp =  1
 Largest Abelian Subgroup              C1    NOp =  1
 Nuclear Repulsion Energy =  1598.4711899615 hartrees
 There are       72 alpha and       72 beta electrons
 Applying Cartesian multipole field
    Component          Value
    ---------          -----
     (2,0,0)        1.00000E-11
     (0,2,0)        2.00000E-11
     (0,0,2)       -3.00000E-11
 Nucleus-field energy     =     0.0000000504 hartrees
 Requested basis set is 6-311++G(d,p)
 There are 209 shells and 522 basis functions
 A cutoff of  1.0D-11 yielded  17499 shell pairs
 There are    107990 function pairs (    114437 Cartesian)
 Smallest overlap matrix eigenvalue = 1.32E-06

 Q-Chem warning in module stvman/mkSTV.C, line 306:

 Overlap eigenvalue is smaller than square root of threshold
 Use THRESH >= 12 to get rid of this warning

 Guess MOs from SCF MO coefficient file

 -----------------------------------------------------------------------
  General SCF calculation program by
  Eric Jon Sundstrom, Paul Horn, Yuezhi Mao, Dmitri Zuev, Alec White,
  David Stuck, Shaama M.S., Shane Yost, Joonho Lee, David Small,
  Daniel Levine, Susi Lehtola, Hugh Burton, Evgeny Epifanovsky
 -----------------------------------------------------------------------
 Exchange:     0.2000 Hartree-Fock + 0.0800 Slater + 0.7200 B88
 Correlation:  0.1900 VWN1RPA + 0.8100 LYP
 Using SG-1 standard quadrature grid
 using 6 threads for integral computing
 -------------------------------------------------------
 OpenMP Integral computing Module                
 Release: version 2.0, May 2017, Q-Chem Inc. Pleasanton 
 -------------------------------------------------------
 -------------------------------------------------------
 OpenMP BLAS3 based DFT computing Module                
 Release: version 1.0, May 2013, Q-Chem Inc. Pittsburgh 
 -------------------------------------------------------
 A restricted SCF calculation will be
 performed using DIIS
 SCF converges when DIIS error is below 1.0e-08
 ---------------------------------------
  Cycle       Energy         DIIS error
 ---------------------------------------
    1   -1242.8068080905      7.57e-04  
    2   -1242.8329056733      1.88e-04  
    3   -1242.8311696368      3.34e-04  
    4   -1242.8338711517      3.61e-05  
    5   -1242.8338969397      1.66e-05  
    6   -1242.8339030210      4.53e-06  
    7   -1242.8339034715      2.06e-06  
    8   -1242.8339035676      5.77e-07  
    9   -1242.8339035754      1.73e-07  
   10   -1242.8339035760      4.92e-08  
   11   -1242.8339035760      1.90e-08  
   12   -1242.8339035762      4.70e-09  Convergence criterion met
 ---------------------------------------
 SCF time:   CPU 920.40s  wall 161.00s 
 SCF   energy in the final basis set =    -1242.8339035762
 Total energy in the final basis set =    -1242.8339035762

 --------------------------------------------------------------

                    Orbital Energies (a.u.)
 --------------------------------------------------------------

 Alpha MOs
 -- Occupied --
-89.138 -19.214 -19.198 -19.159 -19.157 -19.133 -19.119 -10.263
-10.228 -10.215 -10.195 -10.192 -10.187 -10.184 -10.184 -10.183
-10.168  -8.195  -6.158  -6.158  -6.156  -1.211  -1.090  -1.073
 -1.059  -1.035  -1.019  -0.863  -0.813  -0.781  -0.759  -0.707
 -0.693  -0.680  -0.651  -0.628  -0.594  -0.584  -0.572  -0.547
 -0.530  -0.521  -0.514  -0.489  -0.486  -0.478  -0.472  -0.462
 -0.460  -0.444  -0.435  -0.426  -0.422  -0.416  -0.410  -0.395
 -0.389  -0.379  -0.377  -0.373  -0.370  -0.361  -0.354  -0.350
 -0.346  -0.341  -0.334  -0.329  -0.318  -0.311  -0.287  -0.274
 -- Virtual --
 -0.032  -0.019  -0.012  -0.004   0.008   0.011   0.013   0.018
  0.024   0.028   0.034   0.036   0.041   0.045   0.047   0.053
  0.056   0.062   0.066   0.070   0.071   0.075   0.080   0.082
  0.085   0.087   0.091   0.093   0.100   0.103   0.106   0.109
  0.117   0.118   0.119   0.121   0.123   0.127   0.130   0.131
  0.132   0.134   0.138   0.139   0.145   0.148   0.149   0.152
  0.153   0.158   0.161   0.164   0.167   0.168   0.173   0.174
  0.177   0.180   0.182   0.188   0.190   0.195   0.198   0.201
  0.203   0.209   0.212   0.214   0.221   0.221   0.228   0.232
  0.234   0.237   0.241   0.245   0.252   0.254   0.257   0.259
  0.262   0.265   0.268   0.276   0.280   0.283   0.286   0.289
  0.291   0.295   0.298   0.302   0.311   0.313   0.315   0.318
  0.325   0.327   0.327   0.331   0.335   0.340   0.343   0.345
  0.349   0.356   0.357   0.362   0.364   0.368   0.376   0.377
  0.381   0.385   0.397   0.400   0.410   0.414   0.420   0.427
  0.429   0.436   0.446   0.452   0.460   0.468   0.475   0.482
  0.494   0.496   0.506   0.519   0.520   0.534   0.538   0.552
  0.564   0.569   0.575   0.588   0.600   0.607   0.614   0.619
  0.629   0.631   0.643   0.647   0.656   0.663   0.665   0.675
  0.680   0.693   0.697   0.703   0.711   0.717   0.722   0.732
  0.737   0.746   0.755   0.758   0.761   0.767   0.771   0.775
  0.778   0.782   0.788   0.793   0.807   0.817   0.830   0.842
  0.866   0.874   0.890   0.901   0.905   0.927   0.948   0.954
  0.983   0.997   1.006   1.013   1.028   1.034   1.047   1.051
  1.064   1.075   1.087   1.097   1.108   1.119   1.121   1.139
  1.151   1.154   1.166   1.172   1.178   1.179   1.200   1.203
  1.217   1.226   1.231   1.255   1.272   1.279   1.284   1.293
  1.302   1.317   1.323   1.333   1.354   1.374   1.382   1.398
  1.428   1.436   1.454   1.462   1.482   1.500   1.510   1.518
  1.526   1.538   1.542   1.547   1.561   1.563   1.577   1.579
  1.587   1.593   1.605   1.611   1.619   1.621   1.631   1.638
  1.645   1.647   1.657   1.668   1.672   1.677   1.685   1.693
  1.705   1.712   1.723   1.741   1.745   1.749   1.760   1.775
  1.785   1.793   1.805   1.818   1.821   1.830   1.835   1.838
  1.856   1.865   1.879   1.896   1.901   1.918   1.934   1.941
  1.953   1.972   1.978   2.005   2.022   2.032   2.046   2.057
  2.076   2.089   2.107   2.115   2.135   2.157   2.163   2.179
  2.194   2.203   2.230   2.232   2.245   2.259   2.271   2.311
  2.318   2.338   2.358   2.394   2.401   2.411   2.413   2.429
  2.454   2.477   2.486   2.496   2.516   2.526   2.538   2.544
  2.565   2.578   2.592   2.606   2.626   2.635   2.646   2.665
  2.676   2.688   2.694   2.707   2.718   2.729   2.738   2.756
  2.764   2.784   2.786   2.790   2.796   2.803   2.808   2.818
  2.827   2.835   2.857   2.875   2.888   2.890   2.919   2.930
  2.935   2.947   2.951   2.962   2.989   2.998   3.013   3.015
  3.020   3.035   3.044   3.055   3.071   3.073   3.100   3.106
  3.134   3.137   3.151   3.160   3.164   3.186   3.222   3.226
  3.229   3.266   3.283   3.317   3.347   3.369   3.398   3.458
  3.510   3.537   3.559   3.592   3.772   3.782   3.786   3.799
  3.803   3.815   3.828   3.852   3.891   3.902   3.919   3.958
  3.997   4.038   4.053   4.102   4.117   4.204   4.258   4.263
  4.289   4.354   4.380   4.968   4.985   5.010   5.035   5.069
  5.101   5.111   5.127   5.133   5.151   5.261   5.314   5.395
  5.420   5.437   5.509   5.644   5.666   8.183  17.300  17.341
 17.472  23.774  23.827  23.840  23.852  23.879  23.890  23.908
 23.938  23.962  23.985  49.831  49.858  49.889  49.925  49.941
 49.956 189.283
 --------------------------------------------------------------

          Ground-State Mulliken Net Atomic Charges

     Atom                 Charge (a.u.)
  ----------------------------------------
      1 C                     0.249306
      2 H                     0.270724
      3 C                    -0.585830
      4 H                     0.249782
      5 O                    -0.071173
      6 C                    -0.641147
      7 H                     0.252309
      8 H                     0.212825
      9 C                     0.447429
     10 H                     0.156441
     11 C                    -0.780876
     12 H                     0.188576
     13 H                     0.146158
     14 O                    -0.205665
     15 C                    -0.796204
     16 H                     0.176438
     17 H                     0.165710
     18 C                    -0.392540
     19 H                     0.132706
     20 H                     0.188552
     21 C                     0.650062
     22 C                    -0.783119
     23 C                    -0.728355
     24 H                     0.178899
     25 O                    -0.219020
     26 H                     0.175858
     27 H                     0.269943
     28 H                     0.213459
     29 H                     0.178766
     30 H                     0.137430
     31 H                     0.136865
     32 H                     0.237176
     33 S                     0.213134
     34 O                    -0.071565
     35 O                    -0.057731
     36 O                    -0.199053
     37 H                     0.303729
  ----------------------------------------
  Sum of atomic charges =     0.000000

 -----------------------------------------------------------------
                    Cartesian Multipole Moments
 -----------------------------------------------------------------
    Charge (ESU x 10^10)
                -0.0000
    Dipole Moment (Debye)
         X       1.4873      Y       2.6749      Z      -0.9768
       Tot       3.2127
    Quadrupole Moments (Debye-Ang)
        XX    -114.7609     XY      16.4247     YY    -114.8887
        XZ      -2.3971     YZ       8.4763     ZZ    -114.0328
    Octopole Moments (Debye-Ang^2)
       XXX       2.1633    XXY      -6.4633    XYY     -42.7841
       YYY      -9.0808    XXZ      13.4408    XYZ     -15.3348
       YYZ      -6.3363    XZZ      18.5382    YZZ     -12.1534
       ZZZ      -1.7029
    Hexadecapole Moments (Debye-Ang^3)
      XXXX   -3478.2936   XXXY     278.3274   XXYY    -928.0766
      XYYY     141.7318   YYYY   -2462.9289   XXXZ     -39.6854
      XXYZ      92.9764   XYYZ       5.8943   YYYZ      18.0070
      XXZZ    -639.6848   XYZZ      34.1389   YYZZ    -508.9149
      XZZZ       5.2938   YZZZ      21.8481   ZZZZ    -552.0460
 -----------------------------------------------------------------
 Calculating analytic gradient of the SCF energy
 Gradient of SCF Energy
            1           2           3           4           5           6
    1   0.0055378  -0.0002146  -0.0160253   0.0037772   0.0171255   0.0020272
    2  -0.0005321   0.0014260  -0.0167344   0.0031696   0.0057891   0.0028130
    3  -0.0014164   0.0002341  -0.0005265   0.0002249   0.0027711   0.0004912
            7           8           9          10          11          12
    1  -0.0002539   0.0011049  -0.0012818  -0.0012099   0.0007640   0.0001664
    2  -0.0012658  -0.0009670   0.0013051  -0.0002871  -0.0006651   0.0005671
    3  -0.0003515  -0.0000942  -0.0026456   0.0003992   0.0011486  -0.0011056
           13          14          15          16          17          18
    1   0.0002986  -0.0006041  -0.0006712   0.0003818  -0.0002498  -0.0038857
    2  -0.0012424  -0.0009274  -0.0023385  -0.0002105   0.0009165   0.0012868
    3   0.0011175  -0.0025699   0.0013324  -0.0003202   0.0001463  -0.0011783
           19          20          21          22          23          24
    1   0.0001641   0.0001955  -0.0031632   0.0004204   0.0012823  -0.0010697
    2   0.0012961  -0.0000894   0.0021319  -0.0042734   0.0002302   0.0008321
    3   0.0021064   0.0002635  -0.0022200   0.0005590   0.0013842   0.0001344
           25          26          27          28          29          30
    1  -0.0058624  -0.0013058   0.0006576   0.0007229   0.0002072  -0.0000418
    2   0.0052722  -0.0002198   0.0001873   0.0007983  -0.0001478   0.0009996
    3  -0.0009621  -0.0005875   0.0001460   0.0008439  -0.0002356  -0.0001585
           31          32          33          34          35          36
    1   0.0020623   0.0002640  -0.0051931  -0.0011108   0.0000878   0.0040500
    2   0.0010765   0.0023387  -0.0050105   0.0007741   0.0019525   0.0015580
    3  -0.0008507   0.0019143   0.0015137  -0.0016259  -0.0008870   0.0034675
           37
    1   0.0008456
    2  -0.0018094
    3  -0.0024626
 Max gradient component =       1.713E-02
 RMS gradient           =       3.341E-03
 Gradient time:  CPU 223.97 s  wall 37.76 s
 Geometry Optimization Parameters
   NAtoms,    NIC,     NZ,  NCons,   NDum,   NFix, NCnnct, MaxDiis
       37     286       0       0       0       0       0       0

 Cartesian Hessian Update
 Hessian Updated using BFGS Update


** GEOMETRY OPTIMIZATION IN DELOCALIZED INTERNAL COORDINATES **
   Searching for a Minimum

   Optimization Cycle:   2

                       Coordinates (Angstroms)
     ATOM                X               Y               Z
      1  C        -0.1210914055    1.3165148335    0.2238193349
      2  H        -0.2634461329    0.9068993310    1.2300751670
      3  C         0.1336884753    0.1254127934   -0.7451875803
      4  H         0.0808655661    0.5235666781   -1.7655401782
      5  O        -0.9261900648   -0.8638571535   -0.7285457089
      6  C         1.5007337711   -0.5601778907   -0.5984075330
      7  H         1.5637260858   -1.0962966083    0.3529882672
      8  H         1.5945882271   -1.3189125002   -1.3835153306
      9  C         2.6577998338    0.4363515436   -0.6728269989
     10  H         2.6210123918    0.9484313446   -1.6449097779
     11  C         4.0194620819   -0.2711654480   -0.5947614406
     12  H         4.1278024817   -0.9599297940   -1.4373334280
     13  H         4.8288099076    0.4663046912   -0.6683633024
     14  O         4.1862450603   -1.0609327442    0.5798159747
     15  C         2.4631068459    1.4834575863    0.4255708142
     16  H         3.2849353619    2.2099077012    0.4092117299
     17  H         2.4804955789    1.0019352191    1.4108401648
     18  C         1.1341250457    2.2234273264    0.2569340727
     19  H         1.0366068329    2.9362540382    1.0789610302
     20  H         1.1736516493    2.8152672565   -0.6670429563
     21  C        -1.3658669169    2.2319950061   -0.0946320104
     22  C        -1.4555219686    3.3471407173    0.9676427056
     23  C        -2.7629439559    1.5735544059   -0.1915716333
     24  H        -2.8889195084    0.7832073943    0.5575714458
     25  O        -3.1217141146    1.1108697080   -1.4946552733
     26  H        -3.5165656764    2.3341536835    0.0255764363
     27  H        -2.6510635930    0.2836574076   -1.6496784222
     28  H        -1.1853332327    2.7115644991   -1.0651896324
     29  H        -1.5306519652    2.9297996040    1.9774866342
     30  H        -2.3393286451    3.9686705389    0.7966062741
     31  H        -0.5953173773    4.0196397994    0.9413944578
     32  H         4.3002896081   -0.4710921056    1.3347585679
     33  S        -1.0157409774   -2.0638824011    0.3694013429
     34  O        -0.3633741915   -3.2349109032   -0.1734851644
     35  O        -0.7343803199   -1.5455876732    1.6851153849
     36  O        -2.6076457035   -2.3018085745    0.2926688301
     37  H        -2.7916125930   -2.9112274854   -0.4431760291
   Point Group: c1    Number of degrees of freedom:   105


   Energy is  -1242.833903576

 Hessian Updated using BFGS Update

101 Hessian modes will be used to form the next step
  Hessian Eigenvalues:
     0.001998    0.003955    0.004163    0.004475    0.004724    0.006320
     0.008372    0.011856    0.012761    0.013120    0.015276    0.017698
     0.019228    0.020203    0.033559    0.034117    0.036543    0.037755
     0.039477    0.043695    0.044251    0.046508    0.046708    0.048266
     0.048814    0.049812    0.051827    0.053803    0.054171    0.054420
     0.055417    0.055983    0.056531    0.057728    0.061179    0.068819
     0.078046    0.081769    0.083465    0.085828    0.091726    0.109239
     0.115557    0.116846    0.129505    0.136185    0.138918    0.143696
     0.149939    0.153933    0.157294    0.159468    0.160008    0.167059
     0.173855    0.175570    0.179827    0.193639    0.196919    0.213254
     0.219541    0.237699    0.246611    0.250091    0.259002    0.267007
     0.277206    0.283765    0.285328    0.288476    0.288953    0.290694
     0.294281    0.338090    0.338298    0.338700    0.339412    0.339499
     0.340188    0.340596    0.340926    0.341270    0.341493    0.341568
     0.341948    0.342297    0.342350    0.342440    0.343020    0.343601
     0.389017    0.405293    0.424351    0.438820    0.468444    0.496592
     0.515882    0.528509    0.536318    0.985469    0.992607

 Minimum Search - Taking Simple RFO Step
 Searching for Lamda that Minimizes Along All modes
 Value Taken    Lamda =  -0.00991033
 Calculated Step too Large.  Step scaled by  0.765292
 Step Taken.  Stepsize is  0.300000

                             Maximum     Tolerance    Cnvgd?
         Gradient           0.028142      0.000300      NO
         Displacement       0.117017      0.001200      NO
         Energy change     -0.003855      0.000001      NO


 New Cartesian Coordinates Obtained by Inverse Iteration

 Displacement from previous Coordinates is:  1.389748
 ----------------------------------------------------------------
             Standard Nuclear Orientation (Angstroms)
    I     Atom           X                Y                Z
 ----------------------------------------------------------------
    1      C      -0.0834922737     1.3462054177     0.2560681750
    2      H      -0.2067929940     0.9225225315     1.2591364221
    3      C       0.1648782000     0.1759225489    -0.7236309642
    4      H       0.0924468942     0.5643397552    -1.7446197044
    5      O      -0.9457173512    -0.7903272544    -0.7311762964
    6      C       1.5126916874    -0.5397163895    -0.5783729082
    7      H       1.5768898768    -1.0630073967     0.3784747756
    8      H       1.5773734753    -1.3025482132    -1.3601230093
    9      C       2.6856494850     0.4398807675    -0.6700451416
   10      H       2.6494336147     0.9393583774    -1.6498221690
   11      C       4.0385385179    -0.2876939982    -0.6099134835
   12      H       4.1153857461    -0.9912580850    -1.4420305032
   13      H       4.8458533662     0.4488689593    -0.7280705262
   14      O       4.2373854017    -1.0866860644     0.5588574385
   15      C       2.5090379467     1.5163365472     0.4071310100
   16      H       3.3312948222     2.2416983179     0.3704167902
   17      H       2.5406983291     1.0443899375     1.3968338450
   18      C       1.1716543586     2.2548202934     0.2527028969
   19      H       1.0750039550     2.9784491966     1.0602548527
   20      H       1.1897388802     2.8338820363    -0.6804876709
   21      C      -1.3536603115     2.2037789784    -0.0677099056
   22      C      -1.5270366747     3.3219809670     0.9873607547
   23      C      -2.7011598131     1.4499386261    -0.1887619924
   24      H      -2.7947362352     0.6958116865     0.6032847847
   25      O      -3.0088301146     0.8887414129    -1.4695450120
   26      H      -3.4950608977     2.1793233967    -0.0240275314
   27      H      -2.5143683265     0.0717928063    -1.5611708180
   28      H      -1.1963226710     2.6727030619    -1.0469379283
   29      H      -1.5971278516     2.9086050982     1.9995308186
   30      H      -2.4482193676     3.8763818636     0.7947699775
   31      H      -0.7160041650     4.0492805222     0.9812662029
   32      H       4.3838734596    -0.5123929723     1.3126665923
   33      S      -1.1165288830    -1.9901805515     0.3570216408
   34      O      -0.5116346078    -3.1984488907    -0.1622699452
   35      O      -0.8631360145    -1.4989984109     1.6881784364
   36      O      -2.7234480549    -2.0780419024     0.2080809130
   37      H      -2.9433149462    -2.6575111516    -0.5357045822
 ----------------------------------------------------------------
 Molecular Point Group                 C1    NOp =  1
 Largest Abelian Subgroup              C1    NOp =  1
 Nuclear Repulsion Energy =  1605.4235100788 hartrees
 There are       72 alpha and       72 beta electrons
 Applying Cartesian multipole field
    Component          Value
    ---------          -----
     (2,0,0)        1.00000E-11
     (0,2,0)        2.00000E-11
     (0,0,2)       -3.00000E-11
 Nucleus-field energy     =     0.0000000494 hartrees
 Requested basis set is 6-311++G(d,p)
 There are 209 shells and 522 basis functions
 A cutoff of  1.0D-11 yielded  17537 shell pairs
 There are    108359 function pairs (    114893 Cartesian)
 Smallest overlap matrix eigenvalue = 1.33E-06

 Q-Chem warning in module stvman/mkSTV.C, line 306:

 Overlap eigenvalue is smaller than square root of threshold
 Use THRESH >= 12 to get rid of this warning

 Guess MOs from SCF MO coefficient file

 -----------------------------------------------------------------------
  General SCF calculation program by
  Eric Jon Sundstrom, Paul Horn, Yuezhi Mao, Dmitri Zuev, Alec White,
  David Stuck, Shaama M.S., Shane Yost, Joonho Lee, David Small,
  Daniel Levine, Susi Lehtola, Hugh Burton, Evgeny Epifanovsky
 -----------------------------------------------------------------------
 Exchange:     0.2000 Hartree-Fock + 0.0800 Slater + 0.7200 B88
 Correlation:  0.1900 VWN1RPA + 0.8100 LYP
 Using SG-1 standard quadrature grid
 using 6 threads for integral computing
 -------------------------------------------------------
 OpenMP Integral computing Module                
 Release: version 2.0, May 2017, Q-Chem Inc. Pleasanton 
 -------------------------------------------------------
 -------------------------------------------------------
 OpenMP BLAS3 based DFT computing Module                
 Release: version 1.0, May 2013, Q-Chem Inc. Pittsburgh 
 -------------------------------------------------------
 A restricted SCF calculation will be
 performed using DIIS
 SCF converges when DIIS error is below 1.0e-08
 ---------------------------------------
  Cycle       Energy         DIIS error
 ---------------------------------------
    1   -1242.8110279789      7.37e-04  
    2   -1242.8361295220      1.90e-04  
    3   -1242.8339700856      3.59e-04  
    4   -1242.8370694348      3.93e-05  
    5   -1242.8371043882      1.69e-05  
    6   -1242.8371108320      4.70e-06  
    7   -1242.8371113449      1.81e-06  
    8   -1242.8371114210      5.96e-07  
    9   -1242.8371114292      1.39e-07  
   10   -1242.8371114297      5.55e-08  
   11   -1242.8371114297      1.92e-08  
   12   -1242.8371114297      5.15e-09  Convergence criterion met
 ---------------------------------------
 SCF time:   CPU 926.20s  wall 162.00s 
 SCF   energy in the final basis set =    -1242.8371114297
 Total energy in the final basis set =    -1242.8371114297

 --------------------------------------------------------------

                    Orbital Energies (a.u.)
 --------------------------------------------------------------

 Alpha MOs
 -- Occupied --
-89.138 -19.211 -19.197 -19.161 -19.160 -19.135 -19.113 -10.263
-10.230 -10.212 -10.195 -10.195 -10.186 -10.186 -10.186 -10.185
-10.168  -8.195  -6.158  -6.158  -6.156  -1.210  -1.086  -1.074
 -1.060  -1.036  -1.013  -0.865  -0.813  -0.780  -0.760  -0.708
 -0.695  -0.679  -0.650  -0.629  -0.596  -0.583  -0.574  -0.547
 -0.530  -0.522  -0.514  -0.488  -0.487  -0.478  -0.472  -0.462
 -0.461  -0.442  -0.432  -0.427  -0.418  -0.414  -0.411  -0.397
 -0.389  -0.382  -0.378  -0.375  -0.371  -0.363  -0.355  -0.350
 -0.346  -0.342  -0.333  -0.331  -0.318  -0.313  -0.289  -0.271
 -- Virtual --
 -0.031  -0.020  -0.012  -0.005   0.009   0.012   0.014   0.016
  0.026   0.028   0.034   0.035   0.041   0.045   0.046   0.054
  0.055   0.062   0.066   0.069   0.071   0.075   0.078   0.083
  0.084   0.088   0.092   0.094   0.099   0.103   0.106   0.110
  0.117   0.117   0.119   0.122   0.124   0.128   0.129   0.131
  0.132   0.135   0.138   0.139   0.146   0.148   0.151   0.152
  0.154   0.158   0.163   0.163   0.166   0.168   0.173   0.174
  0.177   0.179   0.182   0.187   0.190   0.195   0.198   0.200
  0.206   0.209   0.212   0.214   0.220   0.223   0.226   0.231
  0.234   0.234   0.240   0.246   0.253   0.255   0.256   0.259
  0.264   0.266   0.269   0.274   0.281   0.285   0.287   0.287
  0.291   0.293   0.297   0.303   0.311   0.312   0.315   0.321
  0.324   0.326   0.329   0.330   0.338   0.341   0.343   0.344
  0.352   0.354   0.358   0.363   0.365   0.370   0.376   0.379
  0.383   0.386   0.397   0.402   0.411   0.413   0.422   0.429
  0.435   0.441   0.449   0.457   0.461   0.465   0.476   0.478
  0.493   0.499   0.505   0.516   0.520   0.535   0.539   0.550
  0.563   0.570   0.572   0.589   0.599   0.604   0.616   0.618
  0.628   0.633   0.643   0.647   0.656   0.661   0.667   0.677
  0.687   0.693   0.699   0.703   0.711   0.722   0.728   0.733
  0.739   0.745   0.754   0.756   0.759   0.769   0.773   0.775
  0.781   0.784   0.795   0.797   0.805   0.813   0.837   0.842
  0.865   0.875   0.896   0.901   0.907   0.922   0.943   0.957
  0.979   0.996   1.006   1.013   1.026   1.031   1.039   1.049
  1.063   1.076   1.089   1.100   1.114   1.123   1.130   1.136
  1.146   1.158   1.166   1.168   1.179   1.193   1.201   1.209
  1.221   1.229   1.237   1.253   1.274   1.276   1.280   1.297
  1.304   1.320   1.327   1.337   1.357   1.376   1.386   1.406
  1.433   1.438   1.458   1.466   1.484   1.503   1.518   1.522
  1.531   1.537   1.548   1.554   1.561   1.564   1.583   1.584
  1.590   1.598   1.602   1.609   1.619   1.627   1.633   1.638
  1.644   1.646   1.656   1.667   1.670   1.675   1.684   1.694
  1.699   1.720   1.725   1.733   1.747   1.752   1.774   1.782
  1.786   1.794   1.807   1.815   1.820   1.830   1.837   1.850
  1.861   1.865   1.883   1.890   1.916   1.920   1.933   1.948
  1.967   1.980   1.988   2.010   2.017   2.030   2.048   2.059
  2.077   2.082   2.112   2.119   2.139   2.157   2.177   2.184
  2.197   2.223   2.229   2.235   2.245   2.261   2.308   2.311
  2.327   2.343   2.359   2.395   2.402   2.411   2.413   2.426
  2.456   2.478   2.487   2.498   2.521   2.524   2.536   2.547
  2.565   2.578   2.599   2.604   2.629   2.635   2.640   2.661
  2.677   2.687   2.697   2.701   2.717   2.727   2.734   2.748
  2.767   2.780   2.787   2.791   2.793   2.804   2.806   2.811
  2.818   2.835   2.857   2.880   2.885   2.893   2.917   2.930
  2.935   2.950   2.959   2.965   2.986   2.993   3.010   3.016
  3.024   3.036   3.040   3.050   3.068   3.074   3.095   3.107
  3.128   3.139   3.147   3.159   3.170   3.184   3.215   3.225
  3.247   3.261   3.289   3.333   3.342   3.367   3.398   3.458
  3.504   3.546   3.557   3.593   3.771   3.786   3.797   3.804
  3.809   3.819   3.830   3.848   3.892   3.902   3.934   3.958
  3.988   4.031   4.058   4.102   4.116   4.203   4.258   4.260
  4.288   4.347   4.388   4.969   5.003   5.012   5.040   5.063
  5.101   5.115   5.129   5.136   5.173   5.292   5.334   5.390
  5.433   5.443   5.491   5.651   5.698   8.188  17.299  17.344
 17.482  23.775  23.827  23.844  23.854  23.883  23.889  23.906
 23.939  23.960  23.987  49.834  49.859  49.893  49.924  49.941
 49.968 189.289
 --------------------------------------------------------------

          Ground-State Mulliken Net Atomic Charges

     Atom                 Charge (a.u.)
  ----------------------------------------
      1 C                     0.162720
      2 H                     0.283038
      3 C                    -0.522272
      4 H                     0.244928
      5 O                    -0.135689
      6 C                    -0.703643
      7 H                     0.239520
      8 H                     0.208582
      9 C                     0.421896
     10 H                     0.155629
     11 C                    -0.760338
     12 H                     0.190820
     13 H                     0.148111
     14 O                    -0.210430
     15 C                    -0.744546
     16 H                     0.176541
     17 H                     0.165137
     18 C                    -0.415256
     19 H                     0.138949
     20 H                     0.185485
     21 C                     0.816029
     22 C                    -0.765650
     23 C                    -0.799346
     24 H                     0.188123
     25 O                    -0.222238
     26 H                     0.165620
     27 H                     0.285604
     28 H                     0.214311
     29 H                     0.175839
     30 H                     0.140013
     31 H                     0.137547
     32 H                     0.236824
     33 S                     0.181286
     34 O                    -0.012976
     35 O                    -0.065381
     36 O                    -0.211721
     37 H                     0.306935
  ----------------------------------------
  Sum of atomic charges =    -0.000000

 -----------------------------------------------------------------
                    Cartesian Multipole Moments
 -----------------------------------------------------------------
    Charge (ESU x 10^10)
                -0.0000
    Dipole Moment (Debye)
         X       1.8151      Y       2.8588      Z      -0.9194
       Tot       3.5089
    Quadrupole Moments (Debye-Ang)
        XX    -113.7831     XY      15.3144     YY    -115.1674
        XZ      -1.9700     YZ       8.0242     ZZ    -114.1115
    Octopole Moments (Debye-Ang^2)
       XXX       4.2415    XXY      -4.9195    XYY     -39.2692
       YYY      -6.9162    XXZ      12.3253    XYZ     -14.2278
       YYZ      -6.9696    XZZ      20.6595    YZZ     -13.5372
       ZZZ      -0.7719
    Hexadecapole Moments (Debye-Ang^3)
      XXXX   -3504.1041   XXXY     246.8372   XXYY    -919.9861
      XYYY      90.6241   YYYY   -2380.5136   XXXZ      -8.7604
      XXYZ      79.3281   XYYZ      13.3453   YYYZ      -0.7391
      XXZZ    -645.4556   XYZZ      21.2081   YYZZ    -484.5982
      XZZZ      15.6911   YZZZ       6.3553   ZZZZ    -548.8578
 -----------------------------------------------------------------
 Calculating analytic gradient of the SCF energy
 Gradient of SCF Energy
            1           2           3           4           5           6
    1   0.0029591  -0.0008198  -0.0070976   0.0003279   0.0009251   0.0036600
    2   0.0017126   0.0001693  -0.0074008   0.0001846   0.0062782   0.0014379
    3   0.0019192  -0.0001916   0.0010053   0.0000309  -0.0000522   0.0006707
            7           8           9          10          11          12
    1   0.0007853  -0.0004623   0.0001209  -0.0011354   0.0000490   0.0004324
    2   0.0000650   0.0000817  -0.0001621   0.0004539  -0.0000075  -0.0003534
    3  -0.0012272   0.0001064  -0.0007408   0.0003040   0.0005802   0.0006441
           13          14          15          16          17          18
    1  -0.0003491   0.0014145   0.0008678   0.0005887  -0.0003445  -0.0015644
    2   0.0008313  -0.0011914   0.0000003   0.0003683  -0.0000223   0.0014415
    3  -0.0012122   0.0034186  -0.0006768   0.0002080  -0.0005767   0.0003986
           19          20          21          22          23          24
    1  -0.0005163   0.0001508  -0.0023890   0.0019813   0.0033591   0.0001548
    2  -0.0012797   0.0004857   0.0014296   0.0017772   0.0015596  -0.0000636
    3  -0.0005414   0.0001566   0.0006454   0.0018133  -0.0014096   0.0011067
           25          26          27          28          29          30
    1  -0.0025434   0.0008644  -0.0022987  -0.0007955   0.0002858   0.0002850
    2  -0.0061753  -0.0002953   0.0024971  -0.0013478   0.0004962  -0.0006085
    3  -0.0031197   0.0000028  -0.0008975   0.0003742   0.0002069  -0.0002753
           31          32          33          34          35          36
    1  -0.0011226  -0.0004197  -0.0009005   0.0016557  -0.0020897   0.0024811
    2   0.0002179  -0.0018642  -0.0073008  -0.0015377   0.0017263   0.0054247
    3   0.0003880  -0.0025325   0.0031050  -0.0017532  -0.0011518  -0.0017078
           37
    1   0.0014996
    2   0.0009715
    3   0.0009814
 Max gradient component =       7.401E-03
 RMS gradient           =       2.018E-03
 Gradient time:  CPU 225.53 s  wall 38.03 s
 Geometry Optimization Parameters
   NAtoms,    NIC,     NZ,  NCons,   NDum,   NFix, NCnnct, MaxDiis
       37     286       0       0       0       0       0       0

 Cartesian Hessian Update
 Hessian Updated using BFGS Update


** GEOMETRY OPTIMIZATION IN DELOCALIZED INTERNAL COORDINATES **
   Searching for a Minimum

   Optimization Cycle:   3

                       Coordinates (Angstroms)
     ATOM                X               Y               Z
      1  C        -0.0834922737    1.3462054177    0.2560681750
      2  H        -0.2067929940    0.9225225315    1.2591364221
      3  C         0.1648782000    0.1759225489   -0.7236309642
      4  H         0.0924468942    0.5643397552   -1.7446197044
      5  O        -0.9457173512   -0.7903272544   -0.7311762964
      6  C         1.5126916874   -0.5397163895   -0.5783729082
      7  H         1.5768898768   -1.0630073967    0.3784747756
      8  H         1.5773734753   -1.3025482132   -1.3601230093
      9  C         2.6856494850    0.4398807675   -0.6700451416
     10  H         2.6494336147    0.9393583774   -1.6498221690
     11  C         4.0385385179   -0.2876939982   -0.6099134835
     12  H         4.1153857461   -0.9912580850   -1.4420305032
     13  H         4.8458533662    0.4488689593   -0.7280705262
     14  O         4.2373854017   -1.0866860644    0.5588574385
     15  C         2.5090379467    1.5163365472    0.4071310100
     16  H         3.3312948222    2.2416983179    0.3704167902
     17  H         2.5406983291    1.0443899375    1.3968338450
     18  C         1.1716543586    2.2548202934    0.2527028969
     19  H         1.0750039550    2.9784491966    1.0602548527
     20  H         1.1897388802    2.8338820363   -0.6804876709
     21  C        -1.3536603115    2.2037789784   -0.0677099056
     22  C        -1.5270366747    3.3219809670    0.9873607547
     23  C        -2.7011598131    1.4499386261   -0.1887619924
     24  H        -2.7947362352    0.6958116865    0.6032847847
     25  O        -3.0088301146    0.8887414129   -1.4695450120
     26  H        -3.4950608977    2.1793233967   -0.0240275314
     27  H        -2.5143683265    0.0717928063   -1.5611708180
     28  H        -1.1963226710    2.6727030619   -1.0469379283
     29  H        -1.5971278516    2.9086050982    1.9995308186
     30  H        -2.4482193676    3.8763818636    0.7947699775
     31  H        -0.7160041650    4.0492805222    0.9812662029
     32  H         4.3838734596   -0.5123929723    1.3126665923
     33  S        -1.1165288830   -1.9901805515    0.3570216408
     34  O        -0.5116346078   -3.1984488907   -0.1622699452
     35  O        -0.8631360145   -1.4989984109    1.6881784364
     36  O        -2.7234480549   -2.0780419024    0.2080809130
     37  H        -2.9433149462   -2.6575111516   -0.5357045822
   Point Group: c1    Number of degrees of freedom:   105


   Energy is  -1242.837111430

 Hessian Updated using BFGS Update

102 Hessian modes will be used to form the next step
  Hessian Eigenvalues:
     0.001991    0.003950    0.004191    0.004722    0.005019    0.006420
     0.008386    0.012031    0.012804    0.013121    0.015314    0.017699
     0.019328    0.020211    0.033476    0.033888    0.037038    0.037758
     0.039815    0.044234    0.045711    0.046489    0.048171    0.048355
     0.049154    0.050064    0.051860    0.053736    0.054213    0.054855
     0.055414    0.056452    0.057359    0.058019    0.061143    0.069082
     0.078767    0.081786    0.083450    0.086049    0.091519    0.109639
     0.116267    0.116846    0.132878    0.138596    0.139187    0.149699
     0.152732    0.154989    0.157565    0.159379    0.160003    0.161961
     0.168130    0.175049    0.175767    0.179293    0.196433    0.212339
     0.219448    0.225219    0.243829    0.248848    0.258763    0.266169
     0.272193    0.276750    0.284159    0.287373    0.288657    0.289111
     0.292040    0.298635    0.337622    0.338370    0.338686    0.339427
     0.339474    0.340176    0.340550    0.341069    0.341393    0.341402
     0.341656    0.341901    0.342281    0.342353    0.342563    0.343159
     0.343464    0.355406    0.414686    0.425384    0.438750    0.468444
     0.495205    0.517218    0.530240    0.531338    0.986331    0.992622

 Minimum Search - Taking Simple RFO Step
 Searching for Lamda that Minimizes Along All modes
 Value Taken    Lamda =  -0.00285426
 Step Taken.  Stepsize is  0.277434

                             Maximum     Tolerance    Cnvgd?
         Gradient           0.010971      0.000300      NO
         Displacement       0.088728      0.001200      NO
         Energy change     -0.003208      0.000001      NO


 New Cartesian Coordinates Obtained by Inverse Iteration

 Displacement from previous Coordinates is:  1.131448
 ----------------------------------------------------------------
             Standard Nuclear Orientation (Angstroms)
    I     Atom           X                Y                Z
 ----------------------------------------------------------------
    1      C      -0.0937686732     1.3612806228     0.2573362736
    2      H      -0.2167962608     0.9268896332     1.2561009927
    3      C       0.1339951257     0.1995524042    -0.7337277041
    4      H       0.0309116893     0.5772401549    -1.7558249563
    5      O      -0.9725354624    -0.7852910585    -0.6958592985
    6      C       1.4704326180    -0.5321268153    -0.5988886662
    7      H       1.5251536519    -1.0545229654     0.3603022449
    8      H       1.5236943865    -1.2950377248    -1.3813666525
    9      C       2.6591828416     0.4311700714    -0.6841849842
   10      H       2.6380726837     0.9353540820    -1.6622017242
   11      C       3.9998978708    -0.3122579544    -0.6273311527
   12      H       4.0637140919    -1.0202880246    -1.4569434414
   13      H       4.8196573518     0.4100528982    -0.7450419802
   14      O       4.1838250548    -1.1012927462     0.5481804908
   15      C       2.5010246589     1.4996367190     0.4022744859
   16      H       3.3303791138     2.2155793686     0.3653059231
   17      H       2.5327294038     1.0209569126     1.3894920690
   18      C       1.1747509444     2.2527751339     0.2542554043
   19      H       1.0912031751     2.9828020129     1.0586268689
   20      H       1.1968435559     2.8277568760    -0.6812592691
   21      C      -1.3444808224     2.2391520057    -0.0615874779
   22      C      -1.5673236103     3.2981361373     1.0398701121
   23      C      -2.6806720937     1.4935387081    -0.2794990131
   24      H      -2.8137788338     0.6969013420     0.4625549016
   25      O      -2.8807715656     0.9977634904    -1.6014989240
   26      H      -3.4903339711     2.2098492327    -0.1297196639
   27      H      -2.3714581833     0.1864482682    -1.6832579569
   28      H      -1.1449533723     2.7609608259    -1.0071750657
   29      H      -1.7021742116     2.8268018530     2.0197369276
   30      H      -2.4682811029     3.8793137146     0.8293285565
   31      H      -0.7440284342     4.0072626004     1.1223977874
   32      H       4.3381607422    -0.5222588977     1.2989923848
   33      S      -1.0533801689    -1.9792095079     0.4089243466
   34      O      -0.4205429142    -3.1635633085    -0.1291040303
   35      O      -0.7361497051    -1.4788612246     1.7232194114
   36      O      -2.6608620882    -2.1804927554     0.3672949548
   37      H      -2.9001010233    -2.7837702594    -0.3521059400
 ----------------------------------------------------------------
 Molecular Point Group                 C1    NOp =  1
 Largest Abelian Subgroup              C1    NOp =  1
 Nuclear Repulsion Energy =  1607.8614388482 hartrees
 There are       72 alpha and       72 beta electrons
 Applying Cartesian multipole field
    Component          Value
    ---------          -----
     (2,0,0)        1.00000E-11
     (0,2,0)        2.00000E-11
     (0,0,2)       -3.00000E-11
 Nucleus-field energy     =     0.0000000481 hartrees
 Requested basis set is 6-311++G(d,p)
 There are 209 shells and 522 basis functions
 A cutoff of  1.0D-11 yielded  17560 shell pairs
 There are    108435 function pairs (    114946 Cartesian)
 Smallest overlap matrix eigenvalue = 1.27E-06

 Q-Chem warning in module stvman/mkSTV.C, line 306:

 Overlap eigenvalue is smaller than square root of threshold
 Use THRESH >= 12 to get rid of this warning

 Guess MOs from SCF MO coefficient file

 -----------------------------------------------------------------------
  General SCF calculation program by
  Eric Jon Sundstrom, Paul Horn, Yuezhi Mao, Dmitri Zuev, Alec White,
  David Stuck, Shaama M.S., Shane Yost, Joonho Lee, David Small,
  Daniel Levine, Susi Lehtola, Hugh Burton, Evgeny Epifanovsky
 -----------------------------------------------------------------------
 Exchange:     0.2000 Hartree-Fock + 0.0800 Slater + 0.7200 B88
 Correlation:  0.1900 VWN1RPA + 0.8100 LYP
 Using SG-1 standard quadrature grid
 using 6 threads for integral computing
 -------------------------------------------------------
 OpenMP Integral computing Module                
 Release: version 2.0, May 2017, Q-Chem Inc. Pleasanton 
 -------------------------------------------------------
 -------------------------------------------------------
 OpenMP BLAS3 based DFT computing Module                
 Release: version 1.0, May 2013, Q-Chem Inc. Pittsburgh 
 -------------------------------------------------------
 A restricted SCF calculation will be
 performed using DIIS
 SCF converges when DIIS error is below 1.0e-08
 ---------------------------------------
  Cycle       Energy         DIIS error
 ---------------------------------------
    1   -1242.8153469672      6.77e-04  
    2   -1242.8377975754      1.15e-04  
    3   -1242.8373603040      1.88e-04  
    4   -1242.8382195126      2.27e-05  
    5   -1242.8382258293      1.62e-05  
    6   -1242.8382321063      4.06e-06  
    7   -1242.8382324644      1.39e-06  
    8   -1242.8382325104      3.38e-07  
    9   -1242.8382325126      1.17e-07  
   10   -1242.8382325131      4.83e-08  
   11   -1242.8382325130      1.64e-08  
   12   -1242.8382325130      4.02e-09  Convergence criterion met
 ---------------------------------------
 SCF time:   CPU 928.32s  wall 163.00s 
 SCF   energy in the final basis set =    -1242.8382325130
 Total energy in the final basis set =    -1242.8382325130

 --------------------------------------------------------------

                    Orbital Energies (a.u.)
 --------------------------------------------------------------

 Alpha MOs
 -- Occupied --
-89.137 -19.211 -19.198 -19.159 -19.157 -19.134 -19.114 -10.264
-10.229 -10.212 -10.195 -10.194 -10.186 -10.186 -10.185 -10.185
-10.168  -8.194  -6.158  -6.157  -6.155  -1.208  -1.086  -1.072
 -1.058  -1.035  -1.017  -0.865  -0.814  -0.781  -0.760  -0.707
 -0.695  -0.678  -0.651  -0.628  -0.597  -0.583  -0.573  -0.545
 -0.530  -0.521  -0.515  -0.488  -0.487  -0.477  -0.472  -0.462
 -0.461  -0.443  -0.433  -0.427  -0.419  -0.415  -0.410  -0.396
 -0.390  -0.382  -0.378  -0.375  -0.370  -0.364  -0.354  -0.350
 -0.345  -0.341  -0.333  -0.331  -0.320  -0.314  -0.288  -0.271
 -- Virtual --
 -0.032  -0.019  -0.012  -0.005   0.008   0.011   0.013   0.017
  0.026   0.028   0.032   0.036   0.041   0.046   0.047   0.055
  0.056   0.063   0.067   0.070   0.072   0.075   0.079   0.083
  0.085   0.088   0.092   0.094   0.098   0.104   0.106   0.110
  0.116   0.117   0.119   0.121   0.123   0.127   0.129   0.131
  0.133   0.135   0.138   0.139   0.146   0.149   0.151   0.153
  0.154   0.158   0.162   0.162   0.167   0.169   0.172   0.174
  0.177   0.180   0.182   0.187   0.191   0.197   0.199   0.200
  0.207   0.210   0.212   0.214   0.221   0.223   0.228   0.229
  0.234   0.237   0.240   0.247   0.253   0.254   0.256   0.260
  0.264   0.266   0.270   0.273   0.282   0.284   0.287   0.289
  0.293   0.295   0.297   0.305   0.310   0.312   0.314   0.319
  0.326   0.327   0.328   0.330   0.338   0.341   0.344   0.347
  0.349   0.355   0.356   0.364   0.365   0.371   0.376   0.380
  0.386   0.387   0.400   0.405   0.410   0.417   0.424   0.430
  0.435   0.443   0.450   0.453   0.460   0.467   0.477   0.482
  0.495   0.499   0.503   0.513   0.524   0.534   0.540   0.553
  0.564   0.571   0.574   0.590   0.597   0.602   0.616   0.621
  0.628   0.632   0.644   0.646   0.657   0.662   0.670   0.677
  0.682   0.692   0.700   0.705   0.710   0.719   0.725   0.734
  0.742   0.747   0.753   0.756   0.757   0.767   0.770   0.774
  0.782   0.784   0.790   0.798   0.806   0.815   0.835   0.840
  0.863   0.874   0.894   0.904   0.910   0.924   0.944   0.957
  0.981   0.995   1.004   1.016   1.031   1.037   1.038   1.045
  1.067   1.076   1.084   1.097   1.113   1.124   1.136   1.140
  1.149   1.163   1.169   1.174   1.181   1.191   1.201   1.204
  1.219   1.231   1.235   1.255   1.273   1.275   1.276   1.305
  1.306   1.320   1.324   1.340   1.355   1.379   1.385   1.403
  1.426   1.439   1.460   1.472   1.491   1.500   1.516   1.518
  1.530   1.537   1.542   1.553   1.561   1.565   1.583   1.587
  1.594   1.595   1.602   1.613   1.621   1.627   1.630   1.636
  1.641   1.649   1.661   1.668   1.673   1.674   1.690   1.694
  1.700   1.718   1.723   1.732   1.749   1.754   1.772   1.780
  1.786   1.801   1.806   1.816   1.823   1.835   1.837   1.849
  1.861   1.865   1.882   1.890   1.916   1.920   1.934   1.946
  1.969   1.979   1.985   2.012   2.022   2.036   2.047   2.064
  2.076   2.084   2.112   2.120   2.139   2.156   2.177   2.184
  2.196   2.227   2.228   2.236   2.244   2.262   2.306   2.311
  2.324   2.343   2.357   2.394   2.398   2.411   2.416   2.428
  2.457   2.481   2.488   2.499   2.522   2.526   2.536   2.544
  2.563   2.579   2.597   2.602   2.630   2.635   2.641   2.667
  2.678   2.690   2.698   2.706   2.716   2.726   2.733   2.750
  2.769   2.781   2.789   2.793   2.797   2.805   2.806   2.811
  2.822   2.836   2.856   2.879   2.886   2.893   2.919   2.931
  2.934   2.952   2.963   2.970   2.988   2.990   3.010   3.016
  3.028   3.037   3.040   3.052   3.065   3.073   3.098   3.119
  3.128   3.141   3.156   3.158   3.161   3.194   3.220   3.227
  3.251   3.259   3.288   3.332   3.345   3.383   3.403   3.454
  3.507   3.550   3.557   3.598   3.773   3.787   3.798   3.801
  3.813   3.819   3.831   3.848   3.892   3.903   3.925   3.963
  3.991   4.034   4.061   4.100   4.114   4.205   4.259   4.266
  4.294   4.348   4.394   4.969   4.993   5.016   5.042   5.071
  5.108   5.115   5.129   5.141   5.169   5.299   5.334   5.391
  5.422   5.452   5.476   5.651   5.698   8.186  17.308  17.347
 17.474  23.776  23.831  23.848  23.858  23.886  23.891  23.908
 23.940  23.961  23.986  49.834  49.861  49.894  49.926  49.941
 49.968 189.288
 --------------------------------------------------------------

          Ground-State Mulliken Net Atomic Charges

     Atom                 Charge (a.u.)
  ----------------------------------------
      1 C                     0.204267
      2 H                     0.282970
      3 C                    -0.413875
      4 H                     0.252338
      5 O                    -0.133022
      6 C                    -0.822058
      7 H                     0.251459
      8 H                     0.217153
      9 C                     0.403522
     10 H                     0.156286
     11 C                    -0.770379
     12 H                     0.189156
     13 H                     0.146872
     14 O                    -0.208452
     15 C                    -0.740499
     16 H                     0.178502
     17 H                     0.164418
     18 C                    -0.394095
     19 H                     0.136173
     20 H                     0.179540
     21 C                     0.718991
     22 C                    -0.767882
     23 C                    -0.725347
     24 H                     0.173329
     25 O                    -0.223680
     26 H                     0.173055
     27 H                     0.287941
     28 H                     0.212372
     29 H                     0.173060
     30 H                     0.138674
     31 H                     0.135010
     32 H                     0.237202
     33 S                     0.199903
     34 O                    -0.044107
     35 O                    -0.072283
     36 O                    -0.197939
     37 H                     0.301423
  ----------------------------------------
  Sum of atomic charges =     0.000000

 -----------------------------------------------------------------
                    Cartesian Multipole Moments
 -----------------------------------------------------------------
    Charge (ESU x 10^10)
                 0.0000
    Dipole Moment (Debye)
         X       1.5655      Y       2.7818      Z      -0.8517
       Tot       3.3037
    Quadrupole Moments (Debye-Ang)
        XX    -112.5468     XY      15.7982     YY    -115.0075
        XZ      -2.6414     YZ       8.1433     ZZ    -115.0297
    Octopole Moments (Debye-Ang^2)
       XXX      -4.4407    XXY      -6.3501    XYY     -42.9694
       YYY     -12.7519    XXZ      12.8536    XYZ     -13.5610
       YYZ      -6.5551    XZZ      21.3741    YZZ     -14.3194
       ZZZ      -2.3537
    Hexadecapole Moments (Debye-Ang^3)
      XXXX   -3372.5217   XXXY     261.0798   XXYY    -902.1946
      XYYY     126.3412   YYYY   -2377.6100   XXXZ      -6.6608
      XXYZ      81.5765   XYYZ      10.6712   YYYZ      17.8875
      XXZZ    -643.6290   XYZZ      28.2786   YYZZ    -497.3941
      XZZZ      13.3376   YZZZ      26.4333   ZZZZ    -584.1382
 -----------------------------------------------------------------
 Calculating analytic gradient of the SCF energy
 Gradient of SCF Energy
            1           2           3           4           5           6
    1   0.0011359  -0.0006266  -0.0061180  -0.0002775   0.0049452   0.0000782
    2   0.0005610  -0.0001254  -0.0025354   0.0003855   0.0052420  -0.0004343
    3   0.0021411   0.0003210  -0.0020382  -0.0003196  -0.0012644   0.0008853
            7           8           9          10          11          12
    1  -0.0000494  -0.0005818   0.0000706  -0.0000947  -0.0001542   0.0000096
    2  -0.0003614  -0.0000557  -0.0004085  -0.0000550   0.0002735  -0.0000816
    3   0.0001254  -0.0001157   0.0004201  -0.0000303  -0.0004569   0.0002658
           13          14          15          16          17          18
    1  -0.0001251   0.0002957   0.0007518   0.0000993  -0.0001977  -0.0003802
    2   0.0004043  -0.0001082   0.0003116   0.0000764  -0.0000891   0.0001208
    3  -0.0004564   0.0013381  -0.0007476   0.0001518  -0.0000219   0.0003434
           19          20          21          22          23          24
    1   0.0000252  -0.0000137  -0.0000894   0.0000862   0.0015543   0.0002054
    2  -0.0009198   0.0001811  -0.0001396   0.0013817  -0.0001228  -0.0006605
    3  -0.0004486   0.0001186  -0.0008869   0.0004458  -0.0006409   0.0003643
           25          26          27          28          29          30
    1  -0.0013639   0.0004384   0.0008170   0.0002579   0.0000488   0.0000078
    2  -0.0010813  -0.0001311   0.0021159  -0.0005938   0.0000896  -0.0003853
    3  -0.0003594   0.0000427  -0.0001536  -0.0001994   0.0000815   0.0001564
           31          32          33          34          35          36
    1  -0.0008934  -0.0001407  -0.0007759   0.0009040   0.0007387  -0.0000417
    2  -0.0001092  -0.0008771  -0.0006387   0.0002528  -0.0009311  -0.0009046
    3  -0.0001141  -0.0008571   0.0023766   0.0003259  -0.0006003  -0.0010239
           37
    1  -0.0005463
    2   0.0003530
    3   0.0008314
 Max gradient component =       6.118E-03
 RMS gradient           =       1.147E-03
 Gradient time:  CPU 226.52 s  wall 38.19 s
 Geometry Optimization Parameters
   NAtoms,    NIC,     NZ,  NCons,   NDum,   NFix, NCnnct, MaxDiis
       37     286       0       0       0       0       0       0

 Cartesian Hessian Update
 Hessian Updated using BFGS Update


** GEOMETRY OPTIMIZATION IN DELOCALIZED INTERNAL COORDINATES **
   Searching for a Minimum

   Optimization Cycle:   4

                       Coordinates (Angstroms)
     ATOM                X               Y               Z
      1  C        -0.0937686732    1.3612806228    0.2573362736
      2  H        -0.2167962608    0.9268896332    1.2561009927
      3  C         0.1339951257    0.1995524042   -0.7337277041
      4  H         0.0309116893    0.5772401549   -1.7558249563
      5  O        -0.9725354624   -0.7852910585   -0.6958592985
      6  C         1.4704326180   -0.5321268153   -0.5988886662
      7  H         1.5251536519   -1.0545229654    0.3603022449
      8  H         1.5236943865   -1.2950377248   -1.3813666525
      9  C         2.6591828416    0.4311700714   -0.6841849842
     10  H         2.6380726837    0.9353540820   -1.6622017242
     11  C         3.9998978708   -0.3122579544   -0.6273311527
     12  H         4.0637140919   -1.0202880246   -1.4569434414
     13  H         4.8196573518    0.4100528982   -0.7450419802
     14  O         4.1838250548   -1.1012927462    0.5481804908
     15  C         2.5010246589    1.4996367190    0.4022744859
     16  H         3.3303791138    2.2155793686    0.3653059231
     17  H         2.5327294038    1.0209569126    1.3894920690
     18  C         1.1747509444    2.2527751339    0.2542554043
     19  H         1.0912031751    2.9828020129    1.0586268689
     20  H         1.1968435559    2.8277568760   -0.6812592691
     21  C        -1.3444808224    2.2391520057   -0.0615874779
     22  C        -1.5673236103    3.2981361373    1.0398701121
     23  C        -2.6806720937    1.4935387081   -0.2794990131
     24  H        -2.8137788338    0.6969013420    0.4625549016
     25  O        -2.8807715656    0.9977634904   -1.6014989240
     26  H        -3.4903339711    2.2098492327   -0.1297196639
     27  H        -2.3714581833    0.1864482682   -1.6832579569
     28  H        -1.1449533723    2.7609608259   -1.0071750657
     29  H        -1.7021742116    2.8268018530    2.0197369276
     30  H        -2.4682811029    3.8793137146    0.8293285565
     31  H        -0.7440284342    4.0072626004    1.1223977874
     32  H         4.3381607422   -0.5222588977    1.2989923848
     33  S        -1.0533801689   -1.9792095079    0.4089243466
     34  O        -0.4205429142   -3.1635633085   -0.1291040303
     35  O        -0.7361497051   -1.4788612246    1.7232194114
     36  O        -2.6608620882   -2.1804927554    0.3672949548
     37  H        -2.9001010233   -2.7837702594   -0.3521059400
   Point Group: c1    Number of degrees of freedom:   105


   Energy is  -1242.838232513

 Hessian Updated using BFGS Update

103 Hessian modes will be used to form the next step
  Hessian Eigenvalues:
     0.002458    0.003757    0.004135    0.004714    0.005084    0.006609
     0.008387    0.012262    0.012465    0.013121    0.015364    0.017705
     0.020207    0.020961    0.033683    0.034902    0.037504    0.038275
     0.040127    0.044031    0.045383    0.045957    0.048171    0.048343
     0.049070    0.049928    0.051899    0.053503    0.054187    0.054865
     0.055421    0.056359    0.057594    0.058461    0.061031    0.069084
     0.078839    0.081784    0.083534    0.086039    0.092052    0.109667
     0.116287    0.116849    0.132852    0.137770    0.138692    0.149787
     0.152890    0.156923    0.157720    0.159455    0.159762    0.160003
     0.162381    0.165389    0.174851    0.175460    0.184757    0.196432
     0.211934    0.218497    0.219771    0.243839    0.247072    0.258730
     0.266156    0.273877    0.275392    0.284459    0.287851    0.288789
     0.290237    0.292934    0.296192    0.337549    0.338583    0.338709
     0.339421    0.339517    0.339935    0.340403    0.340827    0.341370
     0.341397    0.341810    0.342026    0.342281    0.342353    0.342462
     0.343180    0.343573    0.358441    0.414457    0.425330    0.427143
     0.470754    0.499630    0.515006    0.525731    0.530357    0.985570
     0.992440

 Minimum Search - Taking Simple RFO Step
 Searching for Lamda that Minimizes Along All modes
 Value Taken    Lamda =  -0.00174389
 Calculated Step too Large.  Step scaled by  0.682819
 Step Taken.  Stepsize is  0.300000

                             Maximum     Tolerance    Cnvgd?
         Gradient           0.006433      0.000300      NO
         Displacement       0.093193      0.001200      NO
         Energy change     -0.001121      0.000001      NO


 New Cartesian Coordinates Obtained by Inverse Iteration

 Displacement from previous Coordinates is:  0.926612
 ----------------------------------------------------------------
             Standard Nuclear Orientation (Angstroms)
    I     Atom           X                Y                Z
 ----------------------------------------------------------------
    1      C      -0.0998277415     1.3468801285     0.2339393367
    2      H      -0.2114037543     0.9021884414     1.2292054484
    3      C       0.1450211924     0.1978094800    -0.7667371696
    4      H       0.0558396472     0.5829319988    -1.7868536726
    5      O      -0.9637487882    -0.7974344867    -0.7578414159
    6      C       1.4802697362    -0.5301449959    -0.6168191354
    7      H       1.5198880445    -1.0532119579     0.3430239033
    8      H       1.5516914374    -1.2905522196    -1.4002249624
    9      C       2.6678796271     0.4383017466    -0.6782569067
   10      H       2.6668556688     0.9430982309    -1.6562567453
   11      C       4.0092075818    -0.2985895454    -0.5949300110
   12      H       4.0914230227    -1.0095307065    -1.4207411384
   13      H       4.8306165879     0.4239329427    -0.6951142441
   14      O       4.1695624048    -1.0755778839     0.5900703350
   15      C       2.4886936206     1.5033455130     0.4076002943
   16      H       3.3135340455     2.2241720347     0.3793985651
   17      H       2.5120411716     1.0259888115     1.3959916179
   18      C       1.1621904329     2.2476430550     0.2392281800
   19      H       1.0662142742     2.9861152326     1.0363012544
   20      H       1.1909353113     2.8138245088    -0.7013882969
   21      C      -1.3507202021     2.2299183031    -0.0637718312
   22      C      -1.5064558252     3.3246664319     1.0101709686
   23      C      -2.7128616865     1.5119311898    -0.2009057375
   24      H      -2.8620507860     0.7805113820     0.6013360658
   25      O      -2.9345104139     0.9175748165    -1.4750930758
   26      H      -3.4996552303     2.2628055446    -0.1018017829
   27      H      -2.4794140967     0.0688712364    -1.4756926871
   28      H      -1.1764069295     2.7226100929    -1.0303812490
   29      H      -1.6328733310     2.8836777810     2.0051995423
   30      H      -2.3888594935     3.9370790685     0.8077504299
   31      H      -0.6509680439     3.9999345160     1.0520255380
   32      H       4.3053190952    -0.4880497335     1.3398081596
   33      S      -1.0653476607    -1.9895676490     0.3446490876
   34      O      -0.4074504881    -3.1682789626    -0.1741618251
   35      O      -0.7858094170    -1.4875700356     1.6672190002
   36      O      -2.6682001850    -2.2254937057     0.2684257425
   37      H      -2.8793823658    -2.8336087792    -0.4567553480
 ----------------------------------------------------------------
 Molecular Point Group                 C1    NOp =  1
 Largest Abelian Subgroup              C1    NOp =  1
 Nuclear Repulsion Energy =  1608.7087180168 hartrees
 There are       72 alpha and       72 beta electrons
 Applying Cartesian multipole field
    Component          Value
    ---------          -----
     (2,0,0)        1.00000E-11
     (0,2,0)        2.00000E-11
     (0,0,2)       -3.00000E-11
 Nucleus-field energy     =     0.0000000490 hartrees
 Requested basis set is 6-311++G(d,p)
 There are 209 shells and 522 basis functions
 A cutoff of  1.0D-11 yielded  17556 shell pairs
 There are    108486 function pairs (    115022 Cartesian)
 Smallest overlap matrix eigenvalue = 1.26E-06

 Q-Chem warning in module stvman/mkSTV.C, line 306:

 Overlap eigenvalue is smaller than square root of threshold
 Use THRESH >= 12 to get rid of this warning

 Guess MOs from SCF MO coefficient file

 -----------------------------------------------------------------------
  General SCF calculation program by
  Eric Jon Sundstrom, Paul Horn, Yuezhi Mao, Dmitri Zuev, Alec White,
  David Stuck, Shaama M.S., Shane Yost, Joonho Lee, David Small,
  Daniel Levine, Susi Lehtola, Hugh Burton, Evgeny Epifanovsky
 -----------------------------------------------------------------------
 Exchange:     0.2000 Hartree-Fock + 0.0800 Slater + 0.7200 B88
 Correlation:  0.1900 VWN1RPA + 0.8100 LYP
 Using SG-1 standard quadrature grid
 using 6 threads for integral computing
 -------------------------------------------------------
 OpenMP Integral computing Module                
 Release: version 2.0, May 2017, Q-Chem Inc. Pleasanton 
 -------------------------------------------------------
 -------------------------------------------------------
 OpenMP BLAS3 based DFT computing Module                
 Release: version 1.0, May 2013, Q-Chem Inc. Pittsburgh 
 -------------------------------------------------------
 A restricted SCF calculation will be
 performed using DIIS
 SCF converges when DIIS error is below 1.0e-08
 ---------------------------------------
  Cycle       Energy         DIIS error
 ---------------------------------------
    1   -1242.8253867756      5.24e-04  
    2   -1242.8380519165      8.94e-05  
    3   -1242.8377209078      1.55e-04  
    4   -1242.8383010547      1.81e-05  
    5   -1242.8383055560      1.24e-05  
    6   -1242.8383091459      2.58e-06  
    7   -1242.8383092957      1.00e-06  
    8   -1242.8383093191      2.95e-07  
    9   -1242.8383093212      9.63e-08  
   10   -1242.8383093213      3.33e-08  
   11   -1242.8383093213      1.12e-08  
   12   -1242.8383093214      2.37e-09  Convergence criterion met
 ---------------------------------------
 SCF time:   CPU 928.50s  wall 163.00s 
 SCF   energy in the final basis set =    -1242.8383093214
 Total energy in the final basis set =    -1242.8383093214

 --------------------------------------------------------------

                    Orbital Energies (a.u.)
 --------------------------------------------------------------

 Alpha MOs
 -- Occupied --
-89.137 -19.212 -19.200 -19.158 -19.156 -19.134 -19.110 -10.265
-10.229 -10.212 -10.195 -10.194 -10.186 -10.186 -10.185 -10.185
-10.168  -8.194  -6.158  -6.157  -6.155  -1.208  -1.087  -1.072
 -1.057  -1.036  -1.015  -0.866  -0.814  -0.781  -0.760  -0.707
 -0.695  -0.678  -0.651  -0.629  -0.597  -0.583  -0.573  -0.545
 -0.530  -0.522  -0.515  -0.489  -0.487  -0.477  -0.473  -0.462
 -0.461  -0.443  -0.435  -0.429  -0.419  -0.415  -0.411  -0.396
 -0.390  -0.381  -0.379  -0.375  -0.370  -0.364  -0.354  -0.350
 -0.345  -0.341  -0.332  -0.331  -0.319  -0.315  -0.288  -0.269
 -- Virtual --
 -0.032  -0.020  -0.012  -0.005   0.008   0.011   0.014   0.018
  0.026   0.029   0.032   0.036   0.041   0.045   0.048   0.055
  0.056   0.063   0.067   0.070   0.072   0.075   0.079   0.083
  0.085   0.088   0.092   0.094   0.099   0.103   0.106   0.110
  0.116   0.117   0.119   0.122   0.123   0.128   0.129   0.131
  0.132   0.134   0.137   0.138   0.146   0.149   0.151   0.152
  0.155   0.158   0.162   0.164   0.168   0.170   0.173   0.174
  0.177   0.180   0.182   0.187   0.190   0.197   0.199   0.200
  0.207   0.209   0.212   0.214   0.221   0.222   0.228   0.230
  0.233   0.237   0.241   0.247   0.252   0.255   0.255   0.261
  0.266   0.267   0.268   0.274   0.282   0.283   0.288   0.290
  0.290   0.295   0.297   0.306   0.311   0.311   0.317   0.322
  0.325   0.326   0.328   0.330   0.338   0.341   0.344   0.346
  0.352   0.354   0.359   0.362   0.365   0.371   0.376   0.378
  0.386   0.387   0.398   0.404   0.411   0.418   0.423   0.427
  0.432   0.443   0.450   0.457   0.462   0.467   0.475   0.483
  0.495   0.499   0.502   0.516   0.522   0.536   0.541   0.552
  0.565   0.570   0.575   0.589   0.600   0.601   0.614   0.619
  0.629   0.632   0.644   0.649   0.655   0.659   0.670   0.679
  0.682   0.693   0.698   0.705   0.709   0.721   0.728   0.736
  0.741   0.747   0.756   0.756   0.761   0.769   0.772   0.774
  0.779   0.785   0.795   0.798   0.806   0.813   0.834   0.841
  0.867   0.877   0.896   0.902   0.911   0.926   0.943   0.958
  0.980   0.993   1.006   1.011   1.027   1.033   1.041   1.043
  1.064   1.075   1.092   1.101   1.114   1.122   1.137   1.139
  1.151   1.163   1.168   1.173   1.179   1.188   1.201   1.203
  1.219   1.232   1.239   1.257   1.272   1.276   1.278   1.295
  1.308   1.320   1.330   1.340   1.356   1.384   1.387   1.406
  1.433   1.442   1.460   1.465   1.486   1.500   1.518   1.524
  1.534   1.539   1.545   1.553   1.561   1.566   1.581   1.586
  1.590   1.596   1.605   1.611   1.620   1.623   1.632   1.635
  1.641   1.647   1.659   1.666   1.667   1.676   1.690   1.692
  1.703   1.719   1.725   1.735   1.748   1.761   1.772   1.782
  1.786   1.800   1.805   1.813   1.823   1.833   1.836   1.846
  1.857   1.863   1.880   1.893   1.905   1.914   1.936   1.949
  1.966   1.983   1.993   2.007   2.018   2.031   2.044   2.066
  2.079   2.084   2.114   2.123   2.140   2.159   2.175   2.177
  2.192   2.227   2.230   2.240   2.249   2.263   2.313   2.318
  2.327   2.345   2.360   2.396   2.399   2.410   2.416   2.429
  2.455   2.479   2.488   2.499   2.520   2.525   2.536   2.542
  2.562   2.578   2.594   2.602   2.632   2.641   2.647   2.667
  2.678   2.689   2.702   2.709   2.715   2.730   2.736   2.753
  2.773   2.776   2.789   2.790   2.796   2.805   2.812   2.819
  2.826   2.841   2.857   2.874   2.889   2.893   2.916   2.930
  2.938   2.956   2.964   2.968   2.988   2.991   3.013   3.023
  3.031   3.039   3.042   3.052   3.067   3.072   3.101   3.119
  3.126   3.141   3.153   3.160   3.168   3.190   3.216   3.227
  3.242   3.260   3.290   3.342   3.348   3.374   3.406   3.450
  3.506   3.551   3.558   3.598   3.774   3.786   3.801   3.805
  3.814   3.821   3.832   3.849   3.890   3.900   3.927   3.961
  3.992   4.035   4.064   4.099   4.111   4.205   4.257   4.264
  4.295   4.347   4.396   4.969   4.992   5.016   5.042   5.071
  5.108   5.122   5.128   5.138   5.169   5.298   5.340   5.391
  5.415   5.451   5.476   5.650   5.707   8.188  17.307  17.346
 17.475  23.776  23.831  23.849  23.857  23.884  23.891  23.911
 23.940  23.961  23.986  49.834  49.861  49.894  49.926  49.940
 49.971 189.290
 --------------------------------------------------------------

          Ground-State Mulliken Net Atomic Charges

     Atom                 Charge (a.u.)
  ----------------------------------------
      1 C                     0.224918
      2 H                     0.287533
      3 C                    -0.623972
      4 H                     0.254739
      5 O                    -0.131617
      6 C                    -0.650002
      7 H                     0.254835
      8 H                     0.217038
      9 C                     0.422239
     10 H                     0.158160
     11 C                    -0.768825
     12 H                     0.189057
     13 H                     0.147275
     14 O                    -0.207037
     15 C                    -0.765026
     16 H                     0.178894
     17 H                     0.162623
     18 C                    -0.395443
     19 H                     0.128785
     20 H                     0.184246
     21 C                     0.723877
     22 C                    -0.744807
     23 C                    -0.734939
     24 H                     0.179365
     25 O                    -0.234620
     26 H                     0.170265
     27 H                     0.295128
     28 H                     0.209386
     29 H                     0.172881
     30 H                     0.140818
     31 H                     0.132815
     32 H                     0.237094
     33 S                     0.194245
     34 O                    -0.055804
     35 O                    -0.045853
     36 O                    -0.214934
     37 H                     0.306662
  ----------------------------------------
  Sum of atomic charges =     0.000000

 -----------------------------------------------------------------
                    Cartesian Multipole Moments
 -----------------------------------------------------------------
    Charge (ESU x 10^10)
                 0.0000
    Dipole Moment (Debye)
         X       1.6631      Y       2.8601      Z      -0.8568
       Tot       3.4177
    Quadrupole Moments (Debye-Ang)
        XX    -112.9603     XY      15.6059     YY    -114.4085
        XZ      -2.5498     YZ       8.0924     ZZ    -114.6949
    Octopole Moments (Debye-Ang^2)
       XXX      -0.7815    XXY      -5.0860    XYY     -43.6348
       YYY     -11.6662    XXZ      12.2056    XYZ     -13.1671
       YYZ      -7.6608    XZZ      20.8142    YZZ     -13.1554
       ZZZ       1.8476
    Hexadecapole Moments (Debye-Ang^3)
      XXXX   -3401.9168   XXXY     244.3520   XXYY    -901.0073
      XYYY     114.5717   YYYY   -2386.8054   XXXZ     -15.1975
      XXYZ      79.3451   XYYZ      15.4080   YYYZ       2.5714
      XXZZ    -637.2282   XYZZ      23.7739   YYZZ    -491.8485
      XZZZ      10.6160   YZZZ       6.5931   ZZZZ    -555.5549
 -----------------------------------------------------------------
 Calculating analytic gradient of the SCF energy
 Gradient of SCF Energy
            1           2           3           4           5           6
    1   0.0003912  -0.0001706  -0.0032935   0.0007673   0.0043800  -0.0002745
    2   0.0001955  -0.0000680  -0.0024528   0.0003921   0.0047640  -0.0001231
    3   0.0003230   0.0000261  -0.0010902  -0.0003556  -0.0023419  -0.0001784
            7           8           9          10          11          12
    1  -0.0003392  -0.0002352   0.0000365   0.0004424  -0.0001775  -0.0001606
    2  -0.0000943  -0.0002101  -0.0002428  -0.0002241   0.0002796   0.0000847
    3   0.0003796  -0.0001755   0.0009305  -0.0002052  -0.0008882  -0.0001197
           13          14          15          16          17          18
    1   0.0000828  -0.0003788   0.0003291  -0.0002381   0.0000868  -0.0008974
    2  -0.0000407   0.0005215   0.0001021  -0.0001705  -0.0001016  -0.0001514
    3   0.0003055  -0.0004776  -0.0000978   0.0000071   0.0002539  -0.0000510
           19          20          21          22          23          24
    1  -0.0005439  -0.0000688   0.0003788   0.0001554  -0.0007645  -0.0006497
    2   0.0006470  -0.0000959  -0.0008374  -0.0002124  -0.0001904   0.0000992
    3   0.0004443   0.0001701  -0.0004626  -0.0006838   0.0024069  -0.0012601
           25          26          27          28          29          30
    1   0.0011627  -0.0001897   0.0003237   0.0007558   0.0001204   0.0000142
    2   0.0001720  -0.0002430  -0.0006580   0.0000702  -0.0000786   0.0000783
    3   0.0010978  -0.0005067   0.0007055  -0.0000481  -0.0001559   0.0002349
           31          32          33          34          35          36
    1   0.0010821   0.0000521  -0.0026788   0.0000215   0.0012985   0.0001540
    2  -0.0001676   0.0000728   0.0023534   0.0007036  -0.0013799  -0.0028928
    3  -0.0002294   0.0004282   0.0002100   0.0009385  -0.0000989   0.0003490
           37
    1  -0.0009745
    2   0.0000995
    3   0.0002154
 Max gradient component =       4.764E-03
 RMS gradient           =       1.020E-03
 Gradient time:  CPU 226.84 s  wall 38.24 s
 Geometry Optimization Parameters
   NAtoms,    NIC,     NZ,  NCons,   NDum,   NFix, NCnnct, MaxDiis
       37     286       0       0       0       0       0       0

 Cartesian Hessian Update
 Hessian Updated using BFGS Update


** GEOMETRY OPTIMIZATION IN DELOCALIZED INTERNAL COORDINATES **
   Searching for a Minimum

   Optimization Cycle:   5

                       Coordinates (Angstroms)
     ATOM                X               Y               Z
      1  C        -0.0998277415    1.3468801285    0.2339393367
      2  H        -0.2114037543    0.9021884414    1.2292054484
      3  C         0.1450211924    0.1978094800   -0.7667371696
      4  H         0.0558396472    0.5829319988   -1.7868536726
      5  O        -0.9637487882   -0.7974344867   -0.7578414159
      6  C         1.4802697362   -0.5301449959   -0.6168191354
      7  H         1.5198880445   -1.0532119579    0.3430239033
      8  H         1.5516914374   -1.2905522196   -1.4002249624
      9  C         2.6678796271    0.4383017466   -0.6782569067
     10  H         2.6668556688    0.9430982309   -1.6562567453
     11  C         4.0092075818   -0.2985895454   -0.5949300110
     12  H         4.0914230227   -1.0095307065   -1.4207411384
     13  H         4.8306165879    0.4239329427   -0.6951142441
     14  O         4.1695624048   -1.0755778839    0.5900703350
     15  C         2.4886936206    1.5033455130    0.4076002943
     16  H         3.3135340455    2.2241720347    0.3793985651
     17  H         2.5120411716    1.0259888115    1.3959916179
     18  C         1.1621904329    2.2476430550    0.2392281800
     19  H         1.0662142742    2.9861152326    1.0363012544
     20  H         1.1909353113    2.8138245088   -0.7013882969
     21  C        -1.3507202021    2.2299183031   -0.0637718312
     22  C        -1.5064558252    3.3246664319    1.0101709686
     23  C        -2.7128616865    1.5119311898   -0.2009057375
     24  H        -2.8620507860    0.7805113820    0.6013360658
     25  O        -2.9345104139    0.9175748165   -1.4750930758
     26  H        -3.4996552303    2.2628055446   -0.1018017829
     27  H        -2.4794140967    0.0688712364   -1.4756926871
     28  H        -1.1764069295    2.7226100929   -1.0303812490
     29  H        -1.6328733310    2.8836777810    2.0051995423
     30  H        -2.3888594935    3.9370790685    0.8077504299
     31  H        -0.6509680439    3.9999345160    1.0520255380
     32  H         4.3053190952   -0.4880497335    1.3398081596
     33  S        -1.0653476607   -1.9895676490    0.3446490876
     34  O        -0.4074504881   -3.1682789626   -0.1741618251
     35  O        -0.7858094170   -1.4875700356    1.6672190002
     36  O        -2.6682001850   -2.2254937057    0.2684257425
     37  H        -2.8793823658   -2.8336087792   -0.4567553480
   Point Group: c1    Number of degrees of freedom:   105


   Energy is  -1242.838309321

 Hessian Updated using BFGS Update

104 Hessian modes will be used to form the next step
  Hessian Eigenvalues:
     0.002865    0.004031    0.004332    0.004725    0.006338    0.008385
     0.009719    0.012213    0.013121    0.014565    0.015640    0.017710
     0.020201    0.022737    0.033669    0.034104    0.037513    0.038815
     0.039912    0.044096    0.045868    0.046488    0.048309    0.048574
     0.049106    0.050224    0.052572    0.054153    0.054777    0.055414
     0.055497    0.056847    0.057973    0.059717    0.061794    0.069098
     0.078812    0.081780    0.083351    0.086060    0.092990    0.110021
     0.116744    0.117056    0.132766    0.137835    0.139967    0.150421
     0.153148    0.156090    0.157671    0.159430    0.159938    0.160002
     0.160404    0.163466    0.167637    0.173800    0.175263    0.183674
     0.197235    0.211953    0.218868    0.220056    0.243814    0.252283
     0.260204    0.267504    0.274007    0.280992    0.285132    0.287971
     0.288764    0.289930    0.292987    0.293269    0.332500    0.338469
     0.338686    0.339353    0.339453    0.340051    0.340358    0.341041
     0.341381    0.341441    0.341799    0.342008    0.342253    0.342315
     0.342372    0.343075    0.343558    0.348170    0.393019    0.424619
     0.425797    0.469003    0.496229    0.515289    0.527233    0.530561
     0.985993    0.992176

 Minimum Search - Taking Simple RFO Step
 Searching for Lamda that Minimizes Along All modes
 Value Taken    Lamda =  -0.00121724
 Calculated Step too Large.  Step scaled by  0.999866
 Step Taken.  Stepsize is  0.300000

                             Maximum     Tolerance    Cnvgd?
         Gradient           0.003898      0.000300      NO
         Displacement       0.095121      0.001200      NO
         Energy change     -0.000077      0.000001      NO


 New Cartesian Coordinates Obtained by Inverse Iteration

 Displacement from previous Coordinates is:  0.944820
 ----------------------------------------------------------------
             Standard Nuclear Orientation (Angstroms)
    I     Atom           X                Y                Z
 ----------------------------------------------------------------
    1      C      -0.0850614729     1.3506013736     0.2306375993
    2      H      -0.1758327607     0.9204016239     1.2339623619
    3      C       0.1537262928     0.1809488334    -0.7477617766
    4      H       0.0552841840     0.5468046242    -1.7733514867
    5      O      -0.9642490568    -0.8142937458    -0.7207722581
    6      C       1.4942667604    -0.5393801332    -0.6031378443
    7      H       1.5499924661    -1.0451956253     0.3645120820
    8      H       1.5620093691    -1.3124673673    -1.3739703214
    9      C       2.6775061091     0.4312953410    -0.6969715683
   10      H       2.6632196497     0.9194270659    -1.6832318622
   11      C       4.0219671062    -0.3014751265    -0.6121123747
   12      H       4.0983424854    -1.0285969761    -1.4244739083
   13      H       4.8411438161     0.4199072995    -0.7341875703
   14      O       4.1969957151    -1.0525521558     0.5869565248
   15      C       2.5062907519     1.5135760308     0.3723910179
   16      H       3.3293991484     2.2353728759     0.3220009978
   17      H       2.5415718519     1.0543355060     1.3687324569
   18      C       1.1777105872     2.2527732629     0.2035793139
   19      H       1.0932245784     3.0071334019     0.9870068570
   20      H       1.1958722735     2.7997435247    -0.7487753071
   21      C      -1.3456512737     2.2319575122    -0.0498805873
   22      C      -1.5518745132     3.2500483056     1.0890839482
   23      C      -2.6976597843     1.5143692828    -0.2714397626
   24      H      -2.8633791271     0.7384172298     0.4846819789
   25      O      -2.8852988051     0.9966250154    -1.5848710443
   26      H      -3.4901223008     2.2561247447    -0.1474150506
   27      H      -2.4465915530     0.1398550328    -1.6235658886
   28      H      -1.1556277883     2.7904827715    -0.9767890360
   29      H      -1.7087909062     2.7416452112     2.0470665319
   30      H      -2.4338441860     3.8662322777     0.8954935791
   31      H      -0.7079865393     3.9305617459     1.2084263659
   32      H       4.3382153351    -0.4470121222     1.3216944072
   33      S      -1.1038289620    -1.9670107137     0.4146235873
   34      O      -0.4573238798    -3.1754200075    -0.0477702230
   35      O      -0.8660067029    -1.4191814228     1.7274334857
   36      O      -2.7075469634    -2.1662184787     0.2881279782
   37      H      -2.8988254423    -2.7916341929    -0.4283169687
 ----------------------------------------------------------------
 Molecular Point Group                 C1    NOp =  1
 Largest Abelian Subgroup              C1    NOp =  1
 Nuclear Repulsion Energy =  1605.5259053665 hartrees
 There are       72 alpha and       72 beta electrons
 Applying Cartesian multipole field
    Component          Value
    ---------          -----
     (2,0,0)        1.00000E-11
     (0,2,0)        2.00000E-11
     (0,0,2)       -3.00000E-11
 Nucleus-field energy     =     0.0000000481 hartrees
 Requested basis set is 6-311++G(d,p)
 There are 209 shells and 522 basis functions
 A cutoff of  1.0D-11 yielded  17535 shell pairs
 There are    108326 function pairs (    114842 Cartesian)
 Smallest overlap matrix eigenvalue = 1.29E-06

 Q-Chem warning in module stvman/mkSTV.C, line 306:

 Overlap eigenvalue is smaller than square root of threshold
 Use THRESH >= 12 to get rid of this warning

 Guess MOs from SCF MO coefficient file

 -----------------------------------------------------------------------
  General SCF calculation program by
  Eric Jon Sundstrom, Paul Horn, Yuezhi Mao, Dmitri Zuev, Alec White,
  David Stuck, Shaama M.S., Shane Yost, Joonho Lee, David Small,
  Daniel Levine, Susi Lehtola, Hugh Burton, Evgeny Epifanovsky
 -----------------------------------------------------------------------
 Exchange:     0.2000 Hartree-Fock + 0.0800 Slater + 0.7200 B88
 Correlation:  0.1900 VWN1RPA + 0.8100 LYP
 Using SG-1 standard quadrature grid
 using 6 threads for integral computing
 -------------------------------------------------------
 OpenMP Integral computing Module                
 Release: version 2.0, May 2017, Q-Chem Inc. Pleasanton 
 -------------------------------------------------------
 -------------------------------------------------------
 OpenMP BLAS3 based DFT computing Module                
 Release: version 1.0, May 2013, Q-Chem Inc. Pittsburgh 
 -------------------------------------------------------
 A restricted SCF calculation will be
 performed using DIIS
 SCF converges when DIIS error is below 1.0e-08
 ---------------------------------------
  Cycle       Energy         DIIS error
 ---------------------------------------
    1   -1242.8225880573      5.68e-04  
    2   -1242.8386560571      6.76e-05  
    3   -1242.8386586035      8.36e-05  
    4   -1242.8388187174      2.66e-05  
    5   -1242.8388333300      9.18e-06  
    6   -1242.8388355339      2.19e-06  
    7   -1242.8388356259      1.06e-06  
    8   -1242.8388356527      2.28e-07  
    9   -1242.8388356539      9.90e-08  
   10   -1242.8388356540      2.87e-08  
   11   -1242.8388356540      1.17e-08  
   12   -1242.8388356542      2.64e-09  Convergence criterion met
 ---------------------------------------
 SCF time:   CPU 926.21s  wall 163.00s 
 SCF   energy in the final basis set =    -1242.8388356542
 Total energy in the final basis set =    -1242.8388356542

 --------------------------------------------------------------

                    Orbital Energies (a.u.)
 --------------------------------------------------------------

 Alpha MOs
 -- Occupied --
-89.136 -19.210 -19.198 -19.158 -19.157 -19.135 -19.113 -10.266
-10.230 -10.212 -10.196 -10.195 -10.187 -10.186 -10.186 -10.185
-10.168  -8.193  -6.157  -6.156  -6.154  -1.208  -1.084  -1.070
 -1.058  -1.036  -1.016  -0.866  -0.814  -0.781  -0.761  -0.706
 -0.695  -0.678  -0.649  -0.628  -0.597  -0.583  -0.573  -0.545
 -0.529  -0.522  -0.515  -0.489  -0.487  -0.477  -0.472  -0.462
 -0.461  -0.443  -0.435  -0.428  -0.418  -0.414  -0.411  -0.395
 -0.389  -0.382  -0.378  -0.375  -0.370  -0.364  -0.353  -0.350
 -0.345  -0.341  -0.333  -0.331  -0.320  -0.315  -0.289  -0.271
 -- Virtual --
 -0.031  -0.020  -0.012  -0.005   0.008   0.011   0.014   0.017
  0.026   0.029   0.031   0.035   0.041   0.046   0.047   0.055
  0.056   0.063   0.066   0.070   0.072   0.075   0.078   0.084
  0.084   0.088   0.092   0.094   0.098   0.103   0.106   0.111
  0.116   0.117   0.119   0.121   0.123   0.127   0.129   0.132
  0.133   0.134   0.137   0.139   0.145   0.149   0.151   0.153
  0.154   0.157   0.162   0.163   0.167   0.169   0.171   0.174
  0.178   0.179   0.182   0.185   0.191   0.197   0.198   0.200
  0.207   0.210   0.211   0.214   0.222   0.223   0.227   0.229
  0.233   0.236   0.240   0.248   0.252   0.253   0.255   0.261
  0.264   0.265   0.268   0.274   0.283   0.284   0.287   0.290
  0.292   0.294   0.296   0.305   0.308   0.311   0.314   0.319
  0.325   0.326   0.327   0.331   0.337   0.341   0.345   0.347
  0.351   0.353   0.357   0.363   0.366   0.371   0.376   0.378
  0.385   0.388   0.400   0.405   0.412   0.415   0.425   0.428
  0.433   0.443   0.451   0.455   0.460   0.466   0.478   0.479
  0.496   0.497   0.502   0.514   0.521   0.538   0.540   0.553
  0.565   0.571   0.572   0.591   0.597   0.602   0.615   0.620
  0.630   0.636   0.646   0.647   0.658   0.662   0.671   0.677
  0.686   0.691   0.697   0.704   0.711   0.720   0.725   0.733
  0.740   0.749   0.752   0.757   0.759   0.768   0.769   0.773
  0.780   0.784   0.793   0.799   0.805   0.812   0.836   0.840
  0.867   0.875   0.895   0.904   0.915   0.924   0.945   0.957
  0.981   0.991   1.002   1.014   1.027   1.031   1.037   1.045
  1.066   1.080   1.088   1.096   1.111   1.125   1.134   1.139
  1.149   1.160   1.169   1.172   1.179   1.189   1.204   1.210
  1.218   1.231   1.237   1.257   1.270   1.276   1.277   1.295
  1.307   1.319   1.327   1.338   1.354   1.381   1.390   1.405
  1.428   1.442   1.460   1.465   1.487   1.498   1.516   1.521
  1.533   1.541   1.545   1.553   1.558   1.566   1.581   1.585
  1.591   1.596   1.602   1.612   1.618   1.622   1.630   1.634
  1.639   1.647   1.661   1.665   1.673   1.673   1.687   1.694
  1.698   1.718   1.723   1.733   1.749   1.756   1.773   1.780
  1.787   1.795   1.808   1.814   1.823   1.833   1.838   1.851
  1.858   1.861   1.884   1.888   1.908   1.914   1.933   1.947
  1.968   1.983   1.986   2.009   2.018   2.032   2.046   2.061
  2.079   2.083   2.112   2.119   2.140   2.160   2.176   2.180
  2.190   2.224   2.230   2.234   2.244   2.264   2.301   2.313
  2.318   2.347   2.354   2.393   2.396   2.408   2.418   2.427
  2.455   2.479   2.487   2.500   2.521   2.525   2.537   2.544
  2.561   2.577   2.594   2.600   2.631   2.640   2.643   2.668
  2.677   2.686   2.702   2.707   2.718   2.726   2.735   2.752
  2.772   2.783   2.789   2.791   2.795   2.804   2.806   2.814
  2.827   2.837   2.856   2.876   2.881   2.891   2.913   2.929
  2.933   2.954   2.962   2.964   2.988   2.991   3.009   3.020
  3.027   3.034   3.042   3.049   3.068   3.070   3.098   3.116
  3.120   3.142   3.150   3.154   3.165   3.191   3.215   3.222
  3.240   3.255   3.286   3.336   3.344   3.373   3.406   3.451
  3.506   3.546   3.559   3.597   3.773   3.787   3.801   3.805
  3.814   3.822   3.832   3.848   3.888   3.900   3.919   3.956
  3.992   4.035   4.056   4.094   4.108   4.202   4.250   4.266
  4.292   4.348   4.398   4.970   4.996   5.014   5.040   5.069
  5.104   5.119   5.129   5.139   5.167   5.292   5.331   5.391
  5.416   5.447   5.467   5.649   5.697   8.188  17.308  17.342
 17.478  23.775  23.832  23.846  23.857  23.883  23.890  23.909
 23.941  23.960  23.987  49.835  49.861  49.893  49.925  49.941
 49.965 189.289
 --------------------------------------------------------------

          Ground-State Mulliken Net Atomic Charges

     Atom                 Charge (a.u.)
  ----------------------------------------
      1 C                     0.247074
      2 H                     0.288741
      3 C                    -0.605479
      4 H                     0.250323
      5 O                    -0.120098
      6 C                    -0.733204
      7 H                     0.250279
      8 H                     0.214479
      9 C                     0.442174
     10 H                     0.157342
     11 C                    -0.767503
     12 H                     0.188703
     13 H                     0.148132
     14 O                    -0.207203
     15 C                    -0.728129
     16 H                     0.177731
     17 H                     0.162206
     18 C                    -0.414672
     19 H                     0.128386
     20 H                     0.180631
     21 C                     0.747238
     22 C                    -0.749099
     23 C                    -0.742335
     24 H                     0.178798
     25 O                    -0.224687
     26 H                     0.167919
     27 H                     0.286984
     28 H                     0.208237
     29 H                     0.171869
     30 H                     0.141403
     31 H                     0.129671
     32 H                     0.237124
     33 S                     0.190512
     34 O                    -0.039011
     35 O                    -0.054535
     36 O                    -0.213614
     37 H                     0.303608
  ----------------------------------------
  Sum of atomic charges =     0.000000

 -----------------------------------------------------------------
                    Cartesian Multipole Moments
 -----------------------------------------------------------------
    Charge (ESU x 10^10)
                 0.0000
    Dipole Moment (Debye)
         X       1.7215      Y       2.7709      Z      -0.9858
       Tot       3.4078
    Quadrupole Moments (Debye-Ang)
        XX    -112.5535     XY      15.5370     YY    -114.7506
        XZ      -2.5594     YZ       8.6927     ZZ    -115.1016
    Octopole Moments (Debye-Ang^2)
       XXX      -0.9235    XXY      -5.2871    XYY     -40.7386
       YYY     -13.4582    XXZ      10.0874    XYZ     -13.4420
       YYZ      -8.4156    XZZ      22.3216    YZZ     -15.3203
       ZZZ      -2.1738
    Hexadecapole Moments (Debye-Ang^3)
      XXXX   -3426.0726   XXXY     243.8259   XXYY    -903.6007
      XYYY     105.9969   YYYY   -2355.2434   XXXZ      -5.4672
      XXYZ      87.3761   XYYZ      14.2087   YYYZ      22.5302
      XXZZ    -650.9115   XYZZ      26.0527   YYZZ    -491.4792
      XZZZ      18.8857   YZZZ      25.0094   ZZZZ    -587.6879
 -----------------------------------------------------------------
 Calculating analytic gradient of the SCF energy
 Gradient of SCF Energy
            1           2           3           4           5           6
    1   0.0001246   0.0001653  -0.0007503   0.0006847   0.0003609   0.0010199
    2   0.0011110  -0.0002831  -0.0024838   0.0001412   0.0007256   0.0006753
    3  -0.0005020  -0.0003092   0.0010138   0.0001486  -0.0006282  -0.0007811
            7           8           9          10          11          12
    1   0.0000178   0.0003737  -0.0001473   0.0002920  -0.0001683  -0.0001051
    2   0.0004924   0.0000576  -0.0002946  -0.0000738   0.0000342   0.0000628
    3  -0.0002781  -0.0000469   0.0001897  -0.0002123  -0.0003974  -0.0002100
           13          14          15          16          17          18
    1   0.0001483  -0.0002355  -0.0001796  -0.0001681   0.0001541   0.0002316
    2  -0.0002419   0.0003514  -0.0002895  -0.0001696  -0.0000111  -0.0006628
    3   0.0004733  -0.0009066   0.0000920  -0.0000959   0.0001911   0.0003660
           19          20          21          22          23          24
    1   0.0003170  -0.0000629   0.0005198  -0.0005079  -0.0009447  -0.0001388
    2   0.0001251   0.0000504   0.0001695  -0.0003090   0.0000829   0.0000614
    3   0.0004037  -0.0000011   0.0000379  -0.0009450   0.0004381  -0.0001863
           25          26          27          28          29          30
    1  -0.0010502  -0.0002803   0.0004686   0.0002818  -0.0000039  -0.0001926
    2   0.0013375   0.0000476  -0.0002288   0.0003158  -0.0000823   0.0000001
    3   0.0006037  -0.0000259  -0.0001300  -0.0000458   0.0001246   0.0002051
           31          32          33          34          35          36
    1   0.0001873   0.0000829   0.0003508  -0.0009618  -0.0008069   0.0010509
    2  -0.0000204   0.0004231  -0.0013567   0.0000288   0.0000916   0.0003129
    3  -0.0002795   0.0005896   0.0012044  -0.0001960   0.0001496   0.0002880
           37
    1  -0.0001277
    2  -0.0001908
    3  -0.0003418
 Max gradient component =       2.484E-03
 RMS gradient           =       5.230E-04
 Gradient time:  CPU 226.21 s  wall 38.14 s
 Geometry Optimization Parameters
   NAtoms,    NIC,     NZ,  NCons,   NDum,   NFix, NCnnct, MaxDiis
       37     286       0       0       0       0       0       0

 Cartesian Hessian Update
 Hessian Updated using BFGS Update


** GEOMETRY OPTIMIZATION IN DELOCALIZED INTERNAL COORDINATES **
   Searching for a Minimum

   Optimization Cycle:   6

                       Coordinates (Angstroms)
     ATOM                X               Y               Z
      1  C        -0.0850614729    1.3506013736    0.2306375993
      2  H        -0.1758327607    0.9204016239    1.2339623619
      3  C         0.1537262928    0.1809488334   -0.7477617766
      4  H         0.0552841840    0.5468046242   -1.7733514867
      5  O        -0.9642490568   -0.8142937458   -0.7207722581
      6  C         1.4942667604   -0.5393801332   -0.6031378443
      7  H         1.5499924661   -1.0451956253    0.3645120820
      8  H         1.5620093691   -1.3124673673   -1.3739703214
      9  C         2.6775061091    0.4312953410   -0.6969715683
     10  H         2.6632196497    0.9194270659   -1.6832318622
     11  C         4.0219671062   -0.3014751265   -0.6121123747
     12  H         4.0983424854   -1.0285969761   -1.4244739083
     13  H         4.8411438161    0.4199072995   -0.7341875703
     14  O         4.1969957151   -1.0525521558    0.5869565248
     15  C         2.5062907519    1.5135760308    0.3723910179
     16  H         3.3293991484    2.2353728759    0.3220009978
     17  H         2.5415718519    1.0543355060    1.3687324569
     18  C         1.1777105872    2.2527732629    0.2035793139
     19  H         1.0932245784    3.0071334019    0.9870068570
     20  H         1.1958722735    2.7997435247   -0.7487753071
     21  C        -1.3456512737    2.2319575122   -0.0498805873
     22  C        -1.5518745132    3.2500483056    1.0890839482
     23  C        -2.6976597843    1.5143692828   -0.2714397626
     24  H        -2.8633791271    0.7384172298    0.4846819789
     25  O        -2.8852988051    0.9966250154   -1.5848710443
     26  H        -3.4901223008    2.2561247447   -0.1474150506
     27  H        -2.4465915530    0.1398550328   -1.6235658886
     28  H        -1.1556277883    2.7904827715   -0.9767890360
     29  H        -1.7087909062    2.7416452112    2.0470665319
     30  H        -2.4338441860    3.8662322777    0.8954935791
     31  H        -0.7079865393    3.9305617459    1.2084263659
     32  H         4.3382153351   -0.4470121222    1.3216944072
     33  S        -1.1038289620   -1.9670107137    0.4146235873
     34  O        -0.4573238798   -3.1754200075   -0.0477702230
     35  O        -0.8660067029   -1.4191814228    1.7274334857
     36  O        -2.7075469634   -2.1662184787    0.2881279782
     37  H        -2.8988254423   -2.7916341929   -0.4283169687
   Point Group: c1    Number of degrees of freedom:   105


   Energy is  -1242.838835654

 Hessian Updated using BFGS Update

105 Hessian modes will be used to form the next step
  Hessian Eigenvalues:
     0.002476    0.004036    0.004335    0.004725    0.006363    0.008384
     0.010261    0.012403    0.013120    0.014913    0.016065    0.017709
     0.020204    0.022440    0.033677    0.035837    0.037634    0.038529
     0.040256    0.044096    0.045863    0.046160    0.048312    0.048514
     0.049102    0.049974    0.052280    0.054176    0.054766    0.054875
     0.055421    0.056603    0.057726    0.060587    0.062324    0.069088
     0.078806    0.081781    0.083602    0.086344    0.092651    0.110014
     0.116278    0.116842    0.133174    0.138417    0.139994    0.152058
     0.153371    0.157003    0.158056    0.159306    0.159844    0.159967
     0.160001    0.160058    0.161635    0.166272    0.175065    0.181166
     0.186761    0.197006    0.211944    0.218583    0.219704    0.242761
     0.251383    0.259682    0.267121    0.273291    0.283645    0.285224
     0.287474    0.288776    0.290452    0.292864    0.308769    0.332922
     0.338325    0.338674    0.339258    0.339469    0.340042    0.340341
     0.340948    0.341293    0.341423    0.341781    0.342008    0.342280
     0.342363    0.342665    0.343216    0.343407    0.347691    0.420631
     0.424795    0.428703    0.478005    0.501921    0.515059    0.526569
     0.532526    0.985432    0.992158

 Minimum Search - Taking Simple RFO Step
 Searching for Lamda that Minimizes Along All modes
 Value Taken    Lamda =  -0.00044239
 Step Taken.  Stepsize is  0.230262

                             Maximum     Tolerance    Cnvgd?
         Gradient           0.004970      0.000300      NO
         Displacement       0.079140      0.001200      NO
         Energy change     -0.000526      0.000001      NO


 New Cartesian Coordinates Obtained by Inverse Iteration

 Displacement from previous Coordinates is:  0.533863
 ----------------------------------------------------------------
             Standard Nuclear Orientation (Angstroms)
    I     Atom           X                Y                Z
 ----------------------------------------------------------------
    1      C      -0.0804337425     1.3662024128     0.2298720442
    2      H      -0.1559638467     0.9436015060     1.2378075240
    3      C       0.1471712561     0.1949390065    -0.7455290786
    4      H       0.0402885747     0.5527388659    -1.7729744388
    5      O      -0.9739904952    -0.8014466474    -0.7056680917
    6      C       1.4794532689    -0.5363079545    -0.5935733628
    7      H       1.5318869018    -1.0338600627     0.3789590607
    8      H       1.5372583081    -1.3178465568    -1.3563963234
    9      C       2.6713611855     0.4234886575    -0.7004352621
   10      H       2.6592309613     0.8961900539    -1.6940498322
   11      C       4.0093651301    -0.3223038628    -0.6043252719
   12      H       4.0773416293    -1.0622885259    -1.4055433590
   13      H       4.8337490344     0.3904858797    -0.7423056848
   14      O       4.1815259554    -1.0620603744     0.6032872041
   15      C       2.5088511296     1.5281880667     0.3487644458
   16      H       3.3351448444     2.2455772201     0.2825668219
   17      H       2.5450270980     1.0870925861     1.3529089960
   18      C       1.1809815263     2.2683815472     0.1718774077
   19      H       1.1002300395     3.0409977465     0.9370155032
   20      H       1.1931505026     2.7924215835    -0.7933830069
   21      C      -1.3435204896     2.2436045832    -0.0382000145
   22      C      -1.5757527724     3.2143735215     1.1383876150
   23      C      -2.6806685250     1.5180810285    -0.3125571489
   24      H      -2.8641810445     0.7362314818     0.4338124863
   25      O      -2.8269471679     1.0086395519    -1.6358079451
   26      H      -3.4791984364     2.2554790971    -0.2050960883
   27      H      -2.4020735254     0.1454767372    -1.6631734842
   28      H      -1.1464240009     2.8358127570    -0.9419173296
   29      H      -1.7620874703     2.6666760971     2.0689111149
   30      H      -2.4489685503     3.8427573297     0.9456343639
   31      H      -0.7337788457     3.8852042968     1.3127643943
   32      H       4.3315321534    -0.4500227229     1.3296254897
   33      S      -1.0853039975    -1.9610776733     0.4224535025
   34      O      -0.4454713787    -3.1643517392    -0.0631502962
   35      O      -0.8130314733    -1.4189812914     1.7309453745
   36      O      -2.6933147118    -2.1520226759     0.3310180056
   37      H      -2.9012025623    -2.7718697014    -0.3849091006
 ----------------------------------------------------------------
 Molecular Point Group                 C1    NOp =  1
 Largest Abelian Subgroup              C1    NOp =  1
 Nuclear Repulsion Energy =  1607.3538064400 hartrees
 There are       72 alpha and       72 beta electrons
 Applying Cartesian multipole field
    Component          Value
    ---------          -----
     (2,0,0)        1.00000E-11
     (0,2,0)        2.00000E-11
     (0,0,2)       -3.00000E-11
 Nucleus-field energy     =     0.0000000474 hartrees
 Requested basis set is 6-311++G(d,p)
 There are 209 shells and 522 basis functions
 A cutoff of  1.0D-11 yielded  17551 shell pairs
 There are    108458 function pairs (    114984 Cartesian)
 Smallest overlap matrix eigenvalue = 1.26E-06

 Q-Chem warning in module stvman/mkSTV.C, line 306:

 Overlap eigenvalue is smaller than square root of threshold
 Use THRESH >= 12 to get rid of this warning

 Guess MOs from SCF MO coefficient file

 -----------------------------------------------------------------------
  General SCF calculation program by
  Eric Jon Sundstrom, Paul Horn, Yuezhi Mao, Dmitri Zuev, Alec White,
  David Stuck, Shaama M.S., Shane Yost, Joonho Lee, David Small,
  Daniel Levine, Susi Lehtola, Hugh Burton, Evgeny Epifanovsky
 -----------------------------------------------------------------------
 Exchange:     0.2000 Hartree-Fock + 0.0800 Slater + 0.7200 B88
 Correlation:  0.1900 VWN1RPA + 0.8100 LYP
 Using SG-1 standard quadrature grid
 using 6 threads for integral computing
 -------------------------------------------------------
 OpenMP Integral computing Module                
 Release: version 2.0, May 2017, Q-Chem Inc. Pleasanton 
 -------------------------------------------------------
 -------------------------------------------------------
 OpenMP BLAS3 based DFT computing Module                
 Release: version 1.0, May 2013, Q-Chem Inc. Pittsburgh 
 -------------------------------------------------------
 A restricted SCF calculation will be
 performed using DIIS
 SCF converges when DIIS error is below 1.0e-08
 ---------------------------------------
  Cycle       Energy         DIIS error
 ---------------------------------------
    1   -1242.8335334037      3.47e-04  
    2   -1242.8389996290      4.25e-05  
    3   -1242.8389930612      5.33e-05  
    4   -1242.8390640360      9.77e-06  
    5   -1242.8390658695      4.02e-06  
    6   -1242.8390662689      1.23e-06  
    7   -1242.8390663002      5.03e-07  
    8   -1242.8390663063      1.03e-07  
    9   -1242.8390663065      4.05e-08  
   10   -1242.8390663064      1.09e-08  
   11   -1242.8390663066      5.37e-09  Convergence criterion met
 ---------------------------------------
 SCF time:   CPU 850.12s  wall 149.00s 
 SCF   energy in the final basis set =    -1242.8390663066
 Total energy in the final basis set =    -1242.8390663066

 --------------------------------------------------------------

                    Orbital Energies (a.u.)
 --------------------------------------------------------------

 Alpha MOs
 -- Occupied --
-89.136 -19.210 -19.197 -19.157 -19.157 -19.135 -19.114 -10.265
-10.230 -10.213 -10.195 -10.195 -10.187 -10.186 -10.185 -10.185
-10.168  -8.193  -6.156  -6.156  -6.154  -1.208  -1.084  -1.069
 -1.057  -1.036  -1.016  -0.866  -0.814  -0.781  -0.761  -0.705
 -0.695  -0.678  -0.649  -0.628  -0.597  -0.583  -0.573  -0.544
 -0.529  -0.522  -0.516  -0.489  -0.487  -0.477  -0.472  -0.462
 -0.461  -0.442  -0.434  -0.428  -0.417  -0.413  -0.411  -0.395
 -0.390  -0.383  -0.378  -0.375  -0.369  -0.364  -0.353  -0.350
 -0.345  -0.341  -0.334  -0.331  -0.320  -0.315  -0.289  -0.271
 -- Virtual --
 -0.031  -0.019  -0.012  -0.005   0.008   0.011   0.014   0.018
  0.026   0.029   0.032   0.035   0.041   0.046   0.047   0.055
  0.056   0.063   0.066   0.070   0.071   0.075   0.079   0.083
  0.085   0.088   0.092   0.095   0.098   0.104   0.106   0.111
  0.115   0.117   0.119   0.121   0.123   0.127   0.129   0.132
  0.133   0.135   0.137   0.140   0.145   0.150   0.150   0.154
  0.155   0.158   0.161   0.164   0.167   0.169   0.171   0.174
  0.177   0.180   0.182   0.186   0.191   0.197   0.198   0.200
  0.208   0.209   0.211   0.214   0.223   0.224   0.226   0.230
  0.233   0.237   0.240   0.249   0.251   0.252   0.256   0.262
  0.263   0.266   0.270   0.274   0.282   0.285   0.287   0.289
  0.293   0.294   0.297   0.305   0.307   0.310   0.314   0.319
  0.325   0.327   0.327   0.331   0.337   0.341   0.345   0.347
  0.351   0.352   0.357   0.362   0.367   0.371   0.377   0.378
  0.385   0.391   0.402   0.405   0.411   0.415   0.426   0.428
  0.435   0.444   0.452   0.455   0.460   0.466   0.481   0.481
  0.497   0.498   0.503   0.514   0.522   0.536   0.542   0.553
  0.565   0.571   0.573   0.591   0.595   0.600   0.616   0.621
  0.630   0.637   0.646   0.647   0.659   0.665   0.673   0.676
  0.687   0.690   0.697   0.707   0.711   0.719   0.725   0.732
  0.740   0.749   0.751   0.757   0.760   0.765   0.769   0.773
  0.782   0.784   0.793   0.800   0.805   0.812   0.837   0.838
  0.865   0.874   0.894   0.902   0.919   0.924   0.947   0.956
  0.983   0.989   1.004   1.015   1.026   1.029   1.037   1.045
  1.068   1.082   1.085   1.092   1.112   1.127   1.136   1.141
  1.151   1.161   1.170   1.172   1.183   1.192   1.204   1.214
  1.220   1.231   1.236   1.257   1.270   1.274   1.275   1.298
  1.308   1.317   1.330   1.338   1.359   1.381   1.394   1.405
  1.428   1.444   1.462   1.466   1.486   1.498   1.515   1.521
  1.534   1.540   1.545   1.554   1.555   1.569   1.582   1.587
  1.591   1.595   1.603   1.613   1.617   1.622   1.630   1.633
  1.639   1.649   1.665   1.667   1.671   1.676   1.688   1.695
  1.696   1.719   1.721   1.732   1.751   1.756   1.774   1.779
  1.788   1.795   1.809   1.813   1.825   1.832   1.841   1.856
  1.858   1.861   1.885   1.893   1.912   1.914   1.934   1.948
  1.971   1.984   1.990   2.010   2.019   2.035   2.047   2.063
  2.079   2.085   2.111   2.120   2.140   2.158   2.175   2.182
  2.191   2.224   2.232   2.235   2.244   2.265   2.300   2.313
  2.319   2.350   2.352   2.391   2.395   2.408   2.421   2.427
  2.457   2.481   2.487   2.501   2.522   2.526   2.537   2.545
  2.561   2.576   2.594   2.598   2.630   2.639   2.644   2.669
  2.677   2.685   2.704   2.707   2.720   2.724   2.736   2.752
  2.773   2.781   2.789   2.792   2.796   2.804   2.808   2.812
  2.827   2.840   2.855   2.876   2.879   2.892   2.915   2.929
  2.934   2.954   2.962   2.966   2.986   2.988   3.006   3.019
  3.027   3.037   3.043   3.051   3.068   3.073   3.101   3.118
  3.120   3.142   3.152   3.153   3.166   3.192   3.213   3.219
  3.241   3.249   3.285   3.338   3.344   3.375   3.408   3.451
  3.505   3.547   3.559   3.597   3.773   3.788   3.800   3.806
  3.813   3.822   3.834   3.848   3.888   3.900   3.919   3.955
  3.991   4.035   4.054   4.095   4.108   4.204   4.248   4.270
  4.290   4.347   4.399   4.970   4.998   5.016   5.041   5.069
  5.107   5.121   5.129   5.140   5.168   5.298   5.334   5.391
  5.415   5.446   5.464   5.650   5.697   8.189  17.308  17.346
 17.478  23.777  23.832  23.846  23.859  23.882  23.892  23.910
 23.943  23.960  23.988  49.835  49.862  49.894  49.926  49.941
 49.967 189.290
 --------------------------------------------------------------

          Ground-State Mulliken Net Atomic Charges

     Atom                 Charge (a.u.)
  ----------------------------------------
      1 C                     0.266493
      2 H                     0.287726
      3 C                    -0.535938
      4 H                     0.252603
      5 O                    -0.130712
      6 C                    -0.806777
      7 H                     0.253217
      8 H                     0.216231
      9 C                     0.412526
     10 H                     0.156249
     11 C                    -0.766219
     12 H                     0.188935
     13 H                     0.148144
     14 O                    -0.207497
     15 C                    -0.703093
     16 H                     0.177443
     17 H                     0.160985
     18 C                    -0.415594
     19 H                     0.128665
     20 H                     0.178336
     21 C                     0.723571
     22 C                    -0.745142
     23 C                    -0.722387
     24 H                     0.174523
     25 O                    -0.225777
     26 H                     0.168754
     27 H                     0.288735
     28 H                     0.204847
     29 H                     0.170378
     30 H                     0.142688
     31 H                     0.128059
     32 H                     0.237019
     33 S                     0.198991
     34 O                    -0.036864
     35 O                    -0.063945
     36 O                    -0.206131
     37 H                     0.300960
  ----------------------------------------
  Sum of atomic charges =     0.000000

 -----------------------------------------------------------------
                    Cartesian Multipole Moments
 -----------------------------------------------------------------
    Charge (ESU x 10^10)
                 0.0000
    Dipole Moment (Debye)
         X       1.6097      Y       2.7606      Z      -0.9468
       Tot       3.3329
    Quadrupole Moments (Debye-Ang)
        XX    -111.8511     XY      15.5535     YY    -114.7776
        XZ      -2.7379     YZ       8.7045     ZZ    -115.4684
    Octopole Moments (Debye-Ang^2)
       XXX      -4.7146    XXY      -5.8952    XYY     -41.1622
       YYY     -14.1165    XXZ       9.6585    XYZ     -12.8342
       YYZ      -7.6153    XZZ      22.0655    YZZ     -15.6294
       ZZZ      -1.6849
    Hexadecapole Moments (Debye-Ang^3)
      XXXX   -3377.5478   XXXY     247.2415   XXYY    -897.8694
      XYYY     110.7781   YYYY   -2346.7929   XXXZ      -3.2110
      XXYZ      87.2160   XYYZ      12.0074   YYYZ      24.5245
      XXZZ    -649.9487   XYZZ      28.6291   YYZZ    -493.4587
      XZZZ      16.8327   YZZZ      29.6265   ZZZZ    -601.4747
 -----------------------------------------------------------------
 Calculating analytic gradient of the SCF energy
 Gradient of SCF Energy
            1           2           3           4           5           6
    1   0.0000585  -0.0000853  -0.0000233  -0.0002016  -0.0006458  -0.0001897
    2   0.0008138  -0.0000420   0.0001683  -0.0000398   0.0000442  -0.0001448
    3   0.0007896   0.0000225  -0.0000621  -0.0000610  -0.0002450   0.0000427
            7           8           9          10          11          12
    1   0.0001000  -0.0001003  -0.0001977  -0.0001211  -0.0000467   0.0000693
    2  -0.0001066   0.0000390  -0.0000733   0.0001414  -0.0000220  -0.0000909
    3  -0.0000218   0.0001057  -0.0001749  -0.0000281   0.0001658   0.0000855
           13          14          15          16          17          18
    1  -0.0000762   0.0002134  -0.0001132  -0.0000127   0.0000243  -0.0000841
    2   0.0000199  -0.0002048  -0.0000936   0.0001582  -0.0000352  -0.0000626
    3  -0.0001601   0.0002217  -0.0002207   0.0000530  -0.0000974   0.0003356
           19          20          21          22          23          24
    1   0.0001296   0.0000239   0.0005309   0.0004158  -0.0000490   0.0000329
    2  -0.0003490   0.0002106   0.0005902   0.0001271  -0.0003140   0.0000589
    3   0.0000291  -0.0000885   0.0001283  -0.0000793  -0.0007767   0.0003656
           25          26          27          28          29          30
    1  -0.0009162   0.0001955   0.0002857   0.0000062   0.0001275   0.0000375
    2  -0.0004463  -0.0000881   0.0003411  -0.0001959   0.0001720  -0.0002451
    3  -0.0000783   0.0000822  -0.0004411  -0.0001987   0.0002854   0.0000345
           31          32          33          34          35          36
    1  -0.0003174  -0.0000276   0.0003120   0.0003538  -0.0002881   0.0003290
    2   0.0002614  -0.0001784  -0.0025789   0.0001303   0.0006072   0.0012451
    3   0.0002204  -0.0002496   0.0011742  -0.0004392  -0.0003956  -0.0003428
           37
    1   0.0002501
    2   0.0001827
    3   0.0000191
 Max gradient component =       2.579E-03
 RMS gradient           =       3.961E-04
 Gradient time:  CPU 226.59 s  wall 38.20 s
 Geometry Optimization Parameters
   NAtoms,    NIC,     NZ,  NCons,   NDum,   NFix, NCnnct, MaxDiis
       37     286       0       0       0       0       0       0

 Cartesian Hessian Update
 Hessian Updated using BFGS Update


** GEOMETRY OPTIMIZATION IN DELOCALIZED INTERNAL COORDINATES **
   Searching for a Minimum

   Optimization Cycle:   7

                       Coordinates (Angstroms)
     ATOM                X               Y               Z
      1  C        -0.0804337425    1.3662024128    0.2298720442
      2  H        -0.1559638467    0.9436015060    1.2378075240
      3  C         0.1471712561    0.1949390065   -0.7455290786
      4  H         0.0402885747    0.5527388659   -1.7729744388
      5  O        -0.9739904952   -0.8014466474   -0.7056680917
      6  C         1.4794532689   -0.5363079545   -0.5935733628
      7  H         1.5318869018   -1.0338600627    0.3789590607
      8  H         1.5372583081   -1.3178465568   -1.3563963234
      9  C         2.6713611855    0.4234886575   -0.7004352621
     10  H         2.6592309613    0.8961900539   -1.6940498322
     11  C         4.0093651301   -0.3223038628   -0.6043252719
     12  H         4.0773416293   -1.0622885259   -1.4055433590
     13  H         4.8337490344    0.3904858797   -0.7423056848
     14  O         4.1815259554   -1.0620603744    0.6032872041
     15  C         2.5088511296    1.5281880667    0.3487644458
     16  H         3.3351448444    2.2455772201    0.2825668219
     17  H         2.5450270980    1.0870925861    1.3529089960
     18  C         1.1809815263    2.2683815472    0.1718774077
     19  H         1.1002300395    3.0409977465    0.9370155032
     20  H         1.1931505026    2.7924215835   -0.7933830069
     21  C        -1.3435204896    2.2436045832   -0.0382000145
     22  C        -1.5757527724    3.2143735215    1.1383876150
     23  C        -2.6806685250    1.5180810285   -0.3125571489
     24  H        -2.8641810445    0.7362314818    0.4338124863
     25  O        -2.8269471679    1.0086395519   -1.6358079451
     26  H        -3.4791984364    2.2554790971   -0.2050960883
     27  H        -2.4020735254    0.1454767372   -1.6631734842
     28  H        -1.1464240009    2.8358127570   -0.9419173296
     29  H        -1.7620874703    2.6666760971    2.0689111149
     30  H        -2.4489685503    3.8427573297    0.9456343639
     31  H        -0.7337788457    3.8852042968    1.3127643943
     32  H         4.3315321534   -0.4500227229    1.3296254897
     33  S        -1.0853039975   -1.9610776733    0.4224535025
     34  O        -0.4454713787   -3.1643517392   -0.0631502962
     35  O        -0.8130314733   -1.4189812914    1.7309453745
     36  O        -2.6933147118   -2.1520226759    0.3310180056
     37  H        -2.9012025623   -2.7718697014   -0.3849091006
   Point Group: c1    Number of degrees of freedom:   105


   Energy is  -1242.839066307

 Hessian Updated using BFGS Update

105 Hessian modes will be used to form the next step
  Hessian Eigenvalues:
     0.001613    0.004053    0.004330    0.004725    0.006329    0.008386
     0.010255    0.013113    0.013268    0.014794    0.015839    0.017708
     0.020210    0.022767    0.033674    0.036108    0.037667    0.038937
     0.040396    0.044096    0.045836    0.047166    0.048330    0.048554
     0.049174    0.050430    0.052238    0.054205    0.054853    0.055090
     0.055421    0.056831    0.058002    0.060200    0.061971    0.069066
     0.078806    0.081793    0.083616    0.086253    0.093201    0.110074
     0.116337    0.116856    0.133266    0.138924    0.140048    0.152237
     0.154112    0.156694    0.157653    0.159402    0.159916    0.159992
     0.160016    0.160317    0.164645    0.172355    0.175130    0.180217
     0.196885    0.206699    0.212681    0.219511    0.223827    0.247721
     0.259411    0.266176    0.270797    0.276061    0.284459    0.286699
     0.288363    0.288775    0.292240    0.295724    0.304252    0.332344
     0.338318    0.338662    0.339318    0.339473    0.340088    0.340320
     0.340923    0.341391    0.341606    0.341856    0.342105    0.342296
     0.342361    0.342937    0.343204    0.344940    0.346828    0.421840
     0.425617    0.433906    0.479764    0.497177    0.516222    0.527065
     0.532996    0.985936    0.992250

 Minimum Search - Taking Simple RFO Step
 Searching for Lamda that Minimizes Along All modes
 Value Taken    Lamda =  -0.00025791
 Step Taken.  Stepsize is  0.287789

                             Maximum     Tolerance    Cnvgd?
         Gradient           0.001643      0.000300      NO
         Displacement       0.089213      0.001200      NO
         Energy change     -0.000231      0.000001      NO


 New Cartesian Coordinates Obtained by Inverse Iteration

 Displacement from previous Coordinates is:  0.608304
 ----------------------------------------------------------------
             Standard Nuclear Orientation (Angstroms)
    I     Atom           X                Y                Z
 ----------------------------------------------------------------
    1      C      -0.0713816026     1.3712201202     0.2162143216
    2      H      -0.1207526101     0.9541478713     1.2279866084
    3      C       0.1500574789     0.1983083524    -0.7543725047
    4      H       0.0407490550     0.5476519590    -1.7840605959
    5      O      -0.9779639264    -0.7970489586    -0.7053279044
    6      C       1.4787606883    -0.5363237947    -0.5922431012
    7      H       1.5269261253    -1.0217120358     0.3867254206
    8      H       1.5352644771    -1.3273531785    -1.3453274364
    9      C       2.6759244601     0.4178636007    -0.7088294581
   10      H       2.6707598095     0.8714554731    -1.7111608449
   11      C       4.0100279114    -0.3319684678    -0.5919729014
   12      H       4.0782240499    -1.0866661665    -1.3793301069
   13      H       4.8383913944     0.3743911510    -0.7391836102
   14      O       4.1717823693    -1.0503207733     0.6298885208
   15      C       2.5139530710     1.5451041182     0.3169794998
   16      H       3.3404850314     2.2604199136     0.2336955717
   17      H       2.5506546510     1.1266436700     1.3307091576
   18      C       1.1846452563     2.2783388567     0.1234445465
   19      H       1.1034234194     3.0759608501     0.8627285221
   20      H       1.1901466840     2.7701717555    -0.8583850453
   21      C      -1.3417478831     2.2455712128    -0.0225019433
   22      C      -1.5906503403     3.1547396020     1.1985848050
   23      C      -2.6707171694     1.5283089498    -0.3436504176
   24      H      -2.8756187858     0.7331334337     0.3826025578
   25      O      -2.7805183437     1.0428646755    -1.6789412504
   26      H      -3.4691150996     2.2672773399    -0.2427824487
   27      H      -2.3915734987     0.1628549090    -1.6981393091
   28      H      -1.1419272463     2.8828527493    -0.8940727525
   29      H      -1.8156661019     2.5586640653     2.0897595185
   30      H      -2.4441591099     3.8130877144     1.0167854581
   31      H      -0.7392388779     3.7942028853     1.4347140793
   32      H       4.3207417549    -0.4256952238     1.3456490312
   33      S      -1.0985346516    -1.9353045104     0.4401678723
   34      O      -0.4529531526    -3.1466046040    -0.0172347385
   35      O      -0.8345417414    -1.3732138687     1.7421125035
   36      O      -2.7061920439    -2.1394914331     0.3452152861
   37      H      -2.9064290395    -2.7753303883    -0.3588306768
 ----------------------------------------------------------------
 Molecular Point Group                 C1    NOp =  1
 Largest Abelian Subgroup              C1    NOp =  1
 Nuclear Repulsion Energy =  1608.2337769918 hartrees
 There are       72 alpha and       72 beta electrons
 Applying Cartesian multipole field
    Component          Value
    ---------          -----
     (2,0,0)        1.00000E-11
     (0,2,0)        2.00000E-11
     (0,0,2)       -3.00000E-11
 Nucleus-field energy     =     0.0000000466 hartrees
 Requested basis set is 6-311++G(d,p)
 There are 209 shells and 522 basis functions
 A cutoff of  1.0D-11 yielded  17556 shell pairs
 There are    108428 function pairs (    114939 Cartesian)
 Smallest overlap matrix eigenvalue = 1.26E-06

 Q-Chem warning in module stvman/mkSTV.C, line 306:

 Overlap eigenvalue is smaller than square root of threshold
 Use THRESH >= 12 to get rid of this warning

 Guess MOs from SCF MO coefficient file

 -----------------------------------------------------------------------
  General SCF calculation program by
  Eric Jon Sundstrom, Paul Horn, Yuezhi Mao, Dmitri Zuev, Alec White,
  David Stuck, Shaama M.S., Shane Yost, Joonho Lee, David Small,
  Daniel Levine, Susi Lehtola, Hugh Burton, Evgeny Epifanovsky
 -----------------------------------------------------------------------
 Exchange:     0.2000 Hartree-Fock + 0.0800 Slater + 0.7200 B88
 Correlation:  0.1900 VWN1RPA + 0.8100 LYP
 Using SG-1 standard quadrature grid
 using 6 threads for integral computing
 -------------------------------------------------------
 OpenMP Integral computing Module                
 Release: version 2.0, May 2017, Q-Chem Inc. Pleasanton 
 -------------------------------------------------------
 -------------------------------------------------------
 OpenMP BLAS3 based DFT computing Module                
 Release: version 1.0, May 2013, Q-Chem Inc. Pittsburgh 
 -------------------------------------------------------
 A restricted SCF calculation will be
 performed using DIIS
 SCF converges when DIIS error is below 1.0e-08
 ---------------------------------------
  Cycle       Energy         DIIS error
 ---------------------------------------
    1   -1242.8328763616      3.65e-04  
    2   -1242.8392066742      4.53e-05  
    3   -1242.8391793528      6.54e-05  
    4   -1242.8392794272      1.18e-05  
    5   -1242.8392816210      7.17e-06  
    6   -1242.8392828598      1.36e-06  
    7   -1242.8392828981      5.13e-07  
    8   -1242.8392829045      1.58e-07  
    9   -1242.8392829050      4.94e-08  
   10   -1242.8392829052      1.59e-08  
   11   -1242.8392829051      7.18e-09  Convergence criterion met
 ---------------------------------------
 SCF time:   CPU 850.81s  wall 149.00s 
 SCF   energy in the final basis set =    -1242.8392829051
 Total energy in the final basis set =    -1242.8392829051

 --------------------------------------------------------------

                    Orbital Energies (a.u.)
 --------------------------------------------------------------

 Alpha MOs
 -- Occupied --
-89.136 -19.210 -19.197 -19.157 -19.156 -19.135 -19.114 -10.265
-10.230 -10.213 -10.195 -10.195 -10.187 -10.186 -10.186 -10.184
-10.168  -8.192  -6.156  -6.155  -6.154  -1.207  -1.084  -1.069
 -1.056  -1.036  -1.017  -0.867  -0.814  -0.781  -0.761  -0.705
 -0.695  -0.678  -0.649  -0.628  -0.598  -0.582  -0.572  -0.543
 -0.529  -0.521  -0.516  -0.489  -0.487  -0.476  -0.472  -0.461
 -0.461  -0.442  -0.435  -0.428  -0.417  -0.413  -0.410  -0.395
 -0.389  -0.383  -0.379  -0.375  -0.369  -0.364  -0.353  -0.350
 -0.344  -0.341  -0.334  -0.331  -0.320  -0.315  -0.289  -0.271
 -- Virtual --
 -0.031  -0.019  -0.011  -0.005   0.008   0.011   0.014   0.018
  0.026   0.029   0.032   0.035   0.040   0.046   0.048   0.055
  0.057   0.063   0.066   0.070   0.071   0.076   0.079   0.083
  0.086   0.089   0.092   0.095   0.098   0.104   0.106   0.112
  0.114   0.117   0.119   0.121   0.123   0.126   0.129   0.132
  0.133   0.136   0.137   0.140   0.145   0.149   0.151   0.153
  0.156   0.157   0.160   0.165   0.167   0.169   0.170   0.174
  0.177   0.180   0.183   0.186   0.191   0.196   0.197   0.201
  0.207   0.208   0.212   0.215   0.224   0.225   0.226   0.230
  0.233   0.238   0.241   0.250   0.250   0.252   0.256   0.262
  0.264   0.266   0.270   0.274   0.281   0.285   0.286   0.289
  0.292   0.295   0.298   0.305   0.305   0.310   0.315   0.319
  0.325   0.327   0.327   0.332   0.336   0.342   0.345   0.348
  0.350   0.353   0.356   0.361   0.368   0.371   0.376   0.379
  0.384   0.394   0.402   0.407   0.410   0.415   0.425   0.428
  0.436   0.445   0.451   0.457   0.461   0.465   0.480   0.484
  0.498   0.499   0.503   0.515   0.522   0.536   0.543   0.554
  0.565   0.571   0.574   0.591   0.594   0.600   0.616   0.621
  0.631   0.639   0.646   0.649   0.659   0.669   0.672   0.678
  0.688   0.691   0.696   0.708   0.712   0.718   0.725   0.730
  0.739   0.750   0.751   0.756   0.762   0.764   0.769   0.773
  0.781   0.786   0.793   0.800   0.806   0.811   0.834   0.840
  0.864   0.873   0.892   0.901   0.922   0.925   0.948   0.955
  0.982   0.987   1.003   1.014   1.023   1.030   1.037   1.047
  1.069   1.081   1.085   1.093   1.111   1.127   1.136   1.142
  1.152   1.160   1.170   1.171   1.185   1.192   1.204   1.219
  1.224   1.231   1.240   1.256   1.268   1.275   1.277   1.301
  1.310   1.316   1.335   1.338   1.360   1.384   1.398   1.405
  1.427   1.447   1.463   1.467   1.484   1.497   1.514   1.522
  1.534   1.540   1.545   1.552   1.556   1.571   1.583   1.586
  1.591   1.594   1.606   1.613   1.614   1.621   1.631   1.634
  1.639   1.651   1.664   1.670   1.672   1.677   1.688   1.695
  1.697   1.716   1.721   1.733   1.753   1.757   1.775   1.778
  1.789   1.792   1.812   1.813   1.828   1.830   1.845   1.857
  1.860   1.861   1.886   1.895   1.913   1.915   1.933   1.949
  1.972   1.984   1.993   2.010   2.018   2.036   2.048   2.063
  2.080   2.086   2.110   2.121   2.138   2.158   2.175   2.182
  2.193   2.222   2.233   2.235   2.244   2.266   2.293   2.314
  2.318   2.350   2.354   2.386   2.394   2.405   2.422   2.428
  2.458   2.481   2.488   2.503   2.523   2.528   2.537   2.545
  2.560   2.575   2.593   2.598   2.629   2.639   2.645   2.670
  2.677   2.684   2.705   2.708   2.721   2.727   2.737   2.752
  2.775   2.781   2.790   2.794   2.796   2.802   2.807   2.812
  2.827   2.842   2.852   2.873   2.877   2.892   2.913   2.928
  2.935   2.953   2.960   2.968   2.985   2.988   3.001   3.019
  3.027   3.035   3.045   3.054   3.070   3.075   3.102   3.118
  3.121   3.139   3.149   3.152   3.169   3.193   3.210   3.217
  3.238   3.245   3.285   3.339   3.345   3.374   3.408   3.452
  3.503   3.547   3.560   3.598   3.774   3.789   3.800   3.807
  3.812   3.822   3.837   3.848   3.887   3.900   3.915   3.953
  3.992   4.035   4.051   4.093   4.110   4.204   4.244   4.275
  4.290   4.346   4.404   4.970   4.997   5.016   5.042   5.071
  5.107   5.123   5.131   5.141   5.167   5.297   5.334   5.391
  5.411   5.444   5.461   5.650   5.695   8.189  17.311  17.346
 17.478  23.779  23.833  23.847  23.861  23.882  23.893  23.912
 23.945  23.960  23.989  49.836  49.864  49.894  49.926  49.942
 49.966 189.291
 --------------------------------------------------------------

          Ground-State Mulliken Net Atomic Charges

     Atom                 Charge (a.u.)
  ----------------------------------------
      1 C                     0.288728
      2 H                     0.293275
      3 C                    -0.555031
      4 H                     0.252457
      5 O                    -0.124783
      6 C                    -0.817220
      7 H                     0.256285
      8 H                     0.217145
      9 C                     0.389982
     10 H                     0.156033
     11 C                    -0.764776
     12 H                     0.188838
     13 H                     0.148466
     14 O                    -0.206915
     15 C                    -0.673883
     16 H                     0.176664
     17 H                     0.157824
     18 C                    -0.423430
     19 H                     0.131940
     20 H                     0.176752
     21 C                     0.704564
     22 C                    -0.740889
     23 C                    -0.704908
     24 H                     0.172028
     25 O                    -0.225122
     26 H                     0.169296
     27 H                     0.288115
     28 H                     0.202828
     29 H                     0.169407
     30 H                     0.144591
     31 H                     0.123989
     32 H                     0.236959
     33 S                     0.198895
     34 O                    -0.039919
     35 O                    -0.060727
     36 O                    -0.208040
     37 H                     0.300582
  ----------------------------------------
  Sum of atomic charges =     0.000000

 -----------------------------------------------------------------
                    Cartesian Multipole Moments
 -----------------------------------------------------------------
    Charge (ESU x 10^10)
                 0.0000
    Dipole Moment (Debye)
         X       1.5658      Y       2.7053      Z      -1.0031
       Tot       3.2828
    Quadrupole Moments (Debye-Ang)
        XX    -111.2677     XY      15.5991     YY    -114.7354
        XZ      -2.8263     YZ       8.9773     ZZ    -115.7766
    Octopole Moments (Debye-Ang^2)
       XXX      -5.9912    XXY      -6.8938    XYY     -40.6251
       YYY     -17.0459    XXZ       8.1357    XYZ     -12.4690
       YYZ      -7.8216    XZZ      22.5117    YZZ     -16.8614
       ZZZ      -2.0791
    Hexadecapole Moments (Debye-Ang^3)
      XXXX   -3363.7272   XXXY     244.4304   XXYY    -891.5576
      XYYY     108.8162   YYYY   -2316.2026   XXXZ       0.3268
      XXYZ      90.6108   XYYZ      11.2813   YYYZ      32.6327
      XXZZ    -653.6443   XYZZ      29.8514   YYZZ    -492.2125
      XZZZ      19.9619   YZZZ      36.3951   ZZZZ    -618.1602
 -----------------------------------------------------------------
 Calculating analytic gradient of the SCF energy
 Gradient of SCF Energy
            1           2           3           4           5           6
    1  -0.0004828  -0.0001143   0.0012726  -0.0002515  -0.0005609  -0.0004617
    2   0.0000701   0.0000730   0.0013199  -0.0000253  -0.0003021  -0.0002426
    3   0.0006701   0.0001565  -0.0006413  -0.0000840   0.0000304   0.0001218
            7           8           9          10          11          12
    1   0.0001128  -0.0001649   0.0000053  -0.0001544   0.0001190   0.0000535
    2  -0.0001188   0.0000100  -0.0000314   0.0001055   0.0000123  -0.0000806
    3   0.0000397   0.0000596  -0.0001210   0.0000765   0.0002314   0.0000611
           13          14          15          16          17          18
    1  -0.0000697   0.0000938  -0.0000686   0.0000263   0.0000029  -0.0000464
    2   0.0000408  -0.0002062  -0.0000733   0.0002044  -0.0000513  -0.0000240
    3  -0.0002681   0.0002618  -0.0001979   0.0000775  -0.0001250   0.0000969
           19          20          21          22          23          24
    1   0.0000970   0.0000518   0.0005401   0.0004352   0.0000741   0.0001103
    2  -0.0004162   0.0001742   0.0001749   0.0000281  -0.0005682  -0.0001184
    3  -0.0000738  -0.0000266   0.0002037  -0.0000647  -0.0011072   0.0003732
           25          26          27          28          29          30
    1  -0.0007129   0.0002738   0.0001228  -0.0000102   0.0002291  -0.0000695
    2  -0.0000135  -0.0000446   0.0002496  -0.0001113   0.0001447  -0.0001199
    3   0.0001445   0.0000090  -0.0000748  -0.0001284   0.0002534   0.0000163
           31          32          33          34          35          36
    1  -0.0004024  -0.0000318  -0.0003228   0.0001864   0.0001554  -0.0000951
    2   0.0002963  -0.0002035  -0.0008020   0.0002903   0.0001179   0.0000689
    3   0.0001503  -0.0002500   0.0003589   0.0000251  -0.0002459   0.0000115
           37
    1   0.0000576
    2   0.0001722
    3  -0.0000205
 Max gradient component =       1.320E-03
 RMS gradient           =       3.103E-04
 Gradient time:  CPU 226.67 s  wall 38.20 s
 Geometry Optimization Parameters
   NAtoms,    NIC,     NZ,  NCons,   NDum,   NFix, NCnnct, MaxDiis
       37     286       0       0       0       0       0       0

 Cartesian Hessian Update
 Hessian Updated using BFGS Update


** GEOMETRY OPTIMIZATION IN DELOCALIZED INTERNAL COORDINATES **
   Searching for a Minimum

   Optimization Cycle:   8

                       Coordinates (Angstroms)
     ATOM                X               Y               Z
      1  C        -0.0713816026    1.3712201202    0.2162143216
      2  H        -0.1207526101    0.9541478713    1.2279866084
      3  C         0.1500574789    0.1983083524   -0.7543725047
      4  H         0.0407490550    0.5476519590   -1.7840605959
      5  O        -0.9779639264   -0.7970489586   -0.7053279044
      6  C         1.4787606883   -0.5363237947   -0.5922431012
      7  H         1.5269261253   -1.0217120358    0.3867254206
      8  H         1.5352644771   -1.3273531785   -1.3453274364
      9  C         2.6759244601    0.4178636007   -0.7088294581
     10  H         2.6707598095    0.8714554731   -1.7111608449
     11  C         4.0100279114   -0.3319684678   -0.5919729014
     12  H         4.0782240499   -1.0866661665   -1.3793301069
     13  H         4.8383913944    0.3743911510   -0.7391836102
     14  O         4.1717823693   -1.0503207733    0.6298885208
     15  C         2.5139530710    1.5451041182    0.3169794998
     16  H         3.3404850314    2.2604199136    0.2336955717
     17  H         2.5506546510    1.1266436700    1.3307091576
     18  C         1.1846452563    2.2783388567    0.1234445465
     19  H         1.1034234194    3.0759608501    0.8627285221
     20  H         1.1901466840    2.7701717555   -0.8583850453
     21  C        -1.3417478831    2.2455712128   -0.0225019433
     22  C        -1.5906503403    3.1547396020    1.1985848050
     23  C        -2.6707171694    1.5283089498   -0.3436504176
     24  H        -2.8756187858    0.7331334337    0.3826025578
     25  O        -2.7805183437    1.0428646755   -1.6789412504
     26  H        -3.4691150996    2.2672773399   -0.2427824487
     27  H        -2.3915734987    0.1628549090   -1.6981393091
     28  H        -1.1419272463    2.8828527493   -0.8940727525
     29  H        -1.8156661019    2.5586640653    2.0897595185
     30  H        -2.4441591099    3.8130877144    1.0167854581
     31  H        -0.7392388779    3.7942028853    1.4347140793
     32  H         4.3207417549   -0.4256952238    1.3456490312
     33  S        -1.0985346516   -1.9353045104    0.4401678723
     34  O        -0.4529531526   -3.1466046040   -0.0172347385
     35  O        -0.8345417414   -1.3732138687    1.7421125035
     36  O        -2.7061920439   -2.1394914331    0.3452152861
     37  H        -2.9064290395   -2.7753303883   -0.3588306768
   Point Group: c1    Number of degrees of freedom:   105


   Energy is  -1242.839282905

 Hessian Updated using BFGS Update

105 Hessian modes will be used to form the next step
  Hessian Eigenvalues:
     0.000414    0.003989    0.004621    0.004725    0.006337    0.008390
     0.010453    0.013119    0.013494    0.015067    0.015672    0.017727
     0.020333    0.022781    0.033706    0.036362    0.037824    0.039016
     0.040876    0.044096    0.045817    0.047074    0.048346    0.048594
     0.049238    0.050352    0.052216    0.054349    0.055052    0.055386
     0.055765    0.056619    0.057936    0.060035    0.061529    0.069160
     0.078881    0.081765    0.083615    0.086244    0.092781    0.109900
     0.116756    0.116828    0.133144    0.139273    0.139581    0.152912
     0.154038    0.157430    0.159161    0.159409    0.159762    0.159995
     0.160025    0.160708    0.166828    0.174864    0.179385    0.180003
     0.196799    0.203881    0.212917    0.219435    0.221726    0.248235
     0.259391    0.266218    0.273205    0.276716    0.283895    0.286982
     0.288773    0.290525    0.292279    0.295981    0.323236    0.335422
     0.338318    0.338717    0.339303    0.339505    0.340205    0.340443
     0.341142    0.341477    0.341585    0.341993    0.342230    0.342304
     0.342309    0.343005    0.343507    0.345955    0.357072    0.425181
     0.428690    0.443095    0.481274    0.503540    0.516523    0.526822
     0.533198    0.987715    0.992140

 Minimum Search - Taking Simple RFO Step
 Searching for Lamda that Minimizes Along All modes
 Value Taken    Lamda =  -0.00047941
 Calculated Step too Large.  Step scaled by  0.437797
 Step Taken.  Stepsize is  0.300000

                             Maximum     Tolerance    Cnvgd?
         Gradient           0.001368      0.000300      NO
         Displacement       0.100675      0.001200      NO
         Energy change     -0.000217      0.000001      NO


 New Cartesian Coordinates Obtained by Inverse Iteration

 Displacement from previous Coordinates is:  0.600595
 ----------------------------------------------------------------
             Standard Nuclear Orientation (Angstroms)
    I     Atom           X                Y                Z
 ----------------------------------------------------------------
    1      C      -0.0650722429     1.3745578599     0.2059102609
    2      H      -0.0910988473     0.9644739454     1.2212015632
    3      C       0.1499099736     0.1964464857    -0.7569761920
    4      H       0.0372727651     0.5363013224    -1.7890306682
    5      O      -0.9818511777    -0.7994437943    -0.6989990119
    6      C       1.4777175521    -0.5378997969    -0.5877587137
    7      H       1.5247982554    -1.0108457209     0.3973350444
    8      H       1.5337439118    -1.3381985075    -1.3310516864
    9      C       2.6773666100     0.4131802770    -0.7167785321
   10      H       2.6757966345     0.8482141800    -1.7272107667
   11      C       4.0093493901    -0.3372609817    -0.5834914071
   12      H       4.0774472985    -1.1057644498    -1.3573966968
   13      H       4.8398532134     0.3644046401    -0.7406958468
   14      O       4.1659458893    -1.0333005732     0.6517075864
   15      C       2.5167981882     1.5605465950     0.2872492516
   16      H       3.3429812178     2.2737419535     0.1859118844
   17      H       2.5562856937     1.1639250311     1.3096420363
   18      C       1.1854360602     2.2858331658     0.0801065669
   19      H       1.1037412810     3.1067264688     0.7941468165
   20      H       1.1833591261     2.7464957043    -0.9164575333
   21      C      -1.3397082585     2.2494176452    -0.0074419950
   22      C      -1.6038026025     3.0963464606     1.2538930784
   23      C      -2.6624123975     1.5490271012    -0.3780735701
   24      H      -2.8979759504     0.7460609215     0.3294752590
   25      O      -2.7283709245     1.0798132499    -1.7220681486
   26      H      -3.4569332268     2.2947941408    -0.2925859323
   27      H      -2.3778672212     0.1836703366    -1.7303857314
   28      H      -1.1316146150     2.9284492540    -0.8445339391
   29      H      -1.8813465525     2.4568896146     2.0987247867
   30      H      -2.4264784010     3.7955036335     1.0821078113
   31      H      -0.7380176819     3.6873669381     1.5558316713
   32      H       4.3143044270    -0.3956750718     1.3562063465
   33      S      -1.1063412536    -1.9211543880     0.4590673060
   34      O      -0.4599839223    -3.1395899237     0.0215866598
   35      O      -0.8475072629    -1.3438725580     1.7556155139
   36      O      -2.7142429177    -2.1310648475     0.3630973363
   37      H      -2.9102455687    -2.7799144863    -0.3302641733
 ----------------------------------------------------------------
 Molecular Point Group                 C1    NOp =  1
 Largest Abelian Subgroup              C1    NOp =  1
 Nuclear Repulsion Energy =  1608.4303922461 hartrees
 There are       72 alpha and       72 beta electrons
 Applying Cartesian multipole field
    Component          Value
    ---------          -----
     (2,0,0)        1.00000E-11
     (0,2,0)        2.00000E-11
     (0,0,2)       -3.00000E-11
 Nucleus-field energy     =     0.0000000459 hartrees
 Requested basis set is 6-311++G(d,p)
 There are 209 shells and 522 basis functions
 A cutoff of  1.0D-11 yielded  17559 shell pairs
 There are    108485 function pairs (    115008 Cartesian)
 Smallest overlap matrix eigenvalue = 1.24E-06

 Q-Chem warning in module stvman/mkSTV.C, line 306:

 Overlap eigenvalue is smaller than square root of threshold
 Use THRESH >= 12 to get rid of this warning

 Guess MOs from SCF MO coefficient file

 -----------------------------------------------------------------------
  General SCF calculation program by
  Eric Jon Sundstrom, Paul Horn, Yuezhi Mao, Dmitri Zuev, Alec White,
  David Stuck, Shaama M.S., Shane Yost, Joonho Lee, David Small,
  Daniel Levine, Susi Lehtola, Hugh Burton, Evgeny Epifanovsky
 -----------------------------------------------------------------------
 Exchange:     0.2000 Hartree-Fock + 0.0800 Slater + 0.7200 B88
 Correlation:  0.1900 VWN1RPA + 0.8100 LYP
 Using SG-1 standard quadrature grid
 using 6 threads for integral computing
 -------------------------------------------------------
 OpenMP Integral computing Module                
 Release: version 2.0, May 2017, Q-Chem Inc. Pleasanton 
 -------------------------------------------------------
 -------------------------------------------------------
 OpenMP BLAS3 based DFT computing Module                
 Release: version 1.0, May 2013, Q-Chem Inc. Pittsburgh 
 -------------------------------------------------------
 A restricted SCF calculation will be
 performed using DIIS
 SCF converges when DIIS error is below 1.0e-08
 ---------------------------------------
  Cycle       Energy         DIIS error
 ---------------------------------------
    1   -1242.8334350786      3.53e-04  
    2   -1242.8393744218      4.26e-05  
    3   -1242.8393553131      6.11e-05  
    4   -1242.8394425510      1.09e-05  
    5   -1242.8394444567      6.27e-06  
    6   -1242.8394453978      1.45e-06  
    7   -1242.8394454421      5.61e-07  
    8   -1242.8394454499      1.33e-07  
    9   -1242.8394454503      4.50e-08  
   10   -1242.8394454502      1.79e-08  
   11   -1242.8394454501      6.81e-09  Convergence criterion met
 ---------------------------------------
 SCF time:   CPU 851.05s  wall 150.00s 
 SCF   energy in the final basis set =    -1242.8394454501
 Total energy in the final basis set =    -1242.8394454501

 --------------------------------------------------------------

                    Orbital Energies (a.u.)
 --------------------------------------------------------------

 Alpha MOs
 -- Occupied --
-89.135 -19.209 -19.197 -19.156 -19.155 -19.135 -19.115 -10.265
-10.230 -10.213 -10.195 -10.195 -10.187 -10.186 -10.186 -10.184
-10.168  -8.192  -6.155  -6.155  -6.153  -1.206  -1.083  -1.068
 -1.056  -1.036  -1.018  -0.867  -0.814  -0.781  -0.761  -0.705
 -0.695  -0.678  -0.648  -0.627  -0.598  -0.582  -0.572  -0.543
 -0.529  -0.521  -0.517  -0.489  -0.486  -0.476  -0.472  -0.461
 -0.460  -0.441  -0.436  -0.427  -0.417  -0.413  -0.410  -0.394
 -0.389  -0.384  -0.379  -0.374  -0.368  -0.364  -0.353  -0.349
 -0.344  -0.341  -0.334  -0.331  -0.320  -0.315  -0.289  -0.272
 -- Virtual --
 -0.031  -0.019  -0.011  -0.005   0.008   0.011   0.014   0.019
  0.026   0.029   0.031   0.035   0.040   0.046   0.048   0.055
  0.057   0.063   0.066   0.070   0.070   0.077   0.079   0.083
  0.087   0.089   0.091   0.095   0.100   0.104   0.106   0.112
  0.113   0.118   0.119   0.121   0.123   0.125   0.129   0.132
  0.133   0.136   0.138   0.141   0.145   0.148   0.151   0.153
  0.157   0.158   0.159   0.165   0.167   0.169   0.171   0.174
  0.176   0.180   0.183   0.186   0.190   0.195   0.196   0.201
  0.206   0.209   0.213   0.215   0.224   0.226   0.228   0.230
  0.233   0.238   0.242   0.248   0.249   0.254   0.256   0.262
  0.265   0.266   0.271   0.275   0.279   0.285   0.286   0.288
  0.291   0.296   0.298   0.304   0.305   0.311   0.315   0.320
  0.325   0.326   0.329   0.333   0.336   0.342   0.344   0.348
  0.351   0.354   0.356   0.360   0.369   0.371   0.376   0.379
  0.383   0.395   0.402   0.406   0.410   0.415   0.425   0.428
  0.436   0.446   0.451   0.458   0.462   0.465   0.479   0.483
  0.497   0.500   0.505   0.518   0.522   0.535   0.545   0.554
  0.564   0.570   0.576   0.590   0.594   0.601   0.616   0.620
  0.631   0.640   0.646   0.649   0.659   0.669   0.675   0.680
  0.690   0.692   0.695   0.708   0.712   0.718   0.726   0.728
  0.738   0.750   0.751   0.755   0.762   0.765   0.769   0.773
  0.780   0.787   0.793   0.798   0.807   0.810   0.831   0.841
  0.861   0.872   0.890   0.900   0.923   0.927   0.949   0.955
  0.979   0.988   1.001   1.013   1.023   1.030   1.037   1.049
  1.069   1.079   1.084   1.094   1.110   1.127   1.136   1.144
  1.154   1.158   1.169   1.171   1.186   1.193   1.205   1.218
  1.229   1.230   1.245   1.253   1.264   1.275   1.281   1.303
  1.311   1.315   1.335   1.343   1.360   1.388   1.401   1.406
  1.426   1.449   1.461   1.470   1.481   1.497   1.512   1.521
  1.534   1.540   1.544   1.549   1.556   1.573   1.581   1.584
  1.591   1.593   1.608   1.611   1.615   1.620   1.631   1.636
  1.639   1.653   1.662   1.673   1.675   1.678   1.688   1.694
  1.700   1.714   1.720   1.735   1.753   1.759   1.774   1.775
  1.788   1.791   1.812   1.815   1.828   1.830   1.848   1.856
  1.861   1.864   1.887   1.898   1.913   1.917   1.933   1.951
  1.970   1.984   1.995   2.010   2.018   2.039   2.047   2.063
  2.080   2.087   2.108   2.121   2.134   2.156   2.175   2.181
  2.194   2.220   2.233   2.235   2.243   2.267   2.287   2.315
  2.318   2.348   2.357   2.380   2.394   2.404   2.423   2.428
  2.460   2.482   2.488   2.505   2.524   2.529   2.537   2.545
  2.560   2.574   2.594   2.599   2.628   2.639   2.647   2.670
  2.675   2.684   2.703   2.710   2.721   2.730   2.738   2.752
  2.776   2.779   2.790   2.794   2.796   2.800   2.806   2.813
  2.826   2.842   2.848   2.871   2.876   2.891   2.907   2.928
  2.937   2.950   2.961   2.968   2.983   2.988   2.995   3.020
  3.027   3.032   3.045   3.058   3.072   3.077   3.100   3.120
  3.120   3.132   3.148   3.152   3.169   3.192   3.210   3.218
  3.237   3.241   3.285   3.339   3.345   3.374   3.407   3.454
  3.501   3.547   3.560   3.599   3.774   3.790   3.798   3.807
  3.811   3.821   3.840   3.850   3.886   3.899   3.912   3.953
  3.992   4.035   4.047   4.091   4.112   4.204   4.240   4.281
  4.290   4.346   4.408   4.971   4.996   5.016   5.042   5.072
  5.107   5.126   5.132   5.142   5.165   5.296   5.333   5.391
  5.409   5.441   5.460   5.650   5.692   8.189  17.312  17.346
 17.478  23.781  23.834  23.847  23.863  23.882  23.895  23.914
 23.947  23.960  23.990  49.836  49.865  49.894  49.926  49.943
 49.964 189.291
 --------------------------------------------------------------

          Ground-State Mulliken Net Atomic Charges

     Atom                 Charge (a.u.)
  ----------------------------------------
      1 C                     0.315760
      2 H                     0.298836
      3 C                    -0.573098
      4 H                     0.251680
      5 O                    -0.115608
      6 C                    -0.820420
      7 H                     0.257945
      8 H                     0.217929
      9 C                     0.358128
     10 H                     0.156917
     11 C                    -0.768370
     12 H                     0.188576
     13 H                     0.148940
     14 O                    -0.206321
     15 C                    -0.651718
     16 H                     0.175437
     17 H                     0.154810
     18 C                    -0.419763
     19 H                     0.139723
     20 H                     0.175401
     21 C                     0.667943
     22 C                    -0.737896
     23 C                    -0.680624
     24 H                     0.169271
     25 O                    -0.225154
     26 H                     0.171116
     27 H                     0.287600
     28 H                     0.201033
     29 H                     0.169070
     30 H                     0.145926
     31 H                     0.121105
     32 H                     0.236983
     33 S                     0.201583
     34 O                    -0.043577
     35 O                    -0.059235
     36 O                    -0.209846
     37 H                     0.299918
  ----------------------------------------
  Sum of atomic charges =     0.000000

 -----------------------------------------------------------------
                    Cartesian Multipole Moments
 -----------------------------------------------------------------
    Charge (ESU x 10^10)
                 0.0000
    Dipole Moment (Debye)
         X       1.4973      Y       2.6706      Z      -1.0505
       Tot       3.2369
    Quadrupole Moments (Debye-Ang)
        XX    -110.6555     XY      15.5814     YY    -114.7104
        XZ      -2.8902     YZ       9.2338     ZZ    -116.1326
    Octopole Moments (Debye-Ang^2)
       XXX      -8.1967    XXY      -7.3199    XYY     -40.1685
       YYY     -18.9536    XXZ       6.4616    XYZ     -12.0428
       YYZ      -7.9724    XZZ      22.7632    YZZ     -17.7562
       ZZZ      -2.5889
    Hexadecapole Moments (Debye-Ang^3)
      XXXX   -3346.5888   XXXY     241.5162   XXYY    -885.8860
      XYYY     106.2064   YYYY   -2296.1699   XXXZ       4.7165
      XXYZ      93.8080   XYYZ      10.7179   YYYZ      40.8558
      XXZZ    -656.4644   XYZZ      31.0028   YYZZ    -492.9900
      XZZZ      22.8538   YZZZ      44.5568   ZZZZ    -635.7513
 -----------------------------------------------------------------
 Calculating analytic gradient of the SCF energy
 Gradient of SCF Energy
            1           2           3           4           5           6
    1  -0.0007188  -0.0000630   0.0019750  -0.0003514  -0.0008716  -0.0005434
    2  -0.0001576   0.0001200   0.0019121  -0.0000567  -0.0011729  -0.0002678
    3   0.0004461   0.0000385  -0.0004048  -0.0000380   0.0002485   0.0000674
            7           8           9          10          11          12
    1   0.0000354  -0.0001305   0.0001848  -0.0001136   0.0001315   0.0000191
    2  -0.0000655  -0.0000371   0.0000630   0.0000419  -0.0000194  -0.0000484
    3   0.0000402   0.0000313  -0.0001033   0.0001014   0.0001814  -0.0000076
           13          14          15          16          17          18
    1  -0.0000378  -0.0000072  -0.0000648   0.0000298  -0.0000217  -0.0000689
    2   0.0000116  -0.0001046  -0.0001020   0.0001433  -0.0000330   0.0000677
    3  -0.0002169   0.0001360  -0.0001218   0.0000561  -0.0000810  -0.0001011
           19          20          21          22          23          24
    1   0.0002238   0.0000920   0.0005432   0.0005640  -0.0001537   0.0000665
    2  -0.0002671   0.0000804  -0.0002436   0.0000387  -0.0004078  -0.0000514
    3  -0.0001048   0.0000573   0.0000326   0.0001743  -0.0009873   0.0002443
           25          26          27          28          29          30
    1  -0.0002849   0.0002391   0.0000014  -0.0000293  -0.0000143  -0.0000835
    2   0.0002937  -0.0000123   0.0000980  -0.0000494  -0.0000276  -0.0000066
    3   0.0003751  -0.0000106   0.0000977  -0.0000750   0.0001268   0.0000311
           31          32          33          34          35          36
    1  -0.0003797  -0.0000177  -0.0000620  -0.0000385   0.0001628  -0.0001899
    2   0.0002863  -0.0001325   0.0002656   0.0001825  -0.0001309  -0.0003335
    3  -0.0000104  -0.0001448  -0.0004062   0.0002270  -0.0000525   0.0002497
           37
    1  -0.0000221
    2   0.0001231
    3  -0.0000967
 Max gradient component =       1.975E-03
 RMS gradient           =       3.660E-04
 Gradient time:  CPU 226.75 s  wall 38.22 s
 Geometry Optimization Parameters
   NAtoms,    NIC,     NZ,  NCons,   NDum,   NFix, NCnnct, MaxDiis
       37     286       0       0       0       0       0       0

 Cartesian Hessian Update
 Hessian Updated using BFGS Update


** GEOMETRY OPTIMIZATION IN DELOCALIZED INTERNAL COORDINATES **
   Searching for a Minimum

   Optimization Cycle:   9

                       Coordinates (Angstroms)
     ATOM                X               Y               Z
      1  C        -0.0650722429    1.3745578599    0.2059102609
      2  H        -0.0910988473    0.9644739454    1.2212015632
      3  C         0.1499099736    0.1964464857   -0.7569761920
      4  H         0.0372727651    0.5363013224   -1.7890306682
      5  O        -0.9818511777   -0.7994437943   -0.6989990119
      6  C         1.4777175521   -0.5378997969   -0.5877587137
      7  H         1.5247982554   -1.0108457209    0.3973350444
      8  H         1.5337439118   -1.3381985075   -1.3310516864
      9  C         2.6773666100    0.4131802770   -0.7167785321
     10  H         2.6757966345    0.8482141800   -1.7272107667
     11  C         4.0093493901   -0.3372609817   -0.5834914071
     12  H         4.0774472985   -1.1057644498   -1.3573966968
     13  H         4.8398532134    0.3644046401   -0.7406958468
     14  O         4.1659458893   -1.0333005732    0.6517075864
     15  C         2.5167981882    1.5605465950    0.2872492516
     16  H         3.3429812178    2.2737419535    0.1859118844
     17  H         2.5562856937    1.1639250311    1.3096420363
     18  C         1.1854360602    2.2858331658    0.0801065669
     19  H         1.1037412810    3.1067264688    0.7941468165
     20  H         1.1833591261    2.7464957043   -0.9164575333
     21  C        -1.3397082585    2.2494176452   -0.0074419950
     22  C        -1.6038026025    3.0963464606    1.2538930784
     23  C        -2.6624123975    1.5490271012   -0.3780735701
     24  H        -2.8979759504    0.7460609215    0.3294752590
     25  O        -2.7283709245    1.0798132499   -1.7220681486
     26  H        -3.4569332268    2.2947941408   -0.2925859323
     27  H        -2.3778672212    0.1836703366   -1.7303857314
     28  H        -1.1316146150    2.9284492540   -0.8445339391
     29  H        -1.8813465525    2.4568896146    2.0987247867
     30  H        -2.4264784010    3.7955036335    1.0821078113
     31  H        -0.7380176819    3.6873669381    1.5558316713
     32  H         4.3143044270   -0.3956750718    1.3562063465
     33  S        -1.1063412536   -1.9211543880    0.4590673060
     34  O        -0.4599839223   -3.1395899237    0.0215866598
     35  O        -0.8475072629   -1.3438725580    1.7556155139
     36  O        -2.7142429177   -2.1310648475    0.3630973363
     37  H        -2.9102455687   -2.7799144863   -0.3302641733
   Point Group: c1    Number of degrees of freedom:   105


   Energy is  -1242.839445450

 Hessian Updated using BFGS Update

105 Hessian modes will be used to form the next step
  Hessian Eigenvalues:
     0.001003    0.003924    0.004722    0.004753    0.006363    0.008399
     0.010431    0.013120    0.013664    0.015121    0.015763    0.017743
     0.020434    0.022738    0.033810    0.036251    0.037787    0.038812
     0.040726    0.044144    0.045974    0.047118    0.048281    0.048594
     0.049202    0.050045    0.052119    0.054384    0.054533    0.055403
     0.055434    0.056557    0.057753    0.060109    0.061491    0.069154
     0.078785    0.081739    0.083630    0.086333    0.091747    0.109819
     0.116438    0.116827    0.133093    0.138914    0.139817    0.152759
     0.153819    0.156456    0.158389    0.159231    0.159576    0.160004
     0.160015    0.160244    0.167420    0.175268    0.179732    0.181005
     0.195145    0.203142    0.213232    0.220903    0.221741    0.247064
     0.259361    0.266634    0.272977    0.275692    0.283040    0.287091
     0.288890    0.290526    0.292307    0.293587    0.324469    0.336117
     0.338318    0.338717    0.339214    0.339542    0.340174    0.340454
     0.341194    0.341364    0.341561    0.341959    0.342199    0.342304
     0.342409    0.343093    0.343583    0.345956    0.362646    0.425057
     0.434805    0.440568    0.481654    0.503801    0.517068    0.526783
     0.533121    0.987708    0.992091

 Minimum Search - Taking Simple RFO Step
 Searching for Lamda that Minimizes Along All modes
 Value Taken    Lamda =  -0.00013335
 Step Taken.  Stepsize is  0.278958

                             Maximum     Tolerance    Cnvgd?
         Gradient           0.000701      0.000300      NO
         Displacement       0.088650      0.001200      NO
         Energy change     -0.000163      0.000001      NO


 New Cartesian Coordinates Obtained by Inverse Iteration

 Displacement from previous Coordinates is:  0.583108
 ----------------------------------------------------------------
             Standard Nuclear Orientation (Angstroms)
    I     Atom           X                Y                Z
 ----------------------------------------------------------------
    1      C      -0.0573577738     1.3738871236     0.1931455614
    2      H      -0.0592898258     0.9700095271     1.2112927091
    3      C       0.1518783193     0.1902254283    -0.7621102344
    4      H       0.0442559238     0.5228150373    -1.7967500130
    5      O      -0.9834652324    -0.8002626880    -0.7004836268
    6      C       1.4801126196    -0.5414609575    -0.5816497388
    7      H       1.5254111247    -1.0011668989     0.4097784246
    8      H       1.5390883451    -1.3512530544    -1.3144341568
    9      C       2.6798064065     0.4090159641    -0.7231976834
   10      H       2.6816302664     0.8234894239    -1.7422819830
   11      C       4.0113069377    -0.3381918282    -0.5720209875
   12      H       4.0818911907    -1.1209619309    -1.3312318323
   13      H       4.8424440759     0.3604843656    -0.7385247241
   14      O       4.1640944099    -1.0093468508     0.6771351235
   15      C       2.5191337111     1.5777720483     0.2567688502
   16      H       3.3436425697     2.2894158391     0.1352104530
   17      H       2.5632132322     1.2051985399     1.2880445514
   18      C       1.1839667495     2.2917971949     0.0361411882
   19      H       1.0966278710     3.1342674981     0.7251541836
   20      H       1.1728649326     2.7214310625    -0.9740098904
   21      C      -1.3385762477     2.2469904924     0.0075205202
   22      C      -1.6086443908     3.0357355605     1.3035687948
   23      C      -2.6548914527     1.5595811599    -0.3991946736
   24      H      -2.9065720012     0.7424942746     0.2855499304
   25      O      -2.6910218377     1.1148490319    -1.7536728082
   26      H      -3.4499371845     2.3057843609    -0.3138779484
   27      H      -2.3648657303     0.2096348686    -1.7670854461
   28      H      -1.1276496682     2.9623732839    -0.7975980494
   29      H      -1.9339560361     2.3625008283     2.1033355875
   30      H      -2.3961519629     3.7780486848     1.1493259984
   31      H      -0.7251810363     3.5685417162     1.6597157816
   32      H       4.3098971440    -0.3572746830     1.3691476728
   33      S      -1.1262846521    -1.8991068502     0.4751805423
   34      O      -0.4780778974    -3.1276962388     0.0690892150
   35      O      -0.8831684350    -1.2982051830     1.7642173152
   36      O      -2.7337739794    -2.1077021684     0.3620179277
   37      H      -2.9211640225    -2.7755121571    -0.3156002999
 ----------------------------------------------------------------
 Molecular Point Group                 C1    NOp =  1
 Largest Abelian Subgroup              C1    NOp =  1
 Nuclear Repulsion Energy =  1609.2300650778 hartrees
 There are       72 alpha and       72 beta electrons
 Applying Cartesian multipole field
    Component          Value
    ---------          -----
     (2,0,0)        1.00000E-11
     (0,2,0)        2.00000E-11
     (0,0,2)       -3.00000E-11
 Nucleus-field energy     =     0.0000000452 hartrees
 Requested basis set is 6-311++G(d,p)
 There are 209 shells and 522 basis functions
 A cutoff of  1.0D-11 yielded  17567 shell pairs
 There are    108548 function pairs (    115079 Cartesian)
 Smallest overlap matrix eigenvalue = 1.23E-06

 Q-Chem warning in module stvman/mkSTV.C, line 306:

 Overlap eigenvalue is smaller than square root of threshold
 Use THRESH >= 12 to get rid of this warning

 Guess MOs from SCF MO coefficient file

 -----------------------------------------------------------------------
  General SCF calculation program by
  Eric Jon Sundstrom, Paul Horn, Yuezhi Mao, Dmitri Zuev, Alec White,
  David Stuck, Shaama M.S., Shane Yost, Joonho Lee, David Small,
  Daniel Levine, Susi Lehtola, Hugh Burton, Evgeny Epifanovsky
 -----------------------------------------------------------------------
 Exchange:     0.2000 Hartree-Fock + 0.0800 Slater + 0.7200 B88
 Correlation:  0.1900 VWN1RPA + 0.8100 LYP
 Using SG-1 standard quadrature grid
 using 6 threads for integral computing
 -------------------------------------------------------
 OpenMP Integral computing Module                
 Release: version 2.0, May 2017, Q-Chem Inc. Pleasanton 
 -------------------------------------------------------
 -------------------------------------------------------
 OpenMP BLAS3 based DFT computing Module                
 Release: version 1.0, May 2013, Q-Chem Inc. Pittsburgh 
 -------------------------------------------------------
 A restricted SCF calculation will be
 performed using DIIS
 SCF converges when DIIS error is below 1.0e-08
 ---------------------------------------
  Cycle       Energy         DIIS error
 ---------------------------------------
    1   -1242.8331157985      3.60e-04  
    2   -1242.8394084095      4.94e-05  
    3   -1242.8393609840      7.46e-05  
    4   -1242.8394908331      1.22e-05  
    5   -1242.8394931176      7.48e-06  
    6   -1242.8394944763      1.39e-06  
    7   -1242.8394945176      5.29e-07  
    8   -1242.8394945250      1.11e-07  
    9   -1242.8394945253      4.22e-08  
   10   -1242.8394945253      1.05e-08  
   11   -1242.8394945253      5.91e-09  Convergence criterion met
 ---------------------------------------
 SCF time:   CPU 851.98s  wall 149.00s 
 SCF   energy in the final basis set =    -1242.8394945253
 Total energy in the final basis set =    -1242.8394945253

 --------------------------------------------------------------

                    Orbital Energies (a.u.)
 --------------------------------------------------------------

 Alpha MOs
 -- Occupied --
-89.135 -19.209 -19.197 -19.156 -19.155 -19.134 -19.115 -10.265
-10.229 -10.213 -10.195 -10.194 -10.187 -10.186 -10.185 -10.184
-10.167  -8.192  -6.155  -6.155  -6.153  -1.206  -1.083  -1.068
 -1.055  -1.036  -1.018  -0.867  -0.814  -0.781  -0.761  -0.705
 -0.694  -0.678  -0.648  -0.627  -0.599  -0.582  -0.571  -0.542
 -0.528  -0.521  -0.517  -0.489  -0.486  -0.476  -0.472  -0.461
 -0.460  -0.441  -0.436  -0.427  -0.417  -0.413  -0.410  -0.394
 -0.389  -0.384  -0.379  -0.374  -0.368  -0.363  -0.353  -0.349
 -0.343  -0.340  -0.334  -0.331  -0.320  -0.315  -0.289  -0.272
 -- Virtual --
 -0.031  -0.019  -0.011  -0.005   0.009   0.011   0.014   0.019
  0.027   0.029   0.031   0.035   0.040   0.046   0.048   0.055
  0.058   0.062   0.066   0.070   0.070   0.077   0.079   0.083
  0.087   0.089   0.090   0.095   0.101   0.104   0.107   0.112
  0.114   0.117   0.119   0.121   0.122   0.125   0.129   0.132
  0.133   0.135   0.139   0.142   0.145   0.147   0.151   0.152
  0.157   0.158   0.159   0.163   0.167   0.169   0.172   0.173
  0.176   0.181   0.184   0.187   0.188   0.194   0.195   0.202
  0.206   0.209   0.213   0.215   0.224   0.226   0.230   0.231
  0.234   0.238   0.242   0.246   0.248   0.255   0.256   0.261
  0.267   0.267   0.271   0.277   0.277   0.284   0.286   0.289
  0.291   0.296   0.298   0.303   0.306   0.312   0.315   0.322
  0.325   0.326   0.330   0.334   0.336   0.342   0.344   0.347
  0.351   0.354   0.357   0.360   0.370   0.371   0.376   0.380
  0.382   0.395   0.401   0.404   0.411   0.414   0.425   0.429
  0.437   0.446   0.452   0.459   0.462   0.464   0.478   0.482
  0.497   0.501   0.506   0.522   0.523   0.535   0.545   0.554
  0.564   0.569   0.576   0.590   0.594   0.602   0.616   0.619
  0.632   0.639   0.646   0.649   0.660   0.668   0.679   0.682
  0.690   0.694   0.696   0.708   0.712   0.719   0.725   0.729
  0.737   0.749   0.750   0.754   0.762   0.766   0.769   0.773
  0.778   0.788   0.793   0.797   0.806   0.811   0.827   0.841
  0.859   0.872   0.889   0.900   0.924   0.930   0.949   0.956
  0.976   0.988   1.000   1.012   1.025   1.030   1.037   1.051
  1.070   1.076   1.083   1.095   1.109   1.126   1.133   1.146
  1.154   1.156   1.168   1.170   1.185   1.195   1.204   1.216
  1.228   1.232   1.251   1.252   1.262   1.276   1.283   1.305
  1.310   1.317   1.334   1.348   1.361   1.392   1.404   1.406
  1.426   1.449   1.460   1.473   1.481   1.497   1.510   1.522
  1.532   1.540   1.543   1.549   1.557   1.573   1.580   1.581
  1.589   1.592   1.608   1.610   1.616   1.622   1.632   1.637
  1.643   1.656   1.660   1.674   1.677   1.680   1.688   1.695
  1.702   1.711   1.719   1.738   1.752   1.761   1.771   1.775
  1.789   1.794   1.812   1.818   1.827   1.831   1.851   1.855
  1.862   1.865   1.888   1.900   1.913   1.920   1.936   1.951
  1.966   1.983   1.997   2.011   2.018   2.041   2.047   2.064
  2.079   2.088   2.107   2.122   2.129   2.154   2.177   2.181
  2.197   2.218   2.233   2.237   2.244   2.267   2.284   2.315
  2.319   2.347   2.360   2.374   2.393   2.403   2.423   2.427
  2.462   2.482   2.489   2.507   2.525   2.529   2.536   2.544
  2.561   2.573   2.595   2.602   2.628   2.638   2.649   2.668
  2.672   2.684   2.701   2.710   2.721   2.733   2.739   2.752
  2.776   2.780   2.791   2.791   2.795   2.800   2.804   2.815
  2.825   2.840   2.846   2.871   2.874   2.891   2.901   2.927
  2.939   2.948   2.962   2.969   2.982   2.989   2.991   3.023
  3.025   3.030   3.046   3.063   3.075   3.079   3.099   3.114
  3.123   3.129   3.148   3.152   3.168   3.193   3.211   3.219
  3.237   3.242   3.285   3.337   3.345   3.374   3.406   3.457
  3.500   3.549   3.562   3.600   3.775   3.791   3.796   3.805
  3.810   3.820   3.843   3.852   3.886   3.898   3.911   3.953
  3.993   4.034   4.045   4.091   4.116   4.204   4.239   4.286
  4.292   4.347   4.413   4.971   4.996   5.015   5.042   5.072
  5.107   5.128   5.134   5.143   5.164   5.293   5.332   5.391
  5.410   5.439   5.460   5.650   5.688   8.189  17.313  17.346
 17.479  23.782  23.835  23.847  23.865  23.881  23.897  23.916
 23.949  23.959  23.991  49.836  49.865  49.894  49.927  49.943
 49.963 189.290
 --------------------------------------------------------------

          Ground-State Mulliken Net Atomic Charges

     Atom                 Charge (a.u.)
  ----------------------------------------
      1 C                     0.324819
      2 H                     0.308208
      3 C                    -0.594590
      4 H                     0.249601
      5 O                    -0.106964
      6 C                    -0.807099
      7 H                     0.259069
      8 H                     0.217785
      9 C                     0.334217
     10 H                     0.158685
     11 C                    -0.775208
     12 H                     0.188122
     13 H                     0.149467
     14 O                    -0.205889
     15 C                    -0.641975
     16 H                     0.174354
     17 H                     0.151787
     18 C                    -0.403355
     19 H                     0.147484
     20 H                     0.174558
     21 C                     0.629494
     22 C                    -0.736901
     23 C                    -0.662353
     24 H                     0.167897
     25 O                    -0.225200
     26 H                     0.173708
     27 H                     0.286235
     28 H                     0.201701
     29 H                     0.168957
     30 H                     0.146528
     31 H                     0.119796
     32 H                     0.237046
     33 S                     0.199185
     34 O                    -0.041269
     35 O                    -0.056356
     36 O                    -0.211443
     37 H                     0.299899
  ----------------------------------------
  Sum of atomic charges =     0.000000

 -----------------------------------------------------------------
                    Cartesian Multipole Moments
 -----------------------------------------------------------------
    Charge (ESU x 10^10)
                 0.0000
    Dipole Moment (Debye)
         X       1.4634      Y       2.5762      Z      -1.1067
       Tot       3.1628
    Quadrupole Moments (Debye-Ang)
        XX    -110.3247     XY      15.6240     YY    -114.6200
        XZ      -2.9712     YZ       9.4745     ZZ    -116.3412
    Octopole Moments (Debye-Ang^2)
       XXX      -8.8511    XXY      -8.2000    XYY     -39.2445
       YYY     -22.0193    XXZ       4.9416    XYZ     -11.6519
       YYZ      -8.0885    XZZ      23.0904    YZZ     -18.9577
       ZZZ      -3.2178
    Hexadecapole Moments (Debye-Ang^3)
      XXXX   -3344.7486   XXXY     237.1828   XXYY    -879.6601
      XYYY     100.3859   YYYY   -2265.4124   XXXZ       7.1724
      XXYZ      97.3360   XYYZ       9.7952   YYYZ      48.0527
      XXZZ    -660.3674   XYZZ      31.5624   YYZZ    -491.4013
      XZZZ      26.4867   YZZZ      50.9107   ZZZZ    -649.9549
 -----------------------------------------------------------------
 Calculating analytic gradient of the SCF energy
 Gradient of SCF Energy
            1           2           3           4           5           6
    1  -0.0005512   0.0000136   0.0017271  -0.0001537  -0.0009339  -0.0002438
    2  -0.0003736   0.0000789   0.0014187  -0.0000607  -0.0012583  -0.0001076
    3   0.0000844   0.0000689  -0.0003237   0.0000305   0.0007058   0.0000203
            7           8           9          10          11          12
    1  -0.0000202  -0.0000598   0.0002321  -0.0000235   0.0000130  -0.0000226
    2  -0.0000007  -0.0000295   0.0000434  -0.0000377  -0.0000862  -0.0000085
    3   0.0000123  -0.0000218  -0.0000293   0.0000418   0.0000233  -0.0000775
           13          14          15          16          17          18
    1   0.0000103  -0.0000695   0.0000237  -0.0000074  -0.0000102  -0.0001244
    2  -0.0000494   0.0000220  -0.0000974   0.0000436  -0.0000069   0.0001415
    3  -0.0000251  -0.0001353   0.0000537   0.0000346  -0.0000157  -0.0002378
           19          20          21          22          23          24
    1   0.0001154  -0.0000007   0.0002693   0.0002778  -0.0001477   0.0000022
    2   0.0000831  -0.0001004  -0.0002995  -0.0001656   0.0000309  -0.0001798
    3  -0.0000556   0.0000793  -0.0002438   0.0003373  -0.0002647   0.0000503
           25          26          27          28          29          30
    1   0.0001061   0.0000037  -0.0000236   0.0000614  -0.0000679   0.0000161
    2   0.0001999   0.0000808  -0.0000301   0.0000479  -0.0000543   0.0000482
    3   0.0003232   0.0000737   0.0000611   0.0000414  -0.0001775  -0.0000431
           31          32          33          34          35          36
    1  -0.0000890   0.0000144  -0.0001145  -0.0000417   0.0001582  -0.0002798
    2   0.0000978   0.0000280   0.0008219   0.0000186   0.0000493  -0.0003685
    3  -0.0000564   0.0000305  -0.0006434   0.0000670   0.0000401   0.0002918
           37
    1  -0.0000594
    2   0.0000598
    3  -0.0001206
 Max gradient component =       1.727E-03
 RMS gradient           =       3.169E-04
 Gradient time:  CPU 226.75 s  wall 38.22 s
 Geometry Optimization Parameters
   NAtoms,    NIC,     NZ,  NCons,   NDum,   NFix, NCnnct, MaxDiis
       37     286       0       0       0       0       0       0

 Cartesian Hessian Update
 Hessian Updated using BFGS Update


** GEOMETRY OPTIMIZATION IN DELOCALIZED INTERNAL COORDINATES **
   Searching for a Minimum

   Optimization Cycle:  10

                       Coordinates (Angstroms)
     ATOM                X               Y               Z
      1  C        -0.0573577738    1.3738871236    0.1931455614
      2  H        -0.0592898258    0.9700095271    1.2112927091
      3  C         0.1518783193    0.1902254283   -0.7621102344
      4  H         0.0442559238    0.5228150373   -1.7967500130
      5  O        -0.9834652324   -0.8002626880   -0.7004836268
      6  C         1.4801126196   -0.5414609575   -0.5816497388
      7  H         1.5254111247   -1.0011668989    0.4097784246
      8  H         1.5390883451   -1.3512530544   -1.3144341568
      9  C         2.6798064065    0.4090159641   -0.7231976834
     10  H         2.6816302664    0.8234894239   -1.7422819830
     11  C         4.0113069377   -0.3381918282   -0.5720209875
     12  H         4.0818911907   -1.1209619309   -1.3312318323
     13  H         4.8424440759    0.3604843656   -0.7385247241
     14  O         4.1640944099   -1.0093468508    0.6771351235
     15  C         2.5191337111    1.5777720483    0.2567688502
     16  H         3.3436425697    2.2894158391    0.1352104530
     17  H         2.5632132322    1.2051985399    1.2880445514
     18  C         1.1839667495    2.2917971949    0.0361411882
     19  H         1.0966278710    3.1342674981    0.7251541836
     20  H         1.1728649326    2.7214310625   -0.9740098904
     21  C        -1.3385762477    2.2469904924    0.0075205202
     22  C        -1.6086443908    3.0357355605    1.3035687948
     23  C        -2.6548914527    1.5595811599   -0.3991946736
     24  H        -2.9065720012    0.7424942746    0.2855499304
     25  O        -2.6910218377    1.1148490319   -1.7536728082
     26  H        -3.4499371845    2.3057843609   -0.3138779484
     27  H        -2.3648657303    0.2096348686   -1.7670854461
     28  H        -1.1276496682    2.9623732839   -0.7975980494
     29  H        -1.9339560361    2.3625008283    2.1033355875
     30  H        -2.3961519629    3.7780486848    1.1493259984
     31  H        -0.7251810363    3.5685417162    1.6597157816
     32  H         4.3098971440   -0.3572746830    1.3691476728
     33  S        -1.1262846521   -1.8991068502    0.4751805423
     34  O        -0.4780778974   -3.1276962388    0.0690892150
     35  O        -0.8831684350   -1.2982051830    1.7642173152
     36  O        -2.7337739794   -2.1077021684    0.3620179277
     37  H        -2.9211640225   -2.7755121571   -0.3156002999
   Point Group: c1    Number of degrees of freedom:   105


   Energy is  -1242.839494525

 Hessian Updated using BFGS Update

105 Hessian modes will be used to form the next step
  Hessian Eigenvalues:
     0.001713    0.003820    0.004722    0.004762    0.006380    0.008401
     0.010368    0.013120    0.013957    0.015086    0.015738    0.017471
     0.020428    0.022674    0.033862    0.035358    0.037653    0.038438
     0.040481    0.044119    0.045854    0.047089    0.048077    0.048597
     0.049162    0.049663    0.051929    0.053245    0.054548    0.055420
     0.055462    0.056598    0.057720    0.060111    0.061504    0.069139
     0.078533    0.081683    0.083623    0.085982    0.090417    0.110312
     0.115885    0.116827    0.132875    0.138972    0.139842    0.151981
     0.153348    0.154929    0.157910    0.159293    0.159576    0.160005
     0.160063    0.160431    0.167447    0.175302    0.179731    0.181908
     0.194902    0.204930    0.213425    0.221554    0.221783    0.244468
     0.259319    0.265918    0.271494    0.274952    0.282280    0.286907
     0.288822    0.290517    0.292068    0.292313    0.324469    0.335498
     0.338332    0.338717    0.339037    0.339559    0.340123    0.340486
     0.340824    0.341312    0.341837    0.341990    0.342196    0.342304
     0.342499    0.343110    0.343578    0.345955    0.354090    0.425273
     0.433662    0.438800    0.481783    0.502944    0.516923    0.527053
     0.533067    0.987373    0.992159

 Minimum Search - Taking Simple RFO Step
 Searching for Lamda that Minimizes Along All modes
 Value Taken    Lamda =  -0.00003910
 Step Taken.  Stepsize is  0.079178

                             Maximum     Tolerance    Cnvgd?
         Gradient           0.000713      0.000300      NO
         Displacement       0.021446      0.001200      NO
         Energy change     -0.000049      0.000001      NO


 New Cartesian Coordinates Obtained by Inverse Iteration

 Displacement from previous Coordinates is:  0.204084
 ----------------------------------------------------------------
             Standard Nuclear Orientation (Angstroms)
    I     Atom           X                Y                Z
 ----------------------------------------------------------------
    1      C      -0.0601873504     1.3727680057     0.1963913434
    2      H      -0.0691136228     0.9672506645     1.2138483757
    3      C       0.1502717051     0.1883959313    -0.7595954890
    4      H       0.0456958201     0.5241895181    -1.7936765656
    5      O      -0.9815310315    -0.8017684116    -0.7032951025
    6      C       1.4801104725    -0.5418598913    -0.5814309699
    7      H       1.5265011062    -1.0048194026     0.4083933654
    8      H       1.5401328653    -1.3492162297    -1.3168531128
    9      C       2.6781718181     0.4101595289    -0.7206704214
   10      H       2.6782860685     0.8292808633    -1.7379344416
   11      C       4.0108549559    -0.3358370569    -0.5745420816
   12      H       4.0816634862    -1.1151776593    -1.3372109204
   13      H       4.8407973339     0.3647981155    -0.7387661000
   14      O       4.1662120653    -1.0123315829     0.6714924775
   15      C       2.5180170161     1.5735664545     0.2652503676
   16      H       3.3428388367     2.2853619069     0.1470263442
   17      H       2.5625027368     1.1953941476     1.2944978137
   18      C       1.1832024322     2.2894826706     0.0492631513
   19      H       1.0954290423     3.1253235905     0.7461395110
   20      H       1.1739534757     2.7287277209    -0.9569192689
   21      C      -1.3401002482     2.2481557490     0.0036470616
   22      C      -1.6029172306     3.0593910698     1.2873278908
   23      C      -2.6594602364     1.5574468757    -0.3873335187
   24      H      -2.9067857288     0.7475501011     0.3072145869
   25      O      -2.7051645898     1.0995087934    -1.7374492737
   26      H      -3.4542574448     2.3041055079    -0.3047864349
   27      H      -2.3708763798     0.1971932059    -1.7457266737
   28      H      -1.1305795498     2.9500520452    -0.8136378542
   29      H      -1.9191722988     2.4006007719     2.1027255616
   30      H      -2.3936717247     3.7967770819     1.1263903845
   31      H      -0.7177404584     3.6006003227     1.6262072080
   32      H       4.3119047937    -0.3631583486     1.3662439284
   33      S      -1.1227955741    -1.9094603300     0.4658593301
   34      O      -0.4733387151    -3.1345660027     0.0514392396
   35      O      -0.8821467313    -1.3175517901     1.7594391695
   36      O      -2.7295079294    -2.1183333218     0.3494041204
   37      H      -2.9159627230    -2.7837987898    -0.3307567674
 ----------------------------------------------------------------
 Molecular Point Group                 C1    NOp =  1
 Largest Abelian Subgroup              C1    NOp =  1
 Nuclear Repulsion Energy =  1608.7673491658 hartrees
 There are       72 alpha and       72 beta electrons
 Applying Cartesian multipole field
    Component          Value
    ---------          -----
     (2,0,0)        1.00000E-11
     (0,2,0)        2.00000E-11
     (0,0,2)       -3.00000E-11
 Nucleus-field energy     =     0.0000000456 hartrees
 Requested basis set is 6-311++G(d,p)
 There are 209 shells and 522 basis functions
 A cutoff of  1.0D-11 yielded  17558 shell pairs
 There are    108503 function pairs (    115030 Cartesian)
 Smallest overlap matrix eigenvalue = 1.24E-06

 Q-Chem warning in module stvman/mkSTV.C, line 306:

 Overlap eigenvalue is smaller than square root of threshold
 Use THRESH >= 12 to get rid of this warning

 Guess MOs from SCF MO coefficient file

 -----------------------------------------------------------------------
  General SCF calculation program by
  Eric Jon Sundstrom, Paul Horn, Yuezhi Mao, Dmitri Zuev, Alec White,
  David Stuck, Shaama M.S., Shane Yost, Joonho Lee, David Small,
  Daniel Levine, Susi Lehtola, Hugh Burton, Evgeny Epifanovsky
 -----------------------------------------------------------------------
 Exchange:     0.2000 Hartree-Fock + 0.0800 Slater + 0.7200 B88
 Correlation:  0.1900 VWN1RPA + 0.8100 LYP
 Using SG-1 standard quadrature grid
 using 6 threads for integral computing
 -------------------------------------------------------
 OpenMP Integral computing Module                
 Release: version 2.0, May 2017, Q-Chem Inc. Pleasanton 
 -------------------------------------------------------
 -------------------------------------------------------
 OpenMP BLAS3 based DFT computing Module                
 Release: version 1.0, May 2013, Q-Chem Inc. Pittsburgh 
 -------------------------------------------------------
 A restricted SCF calculation will be
 performed using DIIS
 SCF converges when DIIS error is below 1.0e-08
 ---------------------------------------
  Cycle       Energy         DIIS error
 ---------------------------------------
    1   -1242.8388594034      1.16e-04  
    2   -1242.8395058086      1.41e-05  
    3   -1242.8395042078      1.94e-05  
    4   -1242.8395133780      3.04e-06  
    5   -1242.8395135117      1.89e-06  
    6   -1242.8395135950      5.43e-07  
    7   -1242.8395136017      1.89e-07  
    8   -1242.8395136024      4.43e-08  
    9   -1242.8395136025      1.51e-08  
   10   -1242.8395136026      4.91e-09  Convergence criterion met
 ---------------------------------------
 SCF time:   CPU 774.75s  wall 136.00s 
 SCF   energy in the final basis set =    -1242.8395136026
 Total energy in the final basis set =    -1242.8395136026

 --------------------------------------------------------------

                    Orbital Energies (a.u.)
 --------------------------------------------------------------

 Alpha MOs
 -- Occupied --
-89.135 -19.209 -19.197 -19.156 -19.155 -19.134 -19.115 -10.265
-10.229 -10.213 -10.195 -10.194 -10.187 -10.186 -10.185 -10.184
-10.167  -8.192  -6.156  -6.155  -6.153  -1.207  -1.083  -1.069
 -1.056  -1.036  -1.018  -0.867  -0.814  -0.781  -0.761  -0.705
 -0.694  -0.678  -0.648  -0.627  -0.599  -0.582  -0.572  -0.543
 -0.529  -0.521  -0.517  -0.489  -0.486  -0.476  -0.472  -0.461
 -0.460  -0.441  -0.436  -0.427  -0.417  -0.413  -0.410  -0.394
 -0.389  -0.384  -0.379  -0.374  -0.368  -0.363  -0.353  -0.349
 -0.343  -0.340  -0.334  -0.331  -0.320  -0.315  -0.289  -0.272
 -- Virtual --
 -0.031  -0.019  -0.011  -0.005   0.009   0.011   0.014   0.018
  0.027   0.029   0.031   0.035   0.040   0.046   0.048   0.055
  0.058   0.062   0.066   0.070   0.070   0.077   0.079   0.083
  0.087   0.089   0.090   0.095   0.101   0.104   0.107   0.112
  0.114   0.117   0.119   0.121   0.122   0.125   0.129   0.132
  0.133   0.136   0.138   0.142   0.145   0.147   0.151   0.153
  0.157   0.158   0.159   0.164   0.167   0.169   0.172   0.173
  0.176   0.181   0.183   0.187   0.188   0.194   0.195   0.202
  0.206   0.209   0.213   0.215   0.224   0.226   0.230   0.231
  0.233   0.238   0.242   0.247   0.248   0.254   0.256   0.261
  0.266   0.267   0.271   0.277   0.278   0.285   0.286   0.289
  0.291   0.296   0.298   0.303   0.305   0.311   0.315   0.322
  0.325   0.326   0.330   0.334   0.336   0.342   0.344   0.348
  0.351   0.354   0.356   0.360   0.369   0.371   0.376   0.380
  0.383   0.395   0.401   0.405   0.411   0.414   0.425   0.428
  0.436   0.446   0.452   0.459   0.462   0.465   0.478   0.482
  0.497   0.500   0.505   0.521   0.522   0.535   0.545   0.554
  0.564   0.569   0.576   0.590   0.594   0.602   0.616   0.619
  0.631   0.640   0.646   0.649   0.660   0.668   0.678   0.681
  0.690   0.693   0.696   0.708   0.712   0.719   0.726   0.728
  0.737   0.749   0.751   0.755   0.762   0.765   0.769   0.773
  0.778   0.788   0.794   0.798   0.807   0.810   0.828   0.841
  0.860   0.872   0.889   0.900   0.924   0.929   0.949   0.956
  0.977   0.988   1.001   1.012   1.024   1.029   1.037   1.050
  1.069   1.077   1.084   1.095   1.109   1.126   1.134   1.144
  1.154   1.156   1.168   1.170   1.185   1.194   1.204   1.217
  1.228   1.232   1.250   1.252   1.263   1.276   1.283   1.303
  1.310   1.316   1.335   1.346   1.361   1.391   1.403   1.406
  1.426   1.449   1.460   1.472   1.480   1.496   1.510   1.521
  1.532   1.540   1.543   1.549   1.557   1.573   1.580   1.581
  1.590   1.593   1.608   1.610   1.616   1.622   1.632   1.637
  1.642   1.655   1.660   1.674   1.677   1.679   1.688   1.695
  1.701   1.712   1.719   1.736   1.752   1.761   1.772   1.775
  1.789   1.792   1.813   1.817   1.827   1.830   1.850   1.855
  1.862   1.865   1.888   1.898   1.913   1.919   1.934   1.951
  1.967   1.983   1.997   2.011   2.018   2.039   2.047   2.063
  2.080   2.088   2.108   2.122   2.130   2.155   2.176   2.180
  2.195   2.219   2.233   2.237   2.244   2.266   2.285   2.315
  2.318   2.348   2.359   2.376   2.393   2.404   2.423   2.427
  2.462   2.481   2.489   2.506   2.525   2.529   2.537   2.544
  2.561   2.573   2.594   2.601   2.628   2.638   2.649   2.668
  2.672   2.683   2.702   2.710   2.721   2.733   2.738   2.753
  2.778   2.780   2.791   2.791   2.795   2.800   2.805   2.814
  2.825   2.841   2.846   2.871   2.875   2.891   2.903   2.927
  2.938   2.949   2.962   2.968   2.982   2.989   2.992   3.021
  3.026   3.030   3.045   3.061   3.074   3.078   3.101   3.115
  3.122   3.130   3.148   3.152   3.169   3.193   3.210   3.219
  3.237   3.240   3.285   3.338   3.345   3.374   3.407   3.456
  3.501   3.548   3.561   3.599   3.775   3.791   3.797   3.806
  3.810   3.820   3.842   3.852   3.887   3.898   3.912   3.954
  3.993   4.035   4.045   4.091   4.115   4.204   4.240   4.285
  4.292   4.347   4.410   4.971   4.996   5.015   5.041   5.072
  5.107   5.127   5.133   5.142   5.165   5.294   5.332   5.391
  5.412   5.439   5.462   5.650   5.689   8.189  17.313  17.345
 17.478  23.781  23.834  23.847  23.865  23.882  23.896  23.915
 23.949  23.959  23.991  49.836  49.865  49.894  49.926  49.943
 49.963 189.290
 --------------------------------------------------------------

          Ground-State Mulliken Net Atomic Charges

     Atom                 Charge (a.u.)
  ----------------------------------------
      1 C                     0.323517
      2 H                     0.304662
      3 C                    -0.598813
      4 H                     0.250130
      5 O                    -0.107764
      6 C                    -0.803508
      7 H                     0.258619
      8 H                     0.217513
      9 C                     0.342723
     10 H                     0.158161
     11 C                    -0.773290
     12 H                     0.188255
     13 H                     0.149378
     14 O                    -0.206093
     15 C                    -0.646110
     16 H                     0.174354
     17 H                     0.152320
     18 C                    -0.406105
     19 H                     0.143894
     20 H                     0.174966
     21 C                     0.643308
     22 C                    -0.734524
     23 C                    -0.670431
     24 H                     0.168812
     25 O                    -0.225888
     26 H                     0.172999
     27 H                     0.286760
     28 H                     0.201322
     29 H                     0.168678
     30 H                     0.146810
     31 H                     0.119360
     32 H                     0.236983
     33 S                     0.197000
     34 O                    -0.041489
     35 O                    -0.055201
     36 O                    -0.211742
     37 H                     0.300434
  ----------------------------------------
  Sum of atomic charges =     0.000000

 -----------------------------------------------------------------
                    Cartesian Multipole Moments
 -----------------------------------------------------------------
    Charge (ESU x 10^10)
                 0.0000
    Dipole Moment (Debye)
         X       1.4769      Y       2.5926      Z      -1.0815
       Tot       3.1737
    Quadrupole Moments (Debye-Ang)
        XX    -110.5175     XY      15.6054     YY    -114.5530
        XZ      -2.9666     YZ       9.4091     ZZ    -116.2711
    Octopole Moments (Debye-Ang^2)
       XXX      -8.3613    XXY      -7.7219    XYY     -39.6503
       YYY     -21.0648    XXZ       5.4429    XYZ     -11.7729
       YYZ      -8.1567    XZZ      23.0278    YZZ     -18.4740
       ZZZ      -2.7506
    Hexadecapole Moments (Debye-Ang^3)
      XXXX   -3349.2283   XXXY     237.0791   XXYY    -881.6279
      XYYY     100.8960   YYYY   -2277.5885   XXXZ       5.2785
      XXYZ      96.1357   XYYZ      10.3866   YYYZ      44.4793
      XXZZ    -659.0595   XYZZ      30.9843   YYZZ    -491.9352
      XZZZ      24.9496   YZZZ      47.3967   ZZZZ    -643.4121
 -----------------------------------------------------------------
 Calculating analytic gradient of the SCF energy
 Gradient of SCF Energy
            1           2           3           4           5           6
    1  -0.0000549   0.0000596   0.0007903  -0.0000539  -0.0005196  -0.0001048
    2  -0.0001442   0.0000329   0.0004805  -0.0000565  -0.0007459  -0.0000515
    3  -0.0001873  -0.0000835   0.0001953   0.0000518   0.0001668  -0.0000495
            7           8           9          10          11          12
    1  -0.0000163   0.0000162   0.0000774   0.0000030  -0.0000252  -0.0000387
    2   0.0000111  -0.0000182   0.0000312  -0.0000447  -0.0000432   0.0000027
    3  -0.0000433  -0.0000317  -0.0000344  -0.0000014  -0.0000158  -0.0000585
           13          14          15          16          17          18
    1   0.0000106  -0.0000548   0.0001194   0.0000271  -0.0000120  -0.0000186
    2  -0.0000372   0.0000236  -0.0000723  -0.0000410   0.0000081   0.0000492
    3   0.0000015  -0.0001191  -0.0000045  -0.0000059   0.0000013   0.0000185
           19          20          21          22          23          24
    1  -0.0000724  -0.0000190  -0.0000384  -0.0000950  -0.0001618   0.0000199
    2   0.0000984  -0.0000312  -0.0000760  -0.0000096   0.0000814   0.0000435
    3   0.0000786   0.0000168  -0.0000330   0.0000392   0.0001271  -0.0000663
           25          26          27          28          29          30
    1   0.0001985  -0.0000357  -0.0000187   0.0000252   0.0000454  -0.0000107
    2   0.0000148   0.0000325  -0.0000444   0.0000205  -0.0000036   0.0001023
    3   0.0001343   0.0000252   0.0000506   0.0000610  -0.0000525   0.0000622
           31          32          33          34          35          36
    1   0.0001625   0.0000129   0.0000956  -0.0001324  -0.0000350  -0.0000813
    2  -0.0000107   0.0000260   0.0007808  -0.0000813  -0.0001006  -0.0002821
    3  -0.0001069   0.0000354  -0.0006527   0.0000914   0.0001997   0.0002838
           37
    1  -0.0000643
    2   0.0000548
    3  -0.0000942
 Max gradient component =       7.903E-04
 RMS gradient           =       1.762E-04
 Gradient time:  CPU 227.14 s  wall 38.29 s
 Geometry Optimization Parameters
   NAtoms,    NIC,     NZ,  NCons,   NDum,   NFix, NCnnct, MaxDiis
       37     286       0       0       0       0       0       0

 Cartesian Hessian Update
 Hessian Updated using BFGS Update


** GEOMETRY OPTIMIZATION IN DELOCALIZED INTERNAL COORDINATES **
   Searching for a Minimum

   Optimization Cycle:  11

                       Coordinates (Angstroms)
     ATOM                X               Y               Z
      1  C        -0.0601873504    1.3727680057    0.1963913434
      2  H        -0.0691136228    0.9672506645    1.2138483757
      3  C         0.1502717051    0.1883959313   -0.7595954890
      4  H         0.0456958201    0.5241895181   -1.7936765656
      5  O        -0.9815310315   -0.8017684116   -0.7032951025
      6  C         1.4801104725   -0.5418598913   -0.5814309699
      7  H         1.5265011062   -1.0048194026    0.4083933654
      8  H         1.5401328653   -1.3492162297   -1.3168531128
      9  C         2.6781718181    0.4101595289   -0.7206704214
     10  H         2.6782860685    0.8292808633   -1.7379344416
     11  C         4.0108549559   -0.3358370569   -0.5745420816
     12  H         4.0816634862   -1.1151776593   -1.3372109204
     13  H         4.8407973339    0.3647981155   -0.7387661000
     14  O         4.1662120653   -1.0123315829    0.6714924775
     15  C         2.5180170161    1.5735664545    0.2652503676
     16  H         3.3428388367    2.2853619069    0.1470263442
     17  H         2.5625027368    1.1953941476    1.2944978137
     18  C         1.1832024322    2.2894826706    0.0492631513
     19  H         1.0954290423    3.1253235905    0.7461395110
     20  H         1.1739534757    2.7287277209   -0.9569192689
     21  C        -1.3401002482    2.2481557490    0.0036470616
     22  C        -1.6029172306    3.0593910698    1.2873278908
     23  C        -2.6594602364    1.5574468757   -0.3873335187
     24  H        -2.9067857288    0.7475501011    0.3072145869
     25  O        -2.7051645898    1.0995087934   -1.7374492737
     26  H        -3.4542574448    2.3041055079   -0.3047864349
     27  H        -2.3708763798    0.1971932059   -1.7457266737
     28  H        -1.1305795498    2.9500520452   -0.8136378542
     29  H        -1.9191722988    2.4006007719    2.1027255616
     30  H        -2.3936717247    3.7967770819    1.1263903845
     31  H        -0.7177404584    3.6006003227    1.6262072080
     32  H         4.3119047937   -0.3631583486    1.3662439284
     33  S        -1.1227955741   -1.9094603300    0.4658593301
     34  O        -0.4733387151   -3.1345660027    0.0514392396
     35  O        -0.8821467313   -1.3175517901    1.7594391695
     36  O        -2.7295079294   -2.1183333218    0.3494041204
     37  H        -2.9159627230   -2.7837987898   -0.3307567674
   Point Group: c1    Number of degrees of freedom:   105


   Energy is  -1242.839513603

 Hessian Updated using BFGS Update

105 Hessian modes will be used to form the next step
  Hessian Eigenvalues:
     0.001777    0.003833    0.004724    0.004860    0.006262    0.008392
     0.010647    0.013121    0.014043    0.015067    0.015841    0.016570
     0.020426    0.023554    0.034114    0.035928    0.037573    0.038866
     0.040567    0.044296    0.045481    0.047569    0.048547    0.048652
     0.049188    0.050046    0.052218    0.054210    0.054633    0.055314
     0.056216    0.056591    0.057749    0.060479    0.061786    0.069135
     0.078714    0.081671    0.083651    0.086700    0.092357    0.109722
     0.115757    0.116838    0.132929    0.138856    0.139779    0.152547
     0.153526    0.156094    0.157591    0.159072    0.159515    0.159879
     0.160013    0.160720    0.172121    0.174705    0.180086    0.186337
     0.194905    0.201466    0.213576    0.218714    0.221725    0.236735
     0.258888    0.264398    0.268943    0.274881    0.282113    0.286909
     0.288245    0.290612    0.290972    0.292314    0.304002    0.324594
     0.338211    0.338710    0.338826    0.339391    0.339670    0.340170
     0.340508    0.341343    0.341592    0.341979    0.342220    0.342299
     0.342347    0.342657    0.343155    0.345419    0.346186    0.424888
     0.428508    0.439024    0.481026    0.501775    0.516160    0.526623
     0.533065    0.987307    0.992161

 Minimum Search - Taking Simple RFO Step
 Searching for Lamda that Minimizes Along All modes
 Value Taken    Lamda =  -0.00001180
 Step Taken.  Stepsize is  0.017599

                             Maximum     Tolerance    Cnvgd?
         Gradient           0.000445      0.000300      NO
         Displacement       0.004885      0.001200      NO
         Energy change     -0.000019      0.000001      NO


 New Cartesian Coordinates Obtained by Inverse Iteration

 Displacement from previous Coordinates is:  0.027152
 ----------------------------------------------------------------
             Standard Nuclear Orientation (Angstroms)
    I     Atom           X                Y                Z
 ----------------------------------------------------------------
    1      C      -0.0598407462     1.3732341645     0.1971713979
    2      H      -0.0692908297     0.9678420854     1.2148108996
    3      C       0.1497528327     0.1885073614    -0.7591462318
    4      H       0.0472186472     0.5251433691    -1.7933266461
    5      O      -0.9806157576    -0.8002443498    -0.7031798440
    6      C       1.4795273191    -0.5420957825    -0.5799026478
    7      H       1.5258447199    -1.0040542934     0.4104457752
    8      H       1.5389679533    -1.3503722775    -1.3143405623
    9      C       2.6777845066     0.4090941815    -0.7205506733
   10      H       2.6773714382     0.8275499547    -1.7381305496
   11      C       4.0105369078    -0.3371367086    -0.5745010233
   12      H       4.0809931871    -1.1171029302    -1.3365402757
   13      H       4.8403661173     0.3633850935    -0.7398152662
   14      O       4.1667322181    -1.0132174594     0.6717941612
   15      C       2.5185376148     1.5733377105     0.2643969204
   16      H       3.3432306023     2.2850507755     0.1447201295
   17      H       2.5641510014     1.1958959953     1.2938575469
   18      C       1.1838192367     2.2893147537     0.0491364371
   19      H       1.0972527664     3.1247857893     0.7462865464
   20      H       1.1743437160     2.7290280126    -0.9569120157
   21      C      -1.3400719962     2.2483585881     0.0039945335
   22      C      -1.6042542263     3.0596179551     1.2875287658
   23      C      -2.6591483206     1.5566821488    -0.3870961116
   24      H      -2.9050327518     0.7453955231     0.3063954495
   25      O      -2.7087199961     1.1022522799    -1.7384839097
   26      H      -3.4542810871     2.3025151255    -0.3017320008
   27      H      -2.3730363832     0.2005387543    -1.7504403230
   28      H      -1.1310131366     2.9501090257    -0.8135722446
   29      H      -1.9191848036     2.4009671716     2.1036768423
   30      H      -2.3968741375     3.7946715708     1.1257871529
   31      H      -0.7209652983     3.6034954133     1.6268610470
   32      H       4.3128990836    -0.3637951421     1.3661103942
   33      S      -1.1217388998    -1.9090468070     0.4660045562
   34      O      -0.4705600940    -3.1331277650     0.0513364589
   35      O      -0.8819764616    -1.3162731903     1.7592549351
   36      O      -2.7280615885    -2.1171310523     0.3468837568
   37      H      -2.9134268910    -2.7849732193    -0.3311671461
 ----------------------------------------------------------------
 Molecular Point Group                 C1    NOp =  1
 Largest Abelian Subgroup              C1    NOp =  1
 Nuclear Repulsion Energy =  1608.7903472954 hartrees
 There are       72 alpha and       72 beta electrons
 Applying Cartesian multipole field
    Component          Value
    ---------          -----
     (2,0,0)        1.00000E-11
     (0,2,0)        2.00000E-11
     (0,0,2)       -3.00000E-11
 Nucleus-field energy     =     0.0000000455 hartrees
 Requested basis set is 6-311++G(d,p)
 There are 209 shells and 522 basis functions
 A cutoff of  1.0D-11 yielded  17558 shell pairs
 There are    108504 function pairs (    115031 Cartesian)
 Smallest overlap matrix eigenvalue = 1.24E-06

 Q-Chem warning in module stvman/mkSTV.C, line 306:

 Overlap eigenvalue is smaller than square root of threshold
 Use THRESH >= 12 to get rid of this warning

 Guess MOs from SCF MO coefficient file

 -----------------------------------------------------------------------
  General SCF calculation program by
  Eric Jon Sundstrom, Paul Horn, Yuezhi Mao, Dmitri Zuev, Alec White,
  David Stuck, Shaama M.S., Shane Yost, Joonho Lee, David Small,
  Daniel Levine, Susi Lehtola, Hugh Burton, Evgeny Epifanovsky
 -----------------------------------------------------------------------
 Exchange:     0.2000 Hartree-Fock + 0.0800 Slater + 0.7200 B88
 Correlation:  0.1900 VWN1RPA + 0.8100 LYP
 Using SG-1 standard quadrature grid
 using 6 threads for integral computing
 -------------------------------------------------------
 OpenMP Integral computing Module                
 Release: version 2.0, May 2017, Q-Chem Inc. Pleasanton 
 -------------------------------------------------------
 -------------------------------------------------------
 OpenMP BLAS3 based DFT computing Module                
 Release: version 1.0, May 2013, Q-Chem Inc. Pittsburgh 
 -------------------------------------------------------
 A restricted SCF calculation will be
 performed using DIIS
 SCF converges when DIIS error is below 1.0e-08
 ---------------------------------------
  Cycle       Energy         DIIS error
 ---------------------------------------
    1   -1242.8394947988      2.33e-05  
    2   -1242.8395196183      4.49e-06  
    3   -1242.8395187039      7.88e-06  
    4   -1242.8395201709      1.11e-06  
    5   -1242.8395201943      5.99e-07  
    6   -1242.8395202028      1.34e-07  
    7   -1242.8395202031      5.08e-08  
    8   -1242.8395202032      1.60e-08  
    9   -1242.8395202031      4.49e-09  Convergence criterion met
 ---------------------------------------
 SCF time:   CPU 697.24s  wall 123.00s 
 SCF   energy in the final basis set =    -1242.8395202031
 Total energy in the final basis set =    -1242.8395202031

 --------------------------------------------------------------

                    Orbital Energies (a.u.)
 --------------------------------------------------------------

 Alpha MOs
 -- Occupied --
-89.135 -19.209 -19.197 -19.156 -19.155 -19.134 -19.115 -10.265
-10.229 -10.213 -10.195 -10.194 -10.187 -10.186 -10.185 -10.184
-10.167  -8.192  -6.156  -6.155  -6.153  -1.207  -1.083  -1.069
 -1.056  -1.036  -1.018  -0.867  -0.813  -0.781  -0.761  -0.705
 -0.694  -0.678  -0.648  -0.627  -0.598  -0.582  -0.572  -0.543
 -0.529  -0.521  -0.517  -0.489  -0.486  -0.477  -0.472  -0.461
 -0.460  -0.441  -0.436  -0.427  -0.417  -0.413  -0.410  -0.394
 -0.389  -0.384  -0.379  -0.374  -0.368  -0.363  -0.353  -0.349
 -0.343  -0.340  -0.334  -0.331  -0.320  -0.315  -0.288  -0.272
 -- Virtual --
 -0.031  -0.019  -0.011  -0.005   0.009   0.011   0.014   0.018
  0.027   0.029   0.031   0.035   0.040   0.046   0.048   0.055
  0.058   0.062   0.066   0.070   0.070   0.077   0.078   0.083
  0.087   0.089   0.090   0.095   0.101   0.104   0.107   0.112
  0.114   0.117   0.119   0.121   0.123   0.125   0.129   0.132
  0.133   0.136   0.139   0.142   0.145   0.148   0.151   0.153
  0.157   0.158   0.159   0.164   0.167   0.169   0.172   0.174
  0.176   0.181   0.183   0.187   0.188   0.194   0.195   0.202
  0.206   0.209   0.213   0.215   0.224   0.226   0.230   0.231
  0.233   0.238   0.242   0.247   0.248   0.254   0.256   0.261
  0.266   0.267   0.271   0.277   0.278   0.285   0.286   0.289
  0.291   0.296   0.298   0.303   0.305   0.311   0.315   0.322
  0.325   0.326   0.330   0.334   0.336   0.342   0.344   0.348
  0.351   0.354   0.356   0.360   0.369   0.371   0.376   0.380
  0.383   0.395   0.401   0.405   0.411   0.414   0.425   0.428
  0.437   0.446   0.452   0.459   0.462   0.465   0.478   0.482
  0.498   0.500   0.505   0.521   0.522   0.535   0.545   0.554
  0.564   0.569   0.576   0.590   0.594   0.602   0.616   0.619
  0.631   0.640   0.646   0.649   0.660   0.668   0.678   0.681
  0.690   0.693   0.696   0.708   0.712   0.719   0.726   0.728
  0.737   0.749   0.751   0.755   0.762   0.766   0.769   0.773
  0.778   0.788   0.794   0.798   0.807   0.810   0.828   0.841
  0.860   0.872   0.889   0.900   0.924   0.929   0.949   0.956
  0.977   0.988   1.001   1.012   1.024   1.029   1.037   1.050
  1.069   1.077   1.083   1.095   1.109   1.126   1.134   1.144
  1.153   1.156   1.168   1.170   1.185   1.194   1.204   1.217
  1.228   1.232   1.250   1.253   1.263   1.276   1.283   1.304
  1.310   1.316   1.335   1.346   1.361   1.391   1.403   1.406
  1.426   1.449   1.460   1.472   1.480   1.497   1.510   1.522
  1.532   1.540   1.543   1.550   1.557   1.573   1.580   1.581
  1.590   1.593   1.608   1.610   1.616   1.622   1.632   1.637
  1.642   1.655   1.661   1.674   1.677   1.679   1.688   1.695
  1.701   1.713   1.719   1.736   1.752   1.761   1.772   1.775
  1.789   1.793   1.813   1.817   1.827   1.830   1.850   1.855
  1.862   1.864   1.888   1.898   1.914   1.919   1.934   1.951
  1.967   1.983   1.997   2.011   2.018   2.039   2.047   2.063
  2.080   2.088   2.108   2.122   2.130   2.155   2.177   2.180
  2.196   2.219   2.233   2.237   2.244   2.267   2.285   2.315
  2.319   2.349   2.359   2.376   2.393   2.404   2.423   2.427
  2.462   2.482   2.489   2.506   2.525   2.529   2.537   2.544
  2.561   2.573   2.594   2.601   2.628   2.638   2.648   2.668
  2.672   2.684   2.702   2.710   2.722   2.733   2.738   2.753
  2.778   2.780   2.791   2.791   2.795   2.800   2.804   2.814
  2.825   2.841   2.846   2.871   2.875   2.891   2.903   2.927
  2.938   2.949   2.961   2.968   2.983   2.989   2.992   3.021
  3.026   3.030   3.046   3.061   3.074   3.078   3.102   3.115
  3.122   3.129   3.148   3.153   3.169   3.193   3.210   3.218
  3.237   3.240   3.285   3.337   3.345   3.373   3.407   3.456
  3.501   3.548   3.561   3.599   3.775   3.791   3.797   3.805
  3.810   3.820   3.842   3.852   3.888   3.899   3.913   3.953
  3.993   4.035   4.045   4.092   4.115   4.204   4.240   4.285
  4.292   4.347   4.410   4.971   4.995   5.015   5.041   5.072
  5.107   5.127   5.133   5.142   5.165   5.293   5.332   5.391
  5.413   5.439   5.463   5.650   5.689   8.188  17.312  17.345
 17.478  23.781  23.835  23.847  23.865  23.882  23.896  23.915
 23.949  23.959  23.991  49.835  49.864  49.894  49.926  49.943
 49.963 189.290
 --------------------------------------------------------------

          Ground-State Mulliken Net Atomic Charges

     Atom                 Charge (a.u.)
  ----------------------------------------
      1 C                     0.323965
      2 H                     0.304484
      3 C                    -0.598399
      4 H                     0.250007
      5 O                    -0.106840
      6 C                    -0.804122
      7 H                     0.258596
      8 H                     0.217666
      9 C                     0.341544
     10 H                     0.157981
     11 C                    -0.772721
     12 H                     0.188244
     13 H                     0.149341
     14 O                    -0.206222
     15 C                    -0.646678
     16 H                     0.174221
     17 H                     0.152181
     18 C                    -0.406939
     19 H                     0.144035
     20 H                     0.174970
     21 C                     0.645747
     22 C                    -0.735787
     23 C                    -0.671291
     24 H                     0.168807
     25 O                    -0.225545
     26 H                     0.172997
     27 H                     0.286223
     28 H                     0.201366
     29 H                     0.168846
     30 H                     0.146657
     31 H                     0.119675
     32 H                     0.236942
     33 S                     0.195902
     34 O                    -0.040116
     35 O                    -0.055338
     36 O                    -0.210907
     37 H                     0.300507
  ----------------------------------------
  Sum of atomic charges =     0.000000

 -----------------------------------------------------------------
                    Cartesian Multipole Moments
 -----------------------------------------------------------------
    Charge (ESU x 10^10)
                 0.0000
    Dipole Moment (Debye)
         X       1.4674      Y       2.5664      Z      -1.0762
       Tot       3.1461
    Quadrupole Moments (Debye-Ang)
        XX    -110.5750     XY      15.6627     YY    -114.5084
        XZ      -2.9823     YZ       9.4053     ZZ    -116.2499
    Octopole Moments (Debye-Ang^2)
       XXX      -8.3291    XXY      -7.8712    XYY     -39.7554
       YYY     -21.4864    XXZ       5.5434    XYZ     -11.7864
       YYZ      -8.0798    XZZ      22.9490    YZZ     -18.5379
       ZZZ      -2.7619
    Hexadecapole Moments (Debye-Ang^3)
      XXXX   -3350.7133   XXXY     238.3445   XXYY    -881.7602
      XYYY     102.4371   YYYY   -2276.3373   XXXZ       4.6384
      XXYZ      96.2032   XYYZ      10.0486   YYYZ      44.4964
      XXZZ    -659.1685   XYZZ      31.4322   YYZZ    -491.8469
      XZZZ      24.7617   YZZZ      47.3977   ZZZZ    -643.3063
 -----------------------------------------------------------------
 Calculating analytic gradient of the SCF energy
 Gradient of SCF Energy
            1           2           3           4           5           6
    1   0.0000571  -0.0000003   0.0003056   0.0000083  -0.0000870  -0.0001204
    2  -0.0001289   0.0000009   0.0002894  -0.0000137  -0.0003739  -0.0000673
    3   0.0000074   0.0000148  -0.0000178  -0.0000155   0.0001783   0.0000381
            7           8           9          10          11          12
    1   0.0000092  -0.0000080  -0.0000320  -0.0000251  -0.0000023  -0.0000123
    2  -0.0000206  -0.0000071   0.0000567  -0.0000120  -0.0000257  -0.0000171
    3  -0.0000199  -0.0000161  -0.0000394  -0.0000070   0.0000111  -0.0000218
           13          14          15          16          17          18
    1  -0.0000052  -0.0000099   0.0000308   0.0000153   0.0000014   0.0000470
    2  -0.0000229  -0.0000190  -0.0000266  -0.0000273  -0.0000104   0.0000156
    3  -0.0000331  -0.0000271  -0.0000171  -0.0000195  -0.0000171  -0.0000243
           19          20          21          22          23          24
    1   0.0000038   0.0000220  -0.0001265  -0.0000246   0.0000983  -0.0000074
    2  -0.0000518   0.0000157   0.0000771   0.0000478  -0.0000531   0.0000553
    3  -0.0000060  -0.0000126   0.0000252   0.0000212   0.0000753   0.0000134
           25          26          27          28          29          30
    1  -0.0000822   0.0000120  -0.0000591   0.0000022   0.0000430   0.0000227
    2   0.0000465  -0.0000154   0.0000306   0.0000062   0.0000279   0.0000244
    3  -0.0000790  -0.0000306   0.0000451   0.0000136   0.0000372   0.0000393
           31          32          33          34          35          36
    1   0.0000344   0.0000033  -0.0000892   0.0000336   0.0000247  -0.0000532
    2   0.0000016  -0.0000244   0.0001934  -0.0000141   0.0000394  -0.0000790
    3  -0.0000086  -0.0000273  -0.0002152  -0.0000043   0.0000475   0.0001355
           37
    1  -0.0000299
    2   0.0000817
    3  -0.0000437
 Max gradient component =       3.739E-04
 RMS gradient           =       7.561E-05
 Gradient time:  CPU 227.09 s  wall 38.28 s
 Geometry Optimization Parameters
   NAtoms,    NIC,     NZ,  NCons,   NDum,   NFix, NCnnct, MaxDiis
       37     286       0       0       0       0       0       0

 Cartesian Hessian Update
 Hessian Updated using BFGS Update


** GEOMETRY OPTIMIZATION IN DELOCALIZED INTERNAL COORDINATES **
   Searching for a Minimum

   Optimization Cycle:  12

                       Coordinates (Angstroms)
     ATOM                X               Y               Z
      1  C        -0.0598407462    1.3732341645    0.1971713979
      2  H        -0.0692908297    0.9678420854    1.2148108996
      3  C         0.1497528327    0.1885073614   -0.7591462318
      4  H         0.0472186472    0.5251433691   -1.7933266461
      5  O        -0.9806157576   -0.8002443498   -0.7031798440
      6  C         1.4795273191   -0.5420957825   -0.5799026478
      7  H         1.5258447199   -1.0040542934    0.4104457752
      8  H         1.5389679533   -1.3503722775   -1.3143405623
      9  C         2.6777845066    0.4090941815   -0.7205506733
     10  H         2.6773714382    0.8275499547   -1.7381305496
     11  C         4.0105369078   -0.3371367086   -0.5745010233
     12  H         4.0809931871   -1.1171029302   -1.3365402757
     13  H         4.8403661173    0.3633850935   -0.7398152662
     14  O         4.1667322181   -1.0132174594    0.6717941612
     15  C         2.5185376148    1.5733377105    0.2643969204
     16  H         3.3432306023    2.2850507755    0.1447201295
     17  H         2.5641510014    1.1958959953    1.2938575469
     18  C         1.1838192367    2.2893147537    0.0491364371
     19  H         1.0972527664    3.1247857893    0.7462865464
     20  H         1.1743437160    2.7290280126   -0.9569120157
     21  C        -1.3400719962    2.2483585881    0.0039945335
     22  C        -1.6042542263    3.0596179551    1.2875287658
     23  C        -2.6591483206    1.5566821488   -0.3870961116
     24  H        -2.9050327518    0.7453955231    0.3063954495
     25  O        -2.7087199961    1.1022522799   -1.7384839097
     26  H        -3.4542810871    2.3025151255   -0.3017320008
     27  H        -2.3730363832    0.2005387543   -1.7504403230
     28  H        -1.1310131366    2.9501090257   -0.8135722446
     29  H        -1.9191848036    2.4009671716    2.1036768423
     30  H        -2.3968741375    3.7946715708    1.1257871529
     31  H        -0.7209652983    3.6034954133    1.6268610470
     32  H         4.3128990836   -0.3637951421    1.3661103942
     33  S        -1.1217388998   -1.9090468070    0.4660045562
     34  O        -0.4705600940   -3.1331277650    0.0513364589
     35  O        -0.8819764616   -1.3162731903    1.7592549351
     36  O        -2.7280615885   -2.1171310523    0.3468837568
     37  H        -2.9134268910   -2.7849732193   -0.3311671461
   Point Group: c1    Number of degrees of freedom:   105


   Energy is  -1242.839520203

 Hessian Updated using BFGS Update

105 Hessian modes will be used to form the next step
  Hessian Eigenvalues:
     0.001831    0.003819    0.004723    0.004857    0.006195    0.008391
     0.010700    0.013120    0.013773    0.014131    0.015251    0.015883
     0.020397    0.023091    0.033997    0.035928    0.037377    0.038849
     0.040581    0.044308    0.045420    0.047296    0.048554    0.048879
     0.049219    0.050318    0.052542    0.054306    0.054515    0.055490
     0.056516    0.057087    0.057889    0.060584    0.061872    0.069141
     0.078680    0.081670    0.083623    0.086698    0.093075    0.109922
     0.115967    0.116830    0.132741    0.139140    0.139907    0.151998
     0.153661    0.156144    0.156909    0.159083    0.159481    0.159990
     0.160020    0.160635    0.172114    0.174974    0.178900    0.184700
     0.195621    0.205504    0.212203    0.220554    0.221916    0.235407
     0.253110    0.263185    0.269130    0.276020    0.281139    0.284676
     0.289241    0.290088    0.291203    0.292664    0.299464    0.325361
     0.338167    0.338689    0.338814    0.339551    0.339585    0.340200
     0.340513    0.341488    0.341729    0.342037    0.342173    0.342317
     0.342422    0.342888    0.343703    0.345983    0.348818    0.424436
     0.427640    0.450749    0.482942    0.501824    0.516531    0.527870
     0.534535    0.987668    0.991483

 Minimum Search - Taking Simple RFO Step
 Searching for Lamda that Minimizes Along All modes
 Value Taken    Lamda =  -0.00000337
 Step Taken.  Stepsize is  0.018783

                             Maximum     Tolerance    Cnvgd?
         Gradient           0.000177      0.000300     YES
         Displacement       0.005327      0.001200      NO
         Energy change     -0.000007      0.000001      NO


 New Cartesian Coordinates Obtained by Inverse Iteration

 Displacement from previous Coordinates is:  0.036138
 ----------------------------------------------------------------
             Standard Nuclear Orientation (Angstroms)
    I     Atom           X                Y                Z
 ----------------------------------------------------------------
    1      C      -0.0595233807     1.3734569032     0.1974622563
    2      H      -0.0680751982     0.9687115065     1.2153776746
    3      C       0.1489544356     0.1880282332    -0.7584468535
    4      H       0.0469962727     0.5248964353    -1.7926337651
    5      O      -0.9809739742    -0.7994914048    -0.7027501878
    6      C       1.4791859997    -0.5422179437    -0.5789175222
    7      H       1.5256836060    -1.0030265668     0.4119786240
    8      H       1.5383660449    -1.3513769053    -1.3123932302
    9      C       2.6774761935     0.4086317461    -0.7209323603
   10      H       2.6768329113     0.8258081864    -1.7390621358
   11      C       4.0103166869    -0.3374213920    -0.5745769625
   12      H       4.0803990621    -1.1184022681    -1.3356022687
   13      H       4.8400145403     0.3629414306    -0.7412248203
   14      O       4.1672589050    -1.0119617633     0.6725205108
   15      C       2.5187117202     1.5743214080     0.2624887021
   16      H       3.3430963948     2.2860634743     0.1408870784
   17      H       2.5654733843     1.1984504051     1.2924809902
   18      C       1.1836545771     2.2895865506     0.0472779706
   19      H       1.0973149696     3.1264001248     0.7429143710
   20      H       1.1731862827     2.7274938581    -0.9595403627
   21      C      -1.3394748941     2.2486228708     0.0049774274
   22      C      -1.6047453843     3.0568186699     1.2900183355
   23      C      -2.6580185225     1.5574718257    -0.3882553647
   24      H      -2.9044047676     0.7451100426     0.3038258151
   25      O      -2.7056107077     1.1045468260    -1.7402683464
   26      H      -3.4533562929     2.3031113944    -0.3025115523
   27      H      -2.3692752018     0.2030839611    -1.7530205325
   28      H      -1.1298765447     2.9520096218    -0.8110337475
   29      H      -1.9234232909     2.3965369655     2.1034002005
   30      H      -2.3952079496     3.7941316659     1.1282034580
   31      H      -0.7210079050     3.5974379068     1.6334384416
   32      H       4.3137396415    -0.3616511934     1.3659179324
   33      S      -1.1233101221    -1.9081657878     0.4671129765
   34      O      -0.4709580077    -3.1322952383     0.0545196079
   35      O      -0.8865817363    -1.3144255894     1.7604182888
   36      O      -2.7291561633    -2.1166750672     0.3441778281
   37      H      -2.9124451215    -2.7883590672    -0.3306122422
 ----------------------------------------------------------------
 Molecular Point Group                 C1    NOp =  1
 Largest Abelian Subgroup              C1    NOp =  1
 Nuclear Repulsion Energy =  1608.8407516146 hartrees
 There are       72 alpha and       72 beta electrons
 Applying Cartesian multipole field
    Component          Value
    ---------          -----
     (2,0,0)        1.00000E-11
     (0,2,0)        2.00000E-11
     (0,0,2)       -3.00000E-11
 Nucleus-field energy     =     0.0000000455 hartrees
 Requested basis set is 6-311++G(d,p)
 There are 209 shells and 522 basis functions
 A cutoff of  1.0D-11 yielded  17561 shell pairs
 There are    108511 function pairs (    115038 Cartesian)
 Smallest overlap matrix eigenvalue = 1.24E-06

 Q-Chem warning in module stvman/mkSTV.C, line 306:

 Overlap eigenvalue is smaller than square root of threshold
 Use THRESH >= 12 to get rid of this warning

 Guess MOs from SCF MO coefficient file

 -----------------------------------------------------------------------
  General SCF calculation program by
  Eric Jon Sundstrom, Paul Horn, Yuezhi Mao, Dmitri Zuev, Alec White,
  David Stuck, Shaama M.S., Shane Yost, Joonho Lee, David Small,
  Daniel Levine, Susi Lehtola, Hugh Burton, Evgeny Epifanovsky
 -----------------------------------------------------------------------
 Exchange:     0.2000 Hartree-Fock + 0.0800 Slater + 0.7200 B88
 Correlation:  0.1900 VWN1RPA + 0.8100 LYP
 Using SG-1 standard quadrature grid
 using 6 threads for integral computing
 -------------------------------------------------------
 OpenMP Integral computing Module                
 Release: version 2.0, May 2017, Q-Chem Inc. Pleasanton 
 -------------------------------------------------------
 -------------------------------------------------------
 OpenMP BLAS3 based DFT computing Module                
 Release: version 1.0, May 2013, Q-Chem Inc. Pittsburgh 
 -------------------------------------------------------
 A restricted SCF calculation will be
 performed using DIIS
 SCF converges when DIIS error is below 1.0e-08
 ---------------------------------------
  Cycle       Energy         DIIS error
 ---------------------------------------
    1   -1242.8394867791      2.73e-05  
    2   -1242.8395215215      4.18e-06  
    3   -1242.8395209810      6.70e-06  
    4   -1242.8395220447      1.26e-06  
    5   -1242.8395220755      6.29e-07  
    6   -1242.8395220853      1.33e-07  
    7   -1242.8395220856      5.35e-08  
    8   -1242.8395220858      1.67e-08  
    9   -1242.8395220857      4.30e-09  Convergence criterion met
 ---------------------------------------
 SCF time:   CPU 697.16s  wall 123.00s 
 SCF   energy in the final basis set =    -1242.8395220857
 Total energy in the final basis set =    -1242.8395220857

 --------------------------------------------------------------

                    Orbital Energies (a.u.)
 --------------------------------------------------------------

 Alpha MOs
 -- Occupied --
-89.136 -19.209 -19.197 -19.157 -19.155 -19.134 -19.115 -10.264
-10.229 -10.213 -10.195 -10.194 -10.187 -10.186 -10.185 -10.184
-10.167  -8.192  -6.156  -6.155  -6.153  -1.207  -1.084  -1.069
 -1.056  -1.036  -1.018  -0.867  -0.813  -0.781  -0.761  -0.705
 -0.694  -0.678  -0.648  -0.627  -0.599  -0.582  -0.572  -0.543
 -0.529  -0.522  -0.517  -0.489  -0.486  -0.477  -0.472  -0.461
 -0.460  -0.441  -0.436  -0.427  -0.417  -0.413  -0.410  -0.394
 -0.389  -0.384  -0.379  -0.374  -0.368  -0.363  -0.353  -0.350
 -0.343  -0.340  -0.334  -0.331  -0.320  -0.315  -0.288  -0.272
 -- Virtual --
 -0.031  -0.019  -0.011  -0.004   0.009   0.011   0.014   0.018
  0.027   0.029   0.031   0.035   0.040   0.046   0.048   0.055
  0.058   0.062   0.066   0.070   0.070   0.077   0.078   0.083
  0.087   0.089   0.090   0.095   0.101   0.104   0.107   0.112
  0.114   0.117   0.119   0.121   0.123   0.125   0.129   0.132
  0.133   0.136   0.139   0.142   0.145   0.148   0.151   0.153
  0.157   0.158   0.159   0.164   0.167   0.169   0.172   0.174
  0.176   0.181   0.183   0.187   0.188   0.194   0.195   0.202
  0.206   0.209   0.213   0.215   0.224   0.226   0.230   0.231
  0.233   0.238   0.242   0.247   0.248   0.254   0.256   0.261
  0.266   0.267   0.271   0.277   0.278   0.285   0.286   0.289
  0.291   0.296   0.298   0.303   0.305   0.311   0.315   0.322
  0.325   0.326   0.330   0.334   0.336   0.342   0.344   0.347
  0.351   0.354   0.356   0.360   0.369   0.371   0.376   0.380
  0.383   0.395   0.401   0.405   0.411   0.413   0.425   0.428
  0.437   0.446   0.452   0.459   0.462   0.465   0.478   0.482
  0.498   0.500   0.505   0.521   0.522   0.535   0.545   0.554
  0.564   0.569   0.576   0.590   0.594   0.602   0.616   0.619
  0.631   0.639   0.646   0.649   0.660   0.668   0.679   0.681
  0.690   0.694   0.696   0.708   0.712   0.720   0.726   0.728
  0.737   0.749   0.751   0.755   0.762   0.766   0.769   0.773
  0.778   0.788   0.794   0.797   0.807   0.810   0.828   0.841
  0.860   0.872   0.889   0.900   0.924   0.929   0.949   0.956
  0.977   0.988   1.001   1.013   1.024   1.030   1.037   1.050
  1.069   1.077   1.083   1.095   1.109   1.126   1.134   1.144
  1.153   1.156   1.168   1.170   1.184   1.194   1.204   1.217
  1.228   1.232   1.250   1.253   1.263   1.276   1.283   1.304
  1.310   1.316   1.335   1.346   1.361   1.391   1.403   1.406
  1.426   1.449   1.460   1.472   1.480   1.497   1.510   1.522
  1.532   1.540   1.543   1.550   1.557   1.573   1.580   1.581
  1.590   1.593   1.608   1.610   1.616   1.622   1.632   1.637
  1.642   1.655   1.661   1.674   1.677   1.679   1.688   1.695
  1.701   1.712   1.719   1.737   1.752   1.761   1.772   1.775
  1.789   1.793   1.814   1.817   1.827   1.830   1.850   1.855
  1.862   1.864   1.888   1.899   1.914   1.919   1.934   1.951
  1.967   1.983   1.997   2.011   2.018   2.039   2.047   2.063
  2.080   2.088   2.108   2.122   2.130   2.155   2.177   2.180
  2.196   2.219   2.233   2.237   2.244   2.267   2.285   2.315
  2.319   2.349   2.359   2.375   2.393   2.404   2.423   2.428
  2.462   2.482   2.490   2.506   2.525   2.529   2.537   2.543
  2.561   2.573   2.594   2.602   2.628   2.638   2.648   2.668
  2.672   2.684   2.702   2.710   2.722   2.733   2.738   2.753
  2.778   2.780   2.791   2.791   2.795   2.800   2.804   2.814
  2.825   2.841   2.846   2.871   2.875   2.891   2.903   2.927
  2.938   2.949   2.962   2.968   2.983   2.989   2.992   3.021
  3.025   3.030   3.046   3.062   3.074   3.078   3.102   3.115
  3.122   3.129   3.148   3.153   3.169   3.194   3.210   3.219
  3.237   3.241   3.285   3.337   3.345   3.373   3.407   3.457
  3.501   3.548   3.561   3.599   3.775   3.791   3.797   3.805
  3.810   3.820   3.842   3.853   3.888   3.899   3.913   3.954
  3.993   4.035   4.045   4.092   4.115   4.204   4.240   4.286
  4.292   4.348   4.410   4.971   4.995   5.014   5.041   5.071
  5.107   5.127   5.133   5.142   5.165   5.293   5.332   5.391
  5.414   5.439   5.463   5.650   5.689   8.188  17.312  17.345
 17.478  23.781  23.835  23.847  23.865  23.882  23.896  23.915
 23.949  23.959  23.991  49.835  49.864  49.894  49.926  49.943
 49.963 189.290
 --------------------------------------------------------------

          Ground-State Mulliken Net Atomic Charges

     Atom                 Charge (a.u.)
  ----------------------------------------
      1 C                     0.324234
      2 H                     0.304829
      3 C                    -0.599584
      4 H                     0.249621
      5 O                    -0.105846
      6 C                    -0.802984
      7 H                     0.258449
      8 H                     0.217753
      9 C                     0.339487
     10 H                     0.158060
     11 C                    -0.772934
     12 H                     0.188202
     13 H                     0.149397
     14 O                    -0.206272
     15 C                    -0.646791
     16 H                     0.174054
     17 H                     0.151933
     18 C                    -0.405474
     19 H                     0.144661
     20 H                     0.174811
     21 C                     0.645011
     22 C                    -0.736134
     23 C                    -0.670163
     24 H                     0.168711
     25 O                    -0.225634
     26 H                     0.173118
     27 H                     0.286190
     28 H                     0.201490
     29 H                     0.168867
     30 H                     0.146609
     31 H                     0.119654
     32 H                     0.236929
     33 S                     0.194084
     34 O                    -0.039390
     35 O                    -0.054753
     36 O                    -0.210807
     37 H                     0.300611
  ----------------------------------------
  Sum of atomic charges =     0.000000

 -----------------------------------------------------------------
                    Cartesian Multipole Moments
 -----------------------------------------------------------------
    Charge (ESU x 10^10)
                 0.0000
    Dipole Moment (Debye)
         X       1.4667      Y       2.5482      Z      -1.0746
       Tot       3.1304
    Quadrupole Moments (Debye-Ang)
        XX    -110.5968     XY      15.6832     YY    -114.4561
        XZ      -2.9962     YZ       9.4140     ZZ    -116.2629
    Octopole Moments (Debye-Ang^2)
       XXX      -8.2511    XXY      -7.9102    XYY     -39.8015
       YYY     -21.9036    XXZ       5.5106    XYZ     -11.7498
       YYZ      -8.0961    XZZ      22.9816    YZZ     -18.6167
       ZZZ      -2.8142
    Hexadecapole Moments (Debye-Ang^3)
      XXXX   -3350.8748   XXXY     238.0475   XXYY    -881.3051
      XYYY     102.6452   YYYY   -2274.3746   XXXZ       4.7567
      XXYZ      96.2632   XYYZ      10.0396   YYYZ      44.9067
      XXZZ    -659.3591   XYZZ      31.4475   YYZZ    -491.8310
      XZZZ      25.0732   YZZZ      47.7339   ZZZZ    -644.0619
 -----------------------------------------------------------------
 Calculating analytic gradient of the SCF energy
 Gradient of SCF Energy
            1           2           3           4           5           6
    1   0.0000535  -0.0000119  -0.0000901  -0.0000117   0.0000079  -0.0000055
    2  -0.0000470   0.0000025   0.0000365  -0.0000119  -0.0000496  -0.0000230
    3   0.0000648   0.0000179   0.0000037  -0.0000105   0.0000241   0.0000104
            7           8           9          10          11          12
    1   0.0000066  -0.0000183  -0.0000219  -0.0000176   0.0000052  -0.0000091
    2   0.0000021  -0.0000012   0.0000059  -0.0000113  -0.0000147  -0.0000223
    3  -0.0000234  -0.0000107  -0.0000095  -0.0000148  -0.0000202  -0.0000143
           13          14          15          16          17          18
    1  -0.0000062   0.0000031  -0.0000089   0.0000075   0.0000083   0.0000007
    2  -0.0000183  -0.0000258  -0.0000095  -0.0000195  -0.0000136   0.0000226
    3  -0.0000356   0.0000008  -0.0000187  -0.0000263  -0.0000177  -0.0000142
           19          20          21          22          23          24
    1   0.0000164   0.0000124  -0.0000571   0.0000211   0.0000860   0.0000020
    2  -0.0000285   0.0000035   0.0000778   0.0000011   0.0000189   0.0000205
    3  -0.0000206  -0.0000076  -0.0000374  -0.0000097   0.0001154   0.0000139
           25          26          27          28          29          30
    1  -0.0000253   0.0000096  -0.0000027   0.0000151   0.0000315   0.0000346
    2  -0.0000261   0.0000200   0.0000360   0.0000073   0.0000205  -0.0000105
    3  -0.0000622   0.0000289   0.0000073   0.0000049   0.0000340   0.0000043
           31          32          33          34          35          36
    1   0.0000208   0.0000008   0.0000205  -0.0000146  -0.0000320  -0.0000001
    2  -0.0000022  -0.0000363   0.0000588  -0.0000177   0.0000082  -0.0000223
    3   0.0000209  -0.0000384  -0.0000669   0.0000086   0.0000343   0.0000848
           37
    1  -0.0000305
    2   0.0000688
    3  -0.0000202
 Max gradient component =       1.154E-04
 RMS gradient           =       3.116E-05
 Gradient time:  CPU 226.86 s  wall 38.25 s
 Geometry Optimization Parameters
   NAtoms,    NIC,     NZ,  NCons,   NDum,   NFix, NCnnct, MaxDiis
       37     286       0       0       0       0       0       0

 Cartesian Hessian Update
 Hessian Updated using BFGS Update


** GEOMETRY OPTIMIZATION IN DELOCALIZED INTERNAL COORDINATES **
   Searching for a Minimum

   Optimization Cycle:  13

                       Coordinates (Angstroms)
     ATOM                X               Y               Z
      1  C        -0.0595233807    1.3734569032    0.1974622563
      2  H        -0.0680751982    0.9687115065    1.2153776746
      3  C         0.1489544356    0.1880282332   -0.7584468535
      4  H         0.0469962727    0.5248964353   -1.7926337651
      5  O        -0.9809739742   -0.7994914048   -0.7027501878
      6  C         1.4791859997   -0.5422179437   -0.5789175222
      7  H         1.5256836060   -1.0030265668    0.4119786240
      8  H         1.5383660449   -1.3513769053   -1.3123932302
      9  C         2.6774761935    0.4086317461   -0.7209323603
     10  H         2.6768329113    0.8258081864   -1.7390621358
     11  C         4.0103166869   -0.3374213920   -0.5745769625
     12  H         4.0803990621   -1.1184022681   -1.3356022687
     13  H         4.8400145403    0.3629414306   -0.7412248203
     14  O         4.1672589050   -1.0119617633    0.6725205108
     15  C         2.5187117202    1.5743214080    0.2624887021
     16  H         3.3430963948    2.2860634743    0.1408870784
     17  H         2.5654733843    1.1984504051    1.2924809902
     18  C         1.1836545771    2.2895865506    0.0472779706
     19  H         1.0973149696    3.1264001248    0.7429143710
     20  H         1.1731862827    2.7274938581   -0.9595403627
     21  C        -1.3394748941    2.2486228708    0.0049774274
     22  C        -1.6047453843    3.0568186699    1.2900183355
     23  C        -2.6580185225    1.5574718257   -0.3882553647
     24  H        -2.9044047676    0.7451100426    0.3038258151
     25  O        -2.7056107077    1.1045468260   -1.7402683464
     26  H        -3.4533562929    2.3031113944   -0.3025115523
     27  H        -2.3692752018    0.2030839611   -1.7530205325
     28  H        -1.1298765447    2.9520096218   -0.8110337475
     29  H        -1.9234232909    2.3965369655    2.1034002005
     30  H        -2.3952079496    3.7941316659    1.1282034580
     31  H        -0.7210079050    3.5974379068    1.6334384416
     32  H         4.3137396415   -0.3616511934    1.3659179324
     33  S        -1.1233101221   -1.9081657878    0.4671129765
     34  O        -0.4709580077   -3.1322952383    0.0545196079
     35  O        -0.8865817363   -1.3144255894    1.7604182888
     36  O        -2.7291561633   -2.1166750672    0.3441778281
     37  H        -2.9124451215   -2.7883590672   -0.3306122422
   Point Group: c1    Number of degrees of freedom:   105


   Energy is  -1242.839522086

 Hessian Updated using BFGS Update

105 Hessian modes will be used to form the next step
  Hessian Eigenvalues:
     0.001657    0.003790    0.004715    0.004874    0.006142    0.008394
     0.009761    0.011260    0.013121    0.014051    0.015613    0.016317
     0.020674    0.024272    0.034680    0.035911    0.038122    0.038985
     0.040626    0.044354    0.045475    0.047589    0.048556    0.048904
     0.049283    0.050305    0.052514    0.054308    0.054580    0.055631
     0.056529    0.056879    0.057826    0.060588    0.061975    0.069137
     0.078380    0.081672    0.083543    0.086763    0.093055    0.109951
     0.115965    0.116854    0.132793    0.139125    0.139903    0.152733
     0.153350    0.156396    0.158137    0.159206    0.159762    0.159992
     0.160084    0.162410    0.170439    0.176074    0.178190    0.184061
     0.198737    0.205406    0.208804    0.220997    0.223056    0.241424
     0.256114    0.263216    0.269657    0.275779    0.282322    0.286206
     0.289746    0.291030    0.291761    0.292857    0.299564    0.327105
     0.338206    0.338698    0.338799    0.339547    0.339583    0.340204
     0.340523    0.341485    0.341785    0.342137    0.342213    0.342334
     0.342462    0.342653    0.343774    0.346354    0.349650    0.425101
     0.431226    0.448434    0.496393    0.502187    0.516482    0.527391
     0.537547    0.987264    0.991110

 Minimum Search - Taking Simple RFO Step
 Searching for Lamda that Minimizes Along All modes
 Value Taken    Lamda =   0.00000000
 Step Taken.  Stepsize is  0.012369

                             Maximum     Tolerance    Cnvgd?
         Gradient           0.000095      0.000300     YES
         Displacement       0.003887      0.001200      NO
         Energy change     -0.000002      0.000001      NO


 New Cartesian Coordinates Obtained by Inverse Iteration

 Displacement from previous Coordinates is:  0.021962
 ----------------------------------------------------------------
             Standard Nuclear Orientation (Angstroms)
    I     Atom           X                Y                Z
 ----------------------------------------------------------------
    1      C      -0.0594395268     1.3735245479     0.1968264898
    2      H      -0.0672277311     0.9686255846     1.2146695146
    3      C       0.1488795926     0.1879311604    -0.7590101454
    4      H       0.0473520478     0.5249399419    -1.7931857078
    5      O      -0.9808288151    -0.7992759685    -0.7034810274
    6      C       1.4791022106    -0.5422710229    -0.5789094958
    7      H       1.5251932240    -1.0026187759     0.4122622248
    8      H       1.5383634696    -1.3518308904    -1.3119325322
    9      C       2.6775370353     0.4083174102    -0.7211270068
   10      H       2.6771982352     0.8249989371    -1.7394696755
   11      C       4.0101783247    -0.3378936811    -0.5742976554
   12      H       4.0800277623    -1.1194141780    -1.3347925961
   13      H       4.8400254860     0.3621717625    -0.7414022027
   14      O       4.1670247414    -1.0115017672     0.6733089934
   15      C       2.5188451135     1.5745544209     0.2617245358
   16      H       3.3432098924     2.2862436328     0.1396573933
   17      H       2.5657673094     1.1992509165     1.2919245138
   18      C       1.1837003362     2.2896161313     0.0462417085
   19      H       1.0973078247     3.1269427945     0.7413419384
   20      H       1.1730664442     2.7268609321    -0.9608575954
   21      C      -1.3395165872     2.2487700152     0.0055107758
   22      C      -1.6047430808     3.0555134506     1.2914711899
   23      C      -2.6583720672     1.5586208582    -0.3886208120
   24      H      -2.9058181646     0.7464520992     0.3033301935
   25      O      -2.7051810585     1.1055576045    -1.7405350781
   26      H      -3.4532226073     2.3048708950    -0.3034097647
   27      H      -2.3701906543     0.2035722619    -1.7527809213
   28      H      -1.1298806757     2.9531078478    -0.8096519256
   29      H      -1.9252335002     2.3943763622     2.1034310392
   30      H      -2.3939048408     3.7943588334     1.1301381793
   31      H      -0.7204210217     3.5941302886     1.6365589673
   32      H       4.3136365598    -0.3606429599     1.3661858489
   33      S      -1.1236340101    -1.9071065323     0.4673960551
   34      O      -0.4692309563    -3.1309115540     0.0571337077
   35      O      -0.8893273676    -1.3114095527     1.7602126174
   36      O      -2.7289977695    -2.1174250510     0.3417305492
   37      H      -2.9100087118    -2.7928049299    -0.3299760586
 ----------------------------------------------------------------
 Molecular Point Group                 C1    NOp =  1
 Largest Abelian Subgroup              C1    NOp =  1
 Nuclear Repulsion Energy =  1608.8859243310 hartrees
 There are       72 alpha and       72 beta electrons
 Applying Cartesian multipole field
    Component          Value
    ---------          -----
     (2,0,0)        1.00000E-11
     (0,2,0)        2.00000E-11
     (0,0,2)       -3.00000E-11
 Nucleus-field energy     =     0.0000000455 hartrees
 Requested basis set is 6-311++G(d,p)
 There are 209 shells and 522 basis functions
 A cutoff of  1.0D-11 yielded  17560 shell pairs
 There are    108510 function pairs (    115037 Cartesian)
 Smallest overlap matrix eigenvalue = 1.24E-06

 Q-Chem warning in module stvman/mkSTV.C, line 306:

 Overlap eigenvalue is smaller than square root of threshold
 Use THRESH >= 12 to get rid of this warning

 Guess MOs from SCF MO coefficient file

 -----------------------------------------------------------------------
  General SCF calculation program by
  Eric Jon Sundstrom, Paul Horn, Yuezhi Mao, Dmitri Zuev, Alec White,
  David Stuck, Shaama M.S., Shane Yost, Joonho Lee, David Small,
  Daniel Levine, Susi Lehtola, Hugh Burton, Evgeny Epifanovsky
 -----------------------------------------------------------------------
 Exchange:     0.2000 Hartree-Fock + 0.0800 Slater + 0.7200 B88
 Correlation:  0.1900 VWN1RPA + 0.8100 LYP
 Using SG-1 standard quadrature grid
 using 6 threads for integral computing
 -------------------------------------------------------
 OpenMP Integral computing Module                
 Release: version 2.0, May 2017, Q-Chem Inc. Pleasanton 
 -------------------------------------------------------
 -------------------------------------------------------
 OpenMP BLAS3 based DFT computing Module                
 Release: version 1.0, May 2013, Q-Chem Inc. Pittsburgh 
 -------------------------------------------------------
 A restricted SCF calculation will be
 performed using DIIS
 SCF converges when DIIS error is below 1.0e-08
 ---------------------------------------
  Cycle       Energy         DIIS error
 ---------------------------------------
    1   -1242.8395004367      2.15e-05  
    2   -1242.8395222738      3.52e-06  
    3   -1242.8395217543      6.01e-06  
    4   -1242.8395226059      1.01e-06  
    5   -1242.8395226273      4.41e-07  
    6   -1242.8395226318      9.51e-08  
    7   -1242.8395226319      3.86e-08  
    8   -1242.8395226319      1.29e-08  
    9   -1242.8395226321      2.99e-09  Convergence criterion met
 ---------------------------------------
 SCF time:   CPU 697.33s  wall 122.00s 
 SCF   energy in the final basis set =    -1242.8395226321
 Total energy in the final basis set =    -1242.8395226321

 --------------------------------------------------------------

                    Orbital Energies (a.u.)
 --------------------------------------------------------------

 Alpha MOs
 -- Occupied --
-89.136 -19.210 -19.197 -19.157 -19.156 -19.134 -19.115 -10.264
-10.229 -10.213 -10.195 -10.194 -10.187 -10.186 -10.185 -10.184
-10.167  -8.192  -6.156  -6.155  -6.153  -1.207  -1.084  -1.069
 -1.056  -1.036  -1.018  -0.867  -0.813  -0.781  -0.761  -0.705
 -0.694  -0.678  -0.648  -0.627  -0.598  -0.582  -0.572  -0.543
 -0.529  -0.522  -0.517  -0.489  -0.486  -0.477  -0.472  -0.461
 -0.460  -0.441  -0.436  -0.427  -0.417  -0.413  -0.410  -0.394
 -0.389  -0.384  -0.379  -0.374  -0.368  -0.363  -0.353  -0.350
 -0.343  -0.340  -0.334  -0.331  -0.320  -0.315  -0.288  -0.272
 -- Virtual --
 -0.031  -0.019  -0.011  -0.004   0.009   0.011   0.014   0.018
  0.027   0.029   0.032   0.035   0.040   0.046   0.048   0.055
  0.058   0.062   0.066   0.070   0.070   0.077   0.078   0.083
  0.087   0.089   0.090   0.095   0.101   0.104   0.107   0.112
  0.114   0.117   0.119   0.121   0.123   0.125   0.129   0.132
  0.133   0.136   0.139   0.142   0.145   0.148   0.151   0.153
  0.157   0.158   0.159   0.164   0.167   0.169   0.172   0.174
  0.176   0.181   0.183   0.187   0.188   0.194   0.195   0.202
  0.206   0.209   0.213   0.215   0.224   0.226   0.230   0.231
  0.233   0.238   0.242   0.247   0.248   0.254   0.256   0.261
  0.266   0.267   0.271   0.277   0.278   0.285   0.286   0.289
  0.291   0.296   0.298   0.303   0.305   0.311   0.315   0.322
  0.325   0.326   0.330   0.334   0.336   0.342   0.344   0.347
  0.351   0.354   0.356   0.360   0.369   0.371   0.376   0.380
  0.383   0.395   0.401   0.404   0.411   0.413   0.425   0.428
  0.437   0.446   0.452   0.459   0.462   0.465   0.478   0.482
  0.498   0.500   0.505   0.521   0.522   0.535   0.545   0.554
  0.564   0.569   0.576   0.590   0.594   0.602   0.616   0.619
  0.631   0.639   0.646   0.649   0.660   0.668   0.679   0.681
  0.690   0.694   0.696   0.708   0.712   0.720   0.725   0.728
  0.737   0.749   0.751   0.755   0.762   0.766   0.770   0.773
  0.778   0.788   0.794   0.797   0.807   0.811   0.828   0.841
  0.860   0.872   0.889   0.900   0.924   0.929   0.949   0.956
  0.977   0.988   1.001   1.013   1.024   1.030   1.037   1.050
  1.069   1.077   1.083   1.095   1.109   1.126   1.134   1.144
  1.153   1.156   1.168   1.170   1.184   1.194   1.204   1.217
  1.228   1.232   1.250   1.253   1.263   1.276   1.283   1.304
  1.310   1.316   1.335   1.346   1.361   1.391   1.403   1.406
  1.426   1.449   1.460   1.472   1.480   1.497   1.510   1.522
  1.532   1.540   1.544   1.550   1.557   1.573   1.580   1.581
  1.590   1.593   1.608   1.610   1.616   1.622   1.632   1.637
  1.643   1.655   1.661   1.674   1.677   1.679   1.688   1.695
  1.701   1.712   1.719   1.737   1.752   1.761   1.772   1.775
  1.789   1.793   1.814   1.817   1.827   1.831   1.850   1.855
  1.862   1.864   1.888   1.898   1.914   1.919   1.935   1.951
  1.966   1.983   1.998   2.011   2.018   2.040   2.047   2.063
  2.080   2.088   2.108   2.122   2.130   2.155   2.177   2.180
  2.196   2.219   2.233   2.237   2.244   2.267   2.285   2.315
  2.319   2.349   2.359   2.375   2.393   2.404   2.423   2.427
  2.462   2.482   2.490   2.506   2.525   2.529   2.537   2.543
  2.561   2.573   2.595   2.602   2.628   2.638   2.648   2.668
  2.672   2.684   2.702   2.710   2.722   2.733   2.738   2.753
  2.778   2.780   2.791   2.791   2.795   2.800   2.804   2.814
  2.825   2.841   2.846   2.871   2.875   2.890   2.903   2.927
  2.939   2.949   2.962   2.968   2.983   2.989   2.992   3.022
  3.025   3.030   3.046   3.062   3.074   3.078   3.102   3.114
  3.122   3.130   3.148   3.153   3.169   3.194   3.210   3.219
  3.237   3.241   3.285   3.337   3.345   3.373   3.407   3.457
  3.501   3.548   3.561   3.599   3.775   3.791   3.797   3.805
  3.810   3.820   3.843   3.853   3.888   3.899   3.914   3.954
  3.993   4.035   4.045   4.092   4.115   4.204   4.240   4.286
  4.292   4.348   4.411   4.971   4.995   5.014   5.041   5.071
  5.107   5.127   5.133   5.142   5.165   5.293   5.332   5.391
  5.414   5.439   5.464   5.650   5.689   8.188  17.312  17.345
 17.478  23.782  23.835  23.847  23.865  23.882  23.896  23.915
 23.949  23.960  23.991  49.835  49.864  49.894  49.926  49.943
 49.963 189.290
 --------------------------------------------------------------

          Ground-State Mulliken Net Atomic Charges

     Atom                 Charge (a.u.)
  ----------------------------------------
      1 C                     0.325551
      2 H                     0.305105
      3 C                    -0.604396
      4 H                     0.249618
      5 O                    -0.104845
      6 C                    -0.800167
      7 H                     0.258599
      8 H                     0.217873
      9 C                     0.338789
     10 H                     0.158134
     11 C                    -0.772843
     12 H                     0.188143
     13 H                     0.149414
     14 O                    -0.206254
     15 C                    -0.647105
     16 H                     0.174012
     17 H                     0.151846
     18 C                    -0.405217
     19 H                     0.144847
     20 H                     0.174765
     21 C                     0.644447
     22 C                    -0.735951
     23 C                    -0.669482
     24 H                     0.168706
     25 O                    -0.225674
     26 H                     0.173159
     27 H                     0.286121
     28 H                     0.201458
     29 H                     0.168780
     30 H                     0.146623
     31 H                     0.119674
     32 H                     0.236921
     33 S                     0.192615
     34 O                    -0.039102
     35 O                    -0.054004
     36 O                    -0.210850
     37 H                     0.300691
  ----------------------------------------
  Sum of atomic charges =     0.000000

 -----------------------------------------------------------------
                    Cartesian Multipole Moments
 -----------------------------------------------------------------
    Charge (ESU x 10^10)
                 0.0000
    Dipole Moment (Debye)
         X       1.4650      Y       2.5333      Z      -1.0727
       Tot       3.1168
    Quadrupole Moments (Debye-Ang)
        XX    -110.6092     XY      15.7038     YY    -114.3972
        XZ      -3.0100     YZ       9.4148     ZZ    -116.2697
    Octopole Moments (Debye-Ang^2)
       XXX      -8.1767    XXY      -7.9477    XYY     -39.9246
       YYY     -22.3036    XXZ       5.5219    XYZ     -11.7107
       YYZ      -8.1082    XZZ      22.9877    YZZ     -18.6804
       ZZZ      -2.7922
    Hexadecapole Moments (Debye-Ang^3)
      XXXX   -3351.2066   XXXY     238.0564   XXYY    -880.9352
      XYYY     103.3597   YYYY   -2272.5270   XXXZ       4.5913
      XXYZ      96.2342   XYYZ       9.9909   YYYZ      45.0671
      XXZZ    -659.4569   XYZZ      31.5616   YYZZ    -491.7268
      XZZZ      25.1168   YZZZ      47.7218   ZZZZ    -644.3377
 -----------------------------------------------------------------
 Calculating analytic gradient of the SCF energy
 Gradient of SCF Energy
            1           2           3           4           5           6
    1   0.0000284   0.0000109  -0.0001423  -0.0000019   0.0000903   0.0000191
    2   0.0000142  -0.0000056  -0.0000745   0.0000072   0.0000619  -0.0000173
    3  -0.0000194  -0.0000007   0.0000009   0.0000041  -0.0000174  -0.0000068
            7           8           9          10          11          12
    1  -0.0000137  -0.0000186  -0.0000133  -0.0000048  -0.0000107  -0.0000153
    2  -0.0000033  -0.0000018  -0.0000178  -0.0000130  -0.0000227  -0.0000201
    3  -0.0000023  -0.0000093  -0.0000069  -0.0000205  -0.0000350  -0.0000205
           13          14          15          16          17          18
    1  -0.0000098  -0.0000006   0.0000016   0.0000120   0.0000143   0.0000220
    2  -0.0000206  -0.0000195   0.0000049  -0.0000201  -0.0000125  -0.0000163
    3  -0.0000253  -0.0000147  -0.0000131  -0.0000224  -0.0000130   0.0000124
           19          20          21          22          23          24
    1   0.0000182  -0.0000024  -0.0000267   0.0000186   0.0000147  -0.0000037
    2  -0.0000002  -0.0000136   0.0000163   0.0000127   0.0000692   0.0000166
    3  -0.0000088  -0.0000034   0.0000087  -0.0000067   0.0000885   0.0000090
           25          26          27          28          29          30
    1  -0.0000031  -0.0000044  -0.0000092   0.0000050   0.0000205   0.0000266
    2  -0.0000149   0.0000213   0.0000187  -0.0000006   0.0000117   0.0000034
    3  -0.0000224   0.0000261   0.0000115   0.0000137   0.0000144   0.0000086
           31          32          33          34          35          36
    1   0.0000223   0.0000034  -0.0000095  -0.0000029  -0.0000080   0.0000048
    2   0.0000001  -0.0000242  -0.0000619   0.0000221   0.0000396   0.0000014
    3   0.0000199  -0.0000265   0.0000586  -0.0000075  -0.0000160   0.0000526
           37
    1  -0.0000318
    2   0.0000592
    3  -0.0000106
 Max gradient component =       1.423E-04
 RMS gradient           =       2.825E-05
 Gradient time:  CPU 226.89 s  wall 38.25 s
 Geometry Optimization Parameters
   NAtoms,    NIC,     NZ,  NCons,   NDum,   NFix, NCnnct, MaxDiis
       37     286       0       0       0       0       0       0

 Cartesian Hessian Update
 Hessian Updated using BFGS Update


** GEOMETRY OPTIMIZATION IN DELOCALIZED INTERNAL COORDINATES **
   Searching for a Minimum

   Optimization Cycle:  14

                       Coordinates (Angstroms)
     ATOM                X               Y               Z
      1  C        -0.0594395268    1.3735245479    0.1968264898
      2  H        -0.0672277311    0.9686255846    1.2146695146
      3  C         0.1488795926    0.1879311604   -0.7590101454
      4  H         0.0473520478    0.5249399419   -1.7931857078
      5  O        -0.9808288151   -0.7992759685   -0.7034810274
      6  C         1.4791022106   -0.5422710229   -0.5789094958
      7  H         1.5251932240   -1.0026187759    0.4122622248
      8  H         1.5383634696   -1.3518308904   -1.3119325322
      9  C         2.6775370353    0.4083174102   -0.7211270068
     10  H         2.6771982352    0.8249989371   -1.7394696755
     11  C         4.0101783247   -0.3378936811   -0.5742976554
     12  H         4.0800277623   -1.1194141780   -1.3347925961
     13  H         4.8400254860    0.3621717625   -0.7414022027
     14  O         4.1670247414   -1.0115017672    0.6733089934
     15  C         2.5188451135    1.5745544209    0.2617245358
     16  H         3.3432098924    2.2862436328    0.1396573933
     17  H         2.5657673094    1.1992509165    1.2919245138
     18  C         1.1837003362    2.2896161313    0.0462417085
     19  H         1.0973078247    3.1269427945    0.7413419384
     20  H         1.1730664442    2.7268609321   -0.9608575954
     21  C        -1.3395165872    2.2487700152    0.0055107758
     22  C        -1.6047430808    3.0555134506    1.2914711899
     23  C        -2.6583720672    1.5586208582   -0.3886208120
     24  H        -2.9058181646    0.7464520992    0.3033301935
     25  O        -2.7051810585    1.1055576045   -1.7405350781
     26  H        -3.4532226073    2.3048708950   -0.3034097647
     27  H        -2.3701906543    0.2035722619   -1.7527809213
     28  H        -1.1298806757    2.9531078478   -0.8096519256
     29  H        -1.9252335002    2.3943763622    2.1034310392
     30  H        -2.3939048408    3.7943588334    1.1301381793
     31  H        -0.7204210217    3.5941302886    1.6365589673
     32  H         4.3136365598   -0.3606429599    1.3661858489
     33  S        -1.1236340101   -1.9071065323    0.4673960551
     34  O        -0.4692309563   -3.1309115540    0.0571337077
     35  O        -0.8893273676   -1.3114095527    1.7602126174
     36  O        -2.7289977695   -2.1174250510    0.3417305492
     37  H        -2.9100087118   -2.7928049299   -0.3299760586
   Point Group: c1    Number of degrees of freedom:   105


   Energy is  -1242.839522632

 Hessian Updated using BFGS Update

105 Hessian modes will be used to form the next step
  Hessian Eigenvalues:
     0.001716    0.003722    0.004659    0.004890    0.005666    0.006723
     0.008396    0.011101    0.013121    0.014094    0.015624    0.016626
     0.020837    0.024223    0.034664    0.036679    0.038055    0.038961
     0.040644    0.044263    0.045544    0.047384    0.048576    0.048878
     0.049312    0.050878    0.052658    0.054504    0.054797    0.055693
     0.056509    0.057486    0.058364    0.060584    0.061852    0.069118
     0.078466    0.081729    0.083754    0.086905    0.093165    0.109912
     0.116159    0.116951    0.133232    0.139031    0.140070    0.152384
     0.153185    0.156291    0.156764    0.159206    0.159731    0.159949
     0.160301    0.161490    0.174010    0.175859    0.180672    0.192702
     0.200802    0.205159    0.208360    0.221192    0.227061    0.243198
     0.256031    0.263492    0.273980    0.276435    0.283511    0.285130
     0.289805    0.291129    0.291899    0.294602    0.302183    0.335006
     0.338269    0.338707    0.338947    0.339554    0.339742    0.340201
     0.340537    0.341496    0.341939    0.342132    0.342206    0.342313
     0.342458    0.343601    0.344487    0.347106    0.354614    0.424913
     0.426559    0.450164    0.500323    0.503826    0.516115    0.527157
     0.539586    0.987561    0.991624

 Minimum Search - Taking Simple RFO Step
 Searching for Lamda that Minimizes Along All modes
 Value Taken    Lamda =   0.00000000
 Step Taken.  Stepsize is  0.008185

                             Maximum     Tolerance    Cnvgd?
         Gradient           0.000081      0.000300     YES
         Displacement       0.004853      0.001200      NO
         Energy change     -0.000001      0.000001     YES

 Final energy is   -1242.8395226320724     


 ******************************
 **  OPTIMIZATION CONVERGED  **
 ******************************

                       Coordinates (Angstroms)
     ATOM                X               Y               Z
      1  C        -0.0594395268    1.3735245479    0.1968264898
      2  H        -0.0672277311    0.9686255846    1.2146695146
      3  C         0.1488795926    0.1879311604   -0.7590101454
      4  H         0.0473520478    0.5249399419   -1.7931857078
      5  O        -0.9808288151   -0.7992759685   -0.7034810274
      6  C         1.4791022106   -0.5422710229   -0.5789094958
      7  H         1.5251932240   -1.0026187759    0.4122622248
      8  H         1.5383634696   -1.3518308904   -1.3119325322
      9  C         2.6775370353    0.4083174102   -0.7211270068
     10  H         2.6771982352    0.8249989371   -1.7394696755
     11  C         4.0101783247   -0.3378936811   -0.5742976554
     12  H         4.0800277623   -1.1194141780   -1.3347925961
     13  H         4.8400254860    0.3621717625   -0.7414022027
     14  O         4.1670247414   -1.0115017672    0.6733089934
     15  C         2.5188451135    1.5745544209    0.2617245358
     16  H         3.3432098924    2.2862436328    0.1396573933
     17  H         2.5657673094    1.1992509165    1.2919245138
     18  C         1.1837003362    2.2896161313    0.0462417085
     19  H         1.0973078247    3.1269427945    0.7413419384
     20  H         1.1730664442    2.7268609321   -0.9608575954
     21  C        -1.3395165872    2.2487700152    0.0055107758
     22  C        -1.6047430808    3.0555134506    1.2914711899
     23  C        -2.6583720672    1.5586208582   -0.3886208120
     24  H        -2.9058181646    0.7464520992    0.3033301935
     25  O        -2.7051810585    1.1055576045   -1.7405350781
     26  H        -3.4532226073    2.3048708950   -0.3034097647
     27  H        -2.3701906543    0.2035722619   -1.7527809213
     28  H        -1.1298806757    2.9531078478   -0.8096519256
     29  H        -1.9252335002    2.3943763622    2.1034310392
     30  H        -2.3939048408    3.7943588334    1.1301381793
     31  H        -0.7204210217    3.5941302886    1.6365589673
     32  H         4.3136365598   -0.3606429599    1.3661858489
     33  S        -1.1236340101   -1.9071065323    0.4673960551
     34  O        -0.4692309563   -3.1309115540    0.0571337077
     35  O        -0.8893273676   -1.3114095527    1.7602126174
     36  O        -2.7289977695   -2.1174250510    0.3417305492
     37  H        -2.9100087118   -2.7928049299   -0.3299760586

Z-matrix Print:
$molecule
0 1
S 
O  1 1.442612
O  1 1.447155 2 121.992769
O  1 1.618220 2 110.573164 3 -130.919499 0
C  4 1.501300 1 122.911178 2 45.435061 0
H  5 1.092429 4 99.667904 1 164.301771 0
C  5 1.528111 4 109.661639 1 49.024426 0
H  7 1.093719 5 108.776265 4 53.569534 0
H  7 1.093831 5 110.156348 4 -63.496931 0
C  7 1.536259 5 111.869321 4 176.184914 0
H  10 1.100293 7 108.648814 5 -62.250059 0
C  10 1.533391 7 109.301619 5 55.102117 0
H  12 1.095892 10 110.162021 7 -177.385648 0
H  12 1.097436 10 109.704736 7 64.921835 0
C  12 1.529823 10 110.826249 7 -55.779818 0
H  15 1.091670 12 109.748641 10 -178.943802 0
H  15 1.097973 12 108.892137 10 -63.168208 0
C  10 1.534380 7 111.576930 5 -178.565264 0
H  18 1.092706 10 109.678870 7 58.914238 0
H  18 1.098482 10 109.367653 7 176.643080 0
O  18 1.426489 10 114.131977 7 -58.949303 0
H  21 0.961868 18 109.101576 10 -72.344040 0
C  5 1.537092 4 112.470851 1 -79.488358 0
H  23 1.095449 5 107.077278 4 63.437109 0
C  23 1.562451 5 117.837614 4 -58.898765 0
H  25 1.097510 23 107.094741 5 -81.150955 0
C  25 1.539813 23 118.814872 5 37.598502 0
H  27 1.093589 25 107.261811 23 170.467421 0
H  27 1.095283 25 111.355037 23 53.694980 0
O  27 1.426580 25 114.394128 23 -72.943894 0
H  30 0.962261 27 107.357375 25 90.131703 0
C  25 1.541063 23 109.394833 5 161.491296 0
H  32 1.091430 25 112.503327 23 50.595276 0
H  32 1.093022 25 110.790894 23 170.755009 0
H  32 1.095032 25 110.674209 23 -69.680063 0
O  1 1.623952 2 106.462359 3 124.930223 0
H  36 0.969584 1 109.170116 2 -159.013899 0
$end


 --------------------------------------------------------------

                    Orbital Energies (a.u.)
 --------------------------------------------------------------

 Alpha MOs
 -- Occupied --
-89.136 -19.210 -19.197 -19.157 -19.156 -19.134 -19.115 -10.264
-10.229 -10.213 -10.195 -10.194 -10.187 -10.186 -10.185 -10.184
-10.167  -8.192  -6.156  -6.155  -6.153  -1.207  -1.084  -1.069
 -1.056  -1.036  -1.018  -0.867  -0.813  -0.781  -0.761  -0.705
 -0.694  -0.678  -0.648  -0.627  -0.598  -0.582  -0.572  -0.543
 -0.529  -0.522  -0.517  -0.489  -0.486  -0.477  -0.472  -0.461
 -0.460  -0.441  -0.436  -0.427  -0.417  -0.413  -0.410  -0.394
 -0.389  -0.384  -0.379  -0.374  -0.368  -0.363  -0.353  -0.350
 -0.343  -0.340  -0.334  -0.331  -0.320  -0.315  -0.288  -0.272
 -- Virtual --
 -0.031  -0.019  -0.011  -0.004   0.009   0.011   0.014   0.018
  0.027   0.029   0.032   0.035   0.040   0.046   0.048   0.055
  0.058   0.062   0.066   0.070   0.070   0.077   0.078   0.083
  0.087   0.089   0.090   0.095   0.101   0.104   0.107   0.112
  0.114   0.117   0.119   0.121   0.123   0.125   0.129   0.132
  0.133   0.136   0.139   0.142   0.145   0.148   0.151   0.153
  0.157   0.158   0.159   0.164   0.167   0.169   0.172   0.174
  0.176   0.181   0.183   0.187   0.188   0.194   0.195   0.202
  0.206   0.209   0.213   0.215   0.224   0.226   0.230   0.231
  0.233   0.238   0.242   0.247   0.248   0.254   0.256   0.261
  0.266   0.267   0.271   0.277   0.278   0.285   0.286   0.289
  0.291   0.296   0.298   0.303   0.305   0.311   0.315   0.322
  0.325   0.326   0.330   0.334   0.336   0.342   0.344   0.347
  0.351   0.354   0.356   0.360   0.369   0.371   0.376   0.380
  0.383   0.395   0.401   0.404   0.411   0.413   0.425   0.428
  0.437   0.446   0.452   0.459   0.462   0.465   0.478   0.482
  0.498   0.500   0.505   0.521   0.522   0.535   0.545   0.554
  0.564   0.569   0.576   0.590   0.594   0.602   0.616   0.619
  0.631   0.639   0.646   0.649   0.660   0.668   0.679   0.681
  0.690   0.694   0.696   0.708   0.712   0.720   0.725   0.728
  0.737   0.749   0.751   0.755   0.762   0.766   0.770   0.773
  0.778   0.788   0.794   0.797   0.807   0.811   0.828   0.841
  0.860   0.872   0.889   0.900   0.924   0.929   0.949   0.956
  0.977   0.988   1.001   1.013   1.024   1.030   1.037   1.050
  1.069   1.077   1.083   1.095   1.109   1.126   1.134   1.144
  1.153   1.156   1.168   1.170   1.184   1.194   1.204   1.217
  1.228   1.232   1.250   1.253   1.263   1.276   1.283   1.304
  1.310   1.316   1.335   1.346   1.361   1.391   1.403   1.406
  1.426   1.449   1.460   1.472   1.480   1.497   1.510   1.522
  1.532   1.540   1.544   1.550   1.557   1.573   1.580   1.581
  1.590   1.593   1.608   1.610   1.616   1.622   1.632   1.637
  1.643   1.655   1.661   1.674   1.677   1.679   1.688   1.695
  1.701   1.712   1.719   1.737   1.752   1.761   1.772   1.775
  1.789   1.793   1.814   1.817   1.827   1.831   1.850   1.855
  1.862   1.864   1.888   1.898   1.914   1.919   1.935   1.951
  1.966   1.983   1.998   2.011   2.018   2.040   2.047   2.063
  2.080   2.088   2.108   2.122   2.130   2.155   2.177   2.180
  2.196   2.219   2.233   2.237   2.244   2.267   2.285   2.315
  2.319   2.349   2.359   2.375   2.393   2.404   2.423   2.427
  2.462   2.482   2.490   2.506   2.525   2.529   2.537   2.543
  2.561   2.573   2.595   2.602   2.628   2.638   2.648   2.668
  2.672   2.684   2.702   2.710   2.722   2.733   2.738   2.753
  2.778   2.780   2.791   2.791   2.795   2.800   2.804   2.814
  2.825   2.841   2.846   2.871   2.875   2.890   2.903   2.927
  2.939   2.949   2.962   2.968   2.983   2.989   2.992   3.022
  3.025   3.030   3.046   3.062   3.074   3.078   3.102   3.114
  3.122   3.130   3.148   3.153   3.169   3.194   3.210   3.219
  3.237   3.241   3.285   3.337   3.345   3.373   3.407   3.457
  3.501   3.548   3.561   3.599   3.775   3.791   3.797   3.805
  3.810   3.820   3.843   3.853   3.888   3.899   3.914   3.954
  3.993   4.035   4.045   4.092   4.115   4.204   4.240   4.286
  4.292   4.348   4.411   4.971   4.995   5.014   5.041   5.071
  5.107   5.127   5.133   5.142   5.165   5.293   5.332   5.391
  5.414   5.439   5.464   5.650   5.689   8.188  17.312  17.345
 17.478  23.782  23.835  23.847  23.865  23.882  23.896  23.915
 23.949  23.960  23.991  49.835  49.864  49.894  49.926  49.943
 49.963 189.290
 --------------------------------------------------------------

          Ground-State Mulliken Net Atomic Charges

     Atom                 Charge (a.u.)
  ----------------------------------------
      1 C                     0.325551
      2 H                     0.305105
      3 C                    -0.604396
      4 H                     0.249618
      5 O                    -0.104845
      6 C                    -0.800167
      7 H                     0.258599
      8 H                     0.217873
      9 C                     0.338789
     10 H                     0.158134
     11 C                    -0.772843
     12 H                     0.188143
     13 H                     0.149414
     14 O                    -0.206254
     15 C                    -0.647105
     16 H                     0.174012
     17 H                     0.151846
     18 C                    -0.405217
     19 H                     0.144847
     20 H                     0.174765
     21 C                     0.644447
     22 C                    -0.735951
     23 C                    -0.669482
     24 H                     0.168706
     25 O                    -0.225674
     26 H                     0.173159
     27 H                     0.286121
     28 H                     0.201458
     29 H                     0.168780
     30 H                     0.146623
     31 H                     0.119674
     32 H                     0.236921
     33 S                     0.192615
     34 O                    -0.039102
     35 O                    -0.054004
     36 O                    -0.210850
     37 H                     0.300691
  ----------------------------------------
  Sum of atomic charges =     0.000000

 -----------------------------------------------------------------
                    Cartesian Multipole Moments
 -----------------------------------------------------------------
    Charge (ESU x 10^10)
                 0.0000
    Dipole Moment (Debye)
         X       1.4650      Y       2.5333      Z      -1.0727
       Tot       3.1168
    Quadrupole Moments (Debye-Ang)
        XX    -110.6092     XY      15.7038     YY    -114.3972
        XZ      -3.0100     YZ       9.4148     ZZ    -116.2697
    Octopole Moments (Debye-Ang^2)
       XXX      -8.1767    XXY      -7.9477    XYY     -39.9246
       YYY     -22.3036    XXZ       5.5219    XYZ     -11.7107
       YYZ      -8.1082    XZZ      22.9877    YZZ     -18.6804
       ZZZ      -2.7922
    Hexadecapole Moments (Debye-Ang^3)
      XXXX   -3351.2066   XXXY     238.0564   XXYY    -880.9352
      XYYY     103.3597   YYYY   -2272.5270   XXXZ       4.5913
      XXYZ      96.2342   XYYZ       9.9909   YYYZ      45.0671
      XXZZ    -659.4569   XYZZ      31.5616   YYZZ    -491.7268
      XZZZ      25.1168   YZZZ      47.7218   ZZZZ    -644.3377
 -----------------------------------------------------------------
Archival summary:
1\1\november\OPT\ProcedureUnspecified\BasisUnspecified\161020\taweetha\MonMar2513:40:152019MonMar2513:40:152019\0\\#,OPT,ProcedureUnspecified,BasisUnspecified,\\0,1\S\O,1,1.44261\O,1,1.44715,2,121.993\O,1,1.61822,2,110.573,3,-130.919,0\C,4,1.5013,1,122.911,2,45.4351,0\H,5,1.09243,4,99.6679,1,164.302,0\C,5,1.52811,4,109.662,1,49.0244,0\H,7,1.09372,5,108.776,4,53.5695,0\H,7,1.09383,5,110.156,4,-63.4969,0\C,7,1.53626,5,111.869,4,176.185,0\H,10,1.10029,7,108.649,5,-62.2501,0\C,10,1.53339,7,109.302,5,55.1021,0\H,12,1.09589,10,110.162,7,-177.386,0\H,12,1.09744,10,109.705,7,64.9218,0\C,12,1.52982,10,110.826,7,-55.7798,0\H,15,1.09167,12,109.749,10,-178.944,0\H,15,1.09797,12,108.892,10,-63.1682,0\C,10,1.53438,7,111.577,5,-178.565,0\H,18,1.09271,10,109.679,7,58.9142,0\H,18,1.09848,10,109.368,7,176.643,0\O,18,1.42649,10,114.132,7,-58.9493,0\H,21,0.961868,18,109.102,10,-72.344,0\C,5,1.53709,4,112.471,1,-79.4884,0\H,23,1.09545,5,107.077,4,63.4371,0\C,23,1.56245,5,117.838,4,-58.8988,0\H,25,1.09751,23,107.095,5,-81.151,0\C,25,1.53981,23,118.815,5,37.5985,0\H,27,1.09359,25,107.262,23,170.467,0\H,27,1.09528,25,111.355,23,53.695,0\O,27,1.42658,25,114.394,23,-72.9439,0\H,30,0.962261,27,107.357,25,90.1317,0\C,25,1.54106,23,109.395,5,161.491,0\H,32,1.09143,25,112.503,23,50.5953,0\H,32,1.09302,25,110.791,23,170.755,0\H,32,1.09503,25,110.674,23,-69.6801,0\O,1,1.62395,2,106.462,3,124.93,0\H,36,0.969584,1,109.17,2,-159.014,0\\\@

 Total job time:  2642.43s(wall), 15128.78s(cpu) 
 Mon Mar 25 13:40:15 2019

        *************************************************************
        *                                                           *
        *  Thank you very much for using Q-Chem.  Have a nice day.  *
        *                                                           *
        *************************************************************


 
User input: 2 of 3 
 
Q-Chem Developer Version!
                  Welcome to Q-Chem
     A Quantum Leap Into The Future Of Chemistry


 Q-Chem 5.1, Q-Chem, Inc., Pleasanton, CA (2018)

 Yihan Shao,  Zhengting Gan,  E. Epifanovsky,  A. T. B. Gilbert,  M. Wormit,  
 J. Kussmann,  A. W. Lange,  A. Behn,  Jia Deng,  Xintian Feng,  D. Ghosh,  
 M. Goldey,  P. R. Horn,  L. D. Jacobson,  I. Kaliman,  T. Kus,  A. Landau,  
 Jie Liu,  E. I. Proynov,  R. M. Richard,  R. P. Steele,  E. J. Sundstrom,  
 H. L. Woodcock III,  P. M. Zimmerman,  D. Zuev,  B. Albrecht,  E. Alguire,  
 S. A. Baeppler,  D. Barton,  Z. Benda,  Y. A. Bernard,  E. J. Berquist,  
 K. B. Bravaya,  H. Burton,  D. Casanova,  Chun-Min Chang,  Yunqing Chen,  
 A. Chien,  K. D. Closser,  M. P. Coons,  S. Coriani,  S. Dasgupta,  
 A. L. Dempwolff,  M. Diedenhofen,  Hainam Do,  R. G. Edgar,  Po-Tung Fang,  
 S. Faraji,  S. Fatehi,  Qingguo Feng,  K. D. Fenk,  J. Fosso-Tande,  
 Qinghui Ge,  A. Ghysels,  G. Gidofalvi,  J. Gomes,  J. Gonthier,  A. Gunina,  
 D. Hait,  M. W. D. Hanson-Heine,  P. H. P. Harbach,  A. W. Hauser,  
 J. E. Herr,  E. G. Hohenstein,  Z. C. Holden,  Kerwin Hui,  B. C. Huynh,  
 T.-C. Jagau,  Hyunjun Ji,  B. Kaduk,  K. Khistyaev,  Jaehoon Kim,  
 P. Klunzinger,  K. Koh,  D. Kosenkov,  L. Koulias,  T. Kowalczyk,  
 C. M. Krauter,  A. Kunitsa,  Ka Un Lao,  A. Laurent,  K. V. Lawler,  
 Joonho Lee,  D. Lefrancois,  S. Lehtola,  D. S. Levine,  Yi-Pei Li,  
 You-Sheng Lin,  Fenglai Liu,  E. Livshits,  A. Luenser,  P. Manohar,  
 E. Mansoor,  S. F. Manzer,  Shan-Ping Mao,  Yuezhi Mao,  N. Mardirossian,  
 A. V. Marenich,  T. Markovich,  L. A. Martinez-Martinez,  S. A. Maurer,  
 N. J. Mayhall,  S. C. McKenzie,  J.-M. Mewes,  A. F. Morrison,  
 J. W. Mullinax,  K. Nanda,  T. S. Nguyen-Beck,  R. Olivares-Amaya,  
 J. A. Parkhill,  T. M. Perrine,  F. Plasser,  P. Pokhilko,  S. Prager,  
 A. Prociuk,  E. Ramos,  D. R. Rehn,  F. Rob,  M. Schneider,  N. Sergueev,  
 S. M. Sharada,  S. Sharma,  D. W. Small,  T. Stauch,  T. Stein,  
 Yu-Chuan Su,  A. J. W. Thom,  A. Tkatchenko,  T. Tsuchimochi,  N. M. Tubman,  
 L. Vogt,  M. L. Vidal,  O. Vydrov,  M. A. Watson,  J. Wenzel,  
 M. de Wergifosse,  T. A. Wesolowski,  A. White,  J. Witte,  A. Yamada,  
 Jun Yang,  K. Yao,  S. Yeganeh,  S. R. Yost,  Zhi-Qiang You,  A. Zech,  
 Igor Ying Zhang,  Xing Zhang,  Yan Zhao,  Ying Zhu,  B. R. Brooks,  
 G. K. L. Chan,  C. J. Cramer,  M. S. Gordon,  W. J. Hehre,  A. Klamt,  
 M. W. Schmidt,  C. D. Sherrill,  D. G. Truhlar,  A. Aspuru-Guzik,  R. Baer,  
 A. T. Bell,  N. A. Besley,  Jeng-Da Chai,  A. E. DePrince, III,  
 R. A. DiStasio Jr.,  A. Dreuw,  B. D. Dunietz,  T. R. Furlani,  
 Chao-Ping Hsu,  Yousung Jung,  Jing Kong,  D. S. Lambrecht,  WanZhen Liang,  
 C. Ochsenfeld,  V. A. Rassolov,  L. V. Slipchenko,  J. E. Subotnik,  
 T. Van Voorhis,  J. M. Herbert,  A. I. Krylov,  P. M. W. Gill,  M. Head-Gordon

 Contributors to earlier versions of Q-Chem not listed above: 
 R. D. Adamson,  B. Austin,  J. Baker,  G. J. O. Beran,  K. Brandhorst,  
 S. T. Brown,  E. F. C. Byrd,  A. K. Chakraborty,  C.-L. Cheng,  
 Siu Hung Chien,  D. M. Chipman,  D. L. Crittenden,  H. Dachsel,  
 R. J. Doerksen,  A. D. Dutoi,  L. Fusti-Molnar,  W. A. Goddard III,  
 A. Golubeva-Zadorozhnaya,  S. R. Gwaltney,  G. Hawkins,  A. Heyden,  
 S. Hirata,  G. Kedziora,  F. J. Keil,  C. Kelley,  Jihan Kim,  R. A. King,  
 R. Z. Khaliullin,  P. P. Korambath,  W. Kurlancheek,  A. M. Lee,  M. S. Lee,  
 S. V. Levchenko,  Ching Yeh Lin,  D. Liotard,  R. C. Lochan,  I. Lotan,  
 P. E. Maslen,  N. Nair,  D. P. O'Neill,  D. Neuhauser,  E. Neuscamman,  
 C. M. Oana,  R. Olson,  B. Peters,  R. Peverati,  P. A. Pieniazek,  
 Y. M. Rhee,  J. Ritchie,  M. A. Rohrdanz,  E. Rosta,  N. J. Russ,  
 H. F. Schaefer III,  N. E. Schultz,  N. Shenvi,  A. C. Simmonett,  A. Sodt,  
 D. Stuck,  K. S. Thanthiriwatte,  V. Vanovschi,  Tao Wang,  A. Warshel,  
 C. F. Williams,  Q. Wu,  X. Xu,  W. Zhang

 Please cite Q-Chem as follows:
 Y. Shao et al., Mol. Phys. 113, 184-215 (2015)
 DOI: 10.1080/00268976.2014.952696

 Q-Chem 5.1.2 for Intel X86 EM64T Linux

 Parts of Q-Chem use Armadillo 8.300.2 (Tropical Shenanigans).
 http://arma.sourceforge.net/

 Q-Chem begins on Mon Mar 25 13:40:15 2019  

Host: 
0

     Scratch files written to /scratch/taweetham/qchem3857//
The previous job contains 0 fragments, simply inherited here
Input Ideriv = 2
Curr. Ideriv = -1
Max.  Ideriv = 2

Checking the input file for inconsistencies... 	...done.

--------------------------------------------------------------
User input:
--------------------------------------------------------------

$molecule
read
$end

$rem
   job_type 	frequency
   basis 	6-311++g**
   mem_total	32000
   method 	b3lyp
$end

--------------------------------------------------------------
 ----------------------------------------------------------------
             Standard Nuclear Orientation (Angstroms)
    I     Atom           X                Y                Z
 ----------------------------------------------------------------
    1      C      -0.0608311140     1.3388469325     0.2399629569
    2      H      -0.0767330772     0.8881455309     1.2382733414
    3      C       0.1502226430     0.1972049830    -0.7673910921
    4      H       0.0567102640     0.5812025920    -1.7858227914
    5      O      -0.9829047665    -0.7876375481    -0.7642371542
    6      C       1.4769207970    -0.5449701604    -0.6119184237
    7      H       1.5149033386    -1.0500350479     0.3575827887
    8      H       1.5385925498    -1.3205839763    -1.3805806717
    9      C       2.6792422223     0.4069957678    -0.7028814951
   10      H       2.6870574844     0.8695179826    -1.7012088577
   11      C       4.0085330824    -0.3496681134    -0.5813568568
   12      H       4.0810650411    -1.0960595912    -1.3761176150
   13      H       4.8416638693     0.3544260470    -0.7109962469
   14      O       4.1548770795    -1.0798025891     0.6353428121
   15      C       2.5175721125     1.5279042500     0.3309057152
   16      H       3.3449536909     2.2415823992     0.2467485205
   17      H       2.5563880784     1.1060190312     1.3432656268
   18      C       1.1861429527     2.2565792022     0.1393675164
   19      H       1.0976825203     3.0617468999     0.8712306642
   20      H       1.1836517919     2.7391676430    -0.8468613082
   21      C      -1.3368576163     2.2262528575     0.0802109595
   22      C      -1.6082201628     2.9746324826     1.3997429049
   23      C      -2.6551740472     1.5592384847    -0.3535619754
   24      H      -2.9098024615     0.7173178602     0.2991078421
   25      O      -2.6942922786     1.1682353441    -1.7249539269
   26      H      -3.4482509624     2.3035589735    -0.2397488052
   27      H      -2.3620393477     0.2665980659    -1.7759862526
   28      H      -1.1195448837     2.9661824327    -0.7006914850
   29      H      -1.9362281721     2.2783833101     2.1786799954
   30      H      -2.3939717598     3.7227392451     1.2669730924
   31      H      -0.7245672195     3.4939860508     1.7747742684
   32      H       4.2988484770    -0.4616046438     1.3580419793
   33      S      -1.1370406720    -1.9470324834     0.3541011357
   34      O      -0.4837072082    -3.1531617668    -0.1070548232
   35      O      -0.9095876307    -1.4114994733     1.6741763862
   36      O      -2.7421696384    -2.1459338925     0.2084380679
   37      H      -2.9207581450    -2.7894717845    -0.4944544103
 ----------------------------------------------------------------
 Molecular Point Group                 C1    NOp =  1
 Largest Abelian Subgroup              C1    NOp =  1
 Nuclear Repulsion Energy =  1608.8859243310 hartrees
 There are       72 alpha and       72 beta electrons
 Requested basis set is 6-311++G(d,p)
 There are 209 shells and 522 basis functions

 Total QAlloc Memory Limit  32000 MB
 Mega-Array Size       188 MB
 MEM_STATIC part       192 MB
 A cutoff of  1.0D-11 yielded  17560 shell pairs
 There are    108510 function pairs (    115037 Cartesian)

 -------------------------------------------------------
 OpenMP Integral Computing Module                       
 Release: version 1.0, May 2013, Q-Chem Inc. Pittsburgh 
 -------------------------------------------------------
 Integral Job Info:
 Integral job number is                      11
 Integral operator is                         1
 short-range coefficients                     0
 long-range coefficients              100000000
 Omega coefficients                           0
 if combine SR and LR in K                    0
 Integral screening is                        0
 Integral computing path is                   2
 max size of driver memory is            800000
 size of driver memory is                593474
 size of scratch memory is              4204008
 max col of scratch BK array               1296
 max len of scratch array in speh3          155
 max len of scratch index in speh4           18
 max int batch size is                      520
 min int batch size is                       52
 fixed nKL is                                52
 max L of basis functions is                  2
 order of int derivative is                   0
 number of shells is                        209
 number of basis is                         539
 number of cartesian basis is               539
 number of contracted shell pairs         17560
 number of primitive shell pairs          37560
 maxK2 (contraction) of shell pair           36
 max number of K2 of shell pair               1
 max number of CS2 of shell pair           3165
 max number of PS2 of shell pair           5478
 mem total for path MDJ                  660940
 -------------------------------------------------------
 Smallest overlap matrix eigenvalue = 1.24E-06

 Q-Chem warning in module stvman/mkSTV.C, line 306:

 Overlap eigenvalue is smaller than square root of threshold
 Use THRESH >= 12 to get rid of this warning

 Guess from superposition of atomic densities
 Warning:  Energy on first SCF cycle will be non-variational
 SAD guess density has 144.000000 electrons

 -----------------------------------------------------------------------
  General SCF calculation program by
  Eric Jon Sundstrom, Paul Horn, Yuezhi Mao, Dmitri Zuev, Alec White,
  David Stuck, Shaama M.S., Shane Yost, Joonho Lee, David Small,
  Daniel Levine, Susi Lehtola, Hugh Burton, Evgeny Epifanovsky
 -----------------------------------------------------------------------
 Exchange:     0.2000 Hartree-Fock + 0.0800 Slater + 0.7200 B88
 Correlation:  0.1900 VWN1RPA + 0.8100 LYP
 Using SG-1 standard quadrature grid
 using 6 threads for integral computing
 -------------------------------------------------------
 OpenMP Integral computing Module                
 Release: version 2.0, May 2017, Q-Chem Inc. Pleasanton 
 -------------------------------------------------------
 -------------------------------------------------------
 OpenMP BLAS3 based DFT computing Module                
 Release: version 1.0, May 2013, Q-Chem Inc. Pittsburgh 
 -------------------------------------------------------
 A restricted SCF calculation will be
 performed using DIIS
 SCF converges when DIIS error is below 1.0e-08
 ---------------------------------------
  Cycle       Energy         DIIS error
 ---------------------------------------
    1   -1246.4417057517      2.77e-02  
    2   -1242.3034241340      4.42e-03  
    3   -1241.5486510910      7.17e-03  
    4   -1242.7999268230      1.23e-03  
    5   -1242.8349460744      4.38e-04  
    6   -1242.8390892157      1.23e-04  
    7   -1242.8394724381      3.44e-05  
    8   -1242.8395051702      8.56e-06  
    9   -1242.8395069621      2.54e-06  
   10   -1242.8395071022      1.01e-06  
   11   -1242.8395071242      3.61e-07  
   12   -1242.8395071275      1.21e-07  
   13   -1242.8395071277      4.43e-08  
   14   -1242.8395071278      1.23e-08  
   15   -1242.8395071277      3.86e-09  Convergence criterion met
 ---------------------------------------
 SCF time:   CPU 1112.22s  wall 194.00s 
 SCF   energy in the final basis set =    -1242.8395071277
 Total energy in the final basis set =    -1242.8395071277

 --------------------------------------------------------------

                    Orbital Energies (a.u.)
 --------------------------------------------------------------

 Alpha MOs
 -- Occupied --
-89.136 -19.210 -19.197 -19.157 -19.156 -19.134 -19.115 -10.264
-10.229 -10.213 -10.195 -10.194 -10.187 -10.186 -10.185 -10.184
-10.167  -8.192  -6.156  -6.155  -6.153  -1.207  -1.084  -1.069
 -1.056  -1.036  -1.018  -0.867  -0.813  -0.781  -0.761  -0.705
 -0.694  -0.678  -0.648  -0.627  -0.598  -0.582  -0.572  -0.543
 -0.529  -0.522  -0.517  -0.489  -0.486  -0.477  -0.472  -0.461
 -0.460  -0.441  -0.436  -0.427  -0.417  -0.413  -0.410  -0.394
 -0.389  -0.384  -0.379  -0.374  -0.368  -0.363  -0.353  -0.350
 -0.343  -0.340  -0.334  -0.331  -0.320  -0.315  -0.288  -0.272
 -- Virtual --
 -0.031  -0.019  -0.011  -0.004   0.009   0.011   0.014   0.018
  0.027   0.029   0.032   0.035   0.040   0.046   0.048   0.055
  0.058   0.062   0.066   0.070   0.070   0.077   0.078   0.083
  0.087   0.089   0.090   0.095   0.101   0.104   0.107   0.112
  0.114   0.117   0.119   0.121   0.123   0.125   0.129   0.132
  0.133   0.136   0.139   0.142   0.145   0.147   0.151   0.153
  0.157   0.158   0.159   0.164   0.167   0.169   0.172   0.174
  0.176   0.181   0.184   0.187   0.188   0.194   0.195   0.202
  0.206   0.209   0.213   0.215   0.224   0.226   0.230   0.231
  0.233   0.238   0.242   0.247   0.248   0.254   0.256   0.261
  0.266   0.267   0.271   0.277   0.278   0.285   0.286   0.289
  0.291   0.296   0.298   0.303   0.305   0.311   0.315   0.322
  0.325   0.326   0.330   0.334   0.336   0.342   0.344   0.347
  0.351   0.354   0.356   0.360   0.369   0.371   0.376   0.380
  0.383   0.395   0.401   0.405   0.411   0.413   0.425   0.428
  0.437   0.446   0.452   0.459   0.462   0.465   0.478   0.482
  0.498   0.500   0.505   0.521   0.522   0.535   0.545   0.554
  0.564   0.569   0.576   0.590   0.594   0.602   0.616   0.619
  0.631   0.639   0.646   0.649   0.660   0.668   0.679   0.681
  0.690   0.694   0.696   0.708   0.712   0.720   0.725   0.728
  0.737   0.749   0.751   0.755   0.762   0.766   0.770   0.773
  0.778   0.788   0.794   0.797   0.807   0.811   0.828   0.841
  0.860   0.872   0.889   0.900   0.924   0.929   0.949   0.956
  0.977   0.988   1.001   1.013   1.024   1.030   1.037   1.050
  1.069   1.077   1.083   1.095   1.109   1.126   1.134   1.144
  1.153   1.156   1.168   1.170   1.184   1.194   1.204   1.217
  1.228   1.232   1.250   1.253   1.263   1.276   1.283   1.304
  1.310   1.316   1.335   1.346   1.361   1.391   1.403   1.406
  1.426   1.449   1.460   1.472   1.480   1.497   1.510   1.522
  1.532   1.540   1.544   1.550   1.557   1.573   1.580   1.581
  1.590   1.593   1.608   1.610   1.616   1.622   1.632   1.637
  1.643   1.655   1.661   1.674   1.677   1.679   1.688   1.695
  1.701   1.712   1.719   1.737   1.752   1.761   1.772   1.775
  1.789   1.793   1.814   1.817   1.827   1.831   1.850   1.855
  1.862   1.864   1.888   1.898   1.914   1.919   1.935   1.951
  1.966   1.983   1.998   2.011   2.018   2.040   2.047   2.063
  2.080   2.088   2.108   2.122   2.130   2.155   2.177   2.180
  2.196   2.219   2.233   2.237   2.244   2.267   2.285   2.315
  2.319   2.349   2.359   2.375   2.393   2.404   2.423   2.427
  2.462   2.482   2.490   2.506   2.525   2.529   2.537   2.543
  2.561   2.573   2.595   2.602   2.628   2.638   2.648   2.668
  2.672   2.684   2.702   2.710   2.722   2.733   2.738   2.753
  2.778   2.780   2.791   2.791   2.795   2.800   2.804   2.814
  2.825   2.841   2.846   2.871   2.875   2.890   2.903   2.927
  2.939   2.949   2.962   2.968   2.983   2.989   2.992   3.022
  3.025   3.030   3.046   3.062   3.074   3.078   3.102   3.114
  3.122   3.130   3.148   3.153   3.169   3.194   3.210   3.219
  3.237   3.241   3.285   3.337   3.345   3.373   3.407   3.457
  3.501   3.548   3.561   3.599   3.775   3.791   3.797   3.805
  3.810   3.820   3.843   3.853   3.888   3.899   3.914   3.954
  3.993   4.035   4.045   4.092   4.115   4.204   4.240   4.286
  4.292   4.348   4.411   4.971   4.995   5.014   5.041   5.071
  5.107   5.127   5.133   5.142   5.165   5.293   5.332   5.391
  5.414   5.439   5.464   5.650   5.689   8.188  17.312  17.345
 17.478  23.782  23.835  23.847  23.865  23.882  23.896  23.915
 23.949  23.960  23.991  49.835  49.864  49.894  49.926  49.943
 49.963 189.290
 --------------------------------------------------------------

          Ground-State Mulliken Net Atomic Charges

     Atom                 Charge (a.u.)
  ----------------------------------------
      1 C                     0.322324
      2 H                     0.305508
      3 C                    -0.601149
      4 H                     0.249583
      5 O                    -0.104667
      6 C                    -0.801404
      7 H                     0.258648
      8 H                     0.217819
      9 C                     0.339664
     10 H                     0.158134
     11 C                    -0.773581
     12 H                     0.188143
     13 H                     0.149504
     14 O                    -0.206124
     15 C                    -0.647373
     16 H                     0.174014
     17 H                     0.151942
     18 C                    -0.404222
     19 H                     0.144932
     20 H                     0.174762
     21 C                     0.643934
     22 C                    -0.735650
     23 C                    -0.669192
     24 H                     0.168735
     25 O                    -0.225373
     26 H                     0.173206
     27 H                     0.285994
     28 H                     0.201245
     29 H                     0.168639
     30 H                     0.146561
     31 H                     0.119632
     32 H                     0.236894
     33 S                     0.192142
     34 O                    -0.039096
     35 O                    -0.053906
     36 O                    -0.210905
     37 H                     0.300683
  ----------------------------------------
  Sum of atomic charges =     0.000000

 -----------------------------------------------------------------
                    Cartesian Multipole Moments
 -----------------------------------------------------------------
    Charge (ESU x 10^10)
                 0.0000
    Dipole Moment (Debye)
         X       1.4797      Y       2.5755      Z      -0.9472
       Tot       3.1177
    Quadrupole Moments (Debye-Ang)
        XX    -110.4830     XY      15.6969     YY    -115.4896
        XZ      -2.2515     YZ       9.5471     ZZ    -115.4053
    Octopole Moments (Debye-Ang^2)
       XXX      -6.9296    XXY      -5.6576    XYY     -38.9688
       YYY     -12.3547    XXZ       6.7955    XYZ     -14.7691
       YYZ      -5.8423    XZZ      22.4114    YZZ     -16.9919
       ZZZ       1.5263
    Hexadecapole Moments (Debye-Ang^3)
      XXXX   -3348.1185   XXXY     238.4947   XXYY    -889.5883
      XYYY     106.0788   YYYY   -2277.1774   XXXZ       7.1635
      XXYZ      87.0720   XYYZ      10.0923   YYYZ      10.0614
      XXZZ    -651.5375   XYZZ      33.0062   YYZZ    -490.8383
      XZZZ      19.5537   YZZZ      11.4017   ZZZZ    -638.3160
 -----------------------------------------------------------------
 Calculating MO derivatives via CPSCF
 D1JvT checksum  = 14813172 223176.9549016651
 D1KAT checksum  = 37445184 20957.8261143131
   1         3         111      0.249484    0.019239
   2         3         111      0.031314    0.002794
   3         3         111      0.001904    0.000171
   4        85          29      0.000074    0.000010
   5       114           0      0.000000    0.000000    Roots Converged
 Time for AOints: 4268.4 s (CPU) 727.1 s (wall)
 ------------------------------------------------------------------------------
                     AOints        : Timing summary (seconds)
 ------------------------------------------------------------------------------
     job step          cpu (% of tot)      sys (% of tot)     wall (% of tot)
 ------------------------------------------------------------------------------
  cpscf_lag         0.9929E+04 (24.2)   0.2340E-03 (12.4)   0.1684E+04 (23.9)
  iterzp            0.2679E+05 (65.3)   0.1535E-02 (81.0)   0.4606E+04 (65.4)
  make_fx           0.0000E+00 ( 0.0)   0.0000E+00 ( 0.0)   0.0000E+00 ( 0.0)
  AOints            0.4268E+04 (10.4)   0.8000E-04 ( 4.2)   0.7271E+03 (10.3)
 ------------------------------------------------------------------------------
   Grand Totals     0.4101E+05          0.1894E-02          0.7037E+04
 ------------------------------------------------------------------------------
 Calculating analytic Hessian of the SCF energy
 Polarizability Matrix (a.u.)
            1           2           3
    1-174.2439775   1.1418128   1.5410968
    2   1.1418128-161.6054179  -6.1010008
    3   1.5410968  -6.1010008-136.6338995

 Direct stationary perturbation theory relativistic correction:

 rels  =       0.867896048397
 relv  =      -3.811061931224
 rel2e =       1.424899721119
 E_rel =      -1.518266161708

 Hessian of the SCF Energy
            1           2           3           4           5           6
    1   0.4263986  -0.0092078  -0.0127015  -0.0486241  -0.0005305   0.0031743
    2  -0.0092078   0.4713444  -0.0495545   0.0013071  -0.0884924   0.0922699
    3  -0.0127015  -0.0495545   0.5690797   0.0039240   0.0950244  -0.2603094
    4  -0.0486241   0.0013071   0.0039240   0.0565158  -0.0005917  -0.0061938
    5  -0.0005305  -0.0884924   0.0950244  -0.0005917   0.1041152  -0.0998191
    6   0.0031743   0.0922699  -0.2603094  -0.0061938  -0.0998191   0.2846481
    7  -0.0813927   0.0180008   0.0070879  -0.0002503   0.0012298   0.0014241
    8   0.0235477  -0.1128243  -0.0423857  -0.0026921   0.0092346   0.0078319
    9   0.0129366  -0.0340372  -0.1317830   0.0017253  -0.0270964  -0.0261404
   10   0.0023927  -0.0009331   0.0061060   0.0007768   0.0007452   0.0007767
   11  -0.0012775   0.0084780  -0.0241665   0.0003493  -0.0036604  -0.0034381
   12  -0.0018609   0.0057591  -0.0222092   0.0000665  -0.0037023  -0.0016055
   13  -0.0093406  -0.0111027   0.0001044   0.0002512   0.0002940  -0.0000396
   14  -0.0312976  -0.0235899   0.0062283   0.0007949   0.0013694   0.0001014
   15  -0.0128759  -0.0098590   0.0025133   0.0001221   0.0023351   0.0024314
   16  -0.0013920   0.0072877   0.0033543   0.0002631  -0.0008210  -0.0009410
   17   0.0206609  -0.0116542   0.0018103  -0.0006147   0.0011770   0.0008333
   18   0.0209610  -0.0111050   0.0048933   0.0003886   0.0002195   0.0006146
   19   0.0010885  -0.0012170  -0.0005972  -0.0001056   0.0004056   0.0008219
   20  -0.0005226   0.0002431   0.0010119   0.0002098  -0.0003565  -0.0006889
   21   0.0000348  -0.0005300   0.0004596   0.0000798   0.0003161   0.0004966
   22  -0.0052844   0.0016415  -0.0022592   0.0000128  -0.0002036  -0.0000915
   23   0.0027785   0.0001101   0.0018218   0.0000345  -0.0000238  -0.0001336
   24  -0.0006052   0.0000286   0.0007077  -0.0001474   0.0002873   0.0003750
   25   0.0024592   0.0003087   0.0007015  -0.0002690  -0.0001060   0.0001167
   26  -0.0011875   0.0014096   0.0001743   0.0000525  -0.0000462  -0.0000614
   27  -0.0001978   0.0002638  -0.0002610   0.0000851  -0.0000360   0.0000827
   28  -0.0002348  -0.0000058  -0.0000707   0.0000539  -0.0000288  -0.0001795
   29   0.0000422   0.0000538  -0.0000468  -0.0000288  -0.0001419  -0.0000102
   30   0.0001921  -0.0001595   0.0001400  -0.0002311  -0.0000048   0.0000498
   31  -0.0001127   0.0000905  -0.0000852  -0.0000097  -0.0000235   0.0000184
   32  -0.0001064  -0.0002948  -0.0002844  -0.0000277   0.0000677   0.0000750
   33  -0.0002827  -0.0003094   0.0002293   0.0001044  -0.0000118  -0.0000621
   34   0.0003749   0.0000715   0.0000763  -0.0000054  -0.0000059  -0.0000029
   35  -0.0000993  -0.0000987   0.0000189  -0.0000029   0.0000024   0.0000092
   36  -0.0000499   0.0000439  -0.0000281  -0.0000061   0.0000013   0.0000081
   37   0.0000688  -0.0002440  -0.0001121  -0.0000042   0.0000137   0.0000172
   38  -0.0000815   0.0000136   0.0000118   0.0000213  -0.0000010  -0.0000199
   39  -0.0001073   0.0000574  -0.0000778  -0.0000030   0.0000096   0.0000063
   40   0.0000141  -0.0001339   0.0000031   0.0000516   0.0000021  -0.0000275
   41  -0.0000457  -0.0000948   0.0000822   0.0000178  -0.0000185  -0.0000286
   42   0.0000104   0.0000522  -0.0002727  -0.0000984   0.0000359   0.0000851
   43  -0.0264984   0.0090347  -0.0041568   0.0018133   0.0009822  -0.0002254
   44  -0.0146920   0.0121650  -0.0031231  -0.0002765   0.0007145  -0.0000998
   45   0.0017857  -0.0017017  -0.0002040   0.0011388  -0.0001061   0.0000707
   46  -0.0030323   0.0047099  -0.0013801   0.0003678   0.0002423   0.0000620
   47   0.0025047  -0.0013870   0.0007165  -0.0000118  -0.0000264  -0.0001114
   48  -0.0002463   0.0002205   0.0002328  -0.0003556  -0.0003105   0.0002371
   49   0.0017106   0.0002721  -0.0010566  -0.0006435  -0.0004430   0.0004933
   50  -0.0009798   0.0005739  -0.0003776   0.0003494   0.0003889  -0.0002298
   51   0.0005022  -0.0002032   0.0000007  -0.0005278  -0.0003985   0.0002327
   52  -0.1162703  -0.0345032   0.0074263  -0.0030516  -0.0023080   0.0006496
   53  -0.0380852  -0.1100863   0.0017706  -0.0116467  -0.0096119   0.0008791
   54   0.0058072   0.0004430  -0.0796970   0.0249056   0.0184935  -0.0003948
   55   0.0007062  -0.0195285  -0.0184408   0.0011229   0.0007658   0.0003265
   56  -0.0004694  -0.0166768  -0.0141665   0.0006534   0.0004181   0.0001799
   57  -0.0004830   0.0032453   0.0018332  -0.0005561   0.0000756   0.0006076
   58  -0.0034368  -0.0121738   0.0239610  -0.0039494  -0.0029571  -0.0004142
   59  -0.0024258  -0.0113195   0.0193172  -0.0032132  -0.0018933  -0.0003558
   60   0.0010305   0.0022982  -0.0029078   0.0003734   0.0002149   0.0012009
   61  -0.1134632   0.0243973  -0.0125017  -0.0012262   0.0015951  -0.0002086
   62   0.0313374  -0.0988453   0.0118448   0.0136986  -0.0096100   0.0025200
   63  -0.0117911   0.0065414  -0.0818526  -0.0241371   0.0144509  -0.0038238
   64  -0.0070837   0.0166124   0.0222568   0.0010503   0.0000923   0.0010423
   65   0.0097378  -0.0166637  -0.0176350  -0.0001291   0.0002922  -0.0018111
   66   0.0044221  -0.0015553   0.0021360  -0.0013987   0.0011852   0.0010130
   67  -0.0217503  -0.0086749  -0.0045067   0.0009825  -0.0001421   0.0000670
   68   0.0139416   0.0153383   0.0052067   0.0011035  -0.0002199   0.0003137
   69  -0.0017111   0.0020968  -0.0013937  -0.0001673  -0.0003321  -0.0002969
   70   0.0009656   0.0002991   0.0009011  -0.0005665   0.0000583  -0.0002196
   71   0.0005081   0.0004721  -0.0003498  -0.0007007   0.0002646  -0.0001492
   72   0.0001642   0.0000026   0.0002347   0.0002728   0.0000317   0.0000599
   73   0.0022933   0.0011492   0.0010686   0.0000391  -0.0001544  -0.0001958
   74   0.0006039  -0.0007513   0.0000162  -0.0003439   0.0000956  -0.0000887
   75   0.0011498  -0.0015698   0.0002814   0.0000474   0.0000938   0.0002574
   76  -0.0021575  -0.0048589  -0.0005206  -0.0002004   0.0001073  -0.0001520
   77  -0.0019494  -0.0008782  -0.0011585  -0.0003091   0.0000700  -0.0000470
   78  -0.0011820  -0.0013719   0.0005254   0.0002400  -0.0000438   0.0000593
   79   0.0003665  -0.0004676  -0.0004630  -0.0000997   0.0001533   0.0001360
   80  -0.0009859   0.0000095  -0.0002517   0.0001189   0.0000708   0.0001756
   81  -0.0001232   0.0000268  -0.0003175  -0.0000310  -0.0001161  -0.0001124
   82  -0.0002970   0.0187798  -0.0189176  -0.0037811   0.0026595  -0.0004817
   83  -0.0004933  -0.0147055   0.0153430   0.0028993  -0.0015263  -0.0003507
   84  -0.0007376   0.0025717  -0.0026663  -0.0005261   0.0005233   0.0006290
   85   0.0005480  -0.0012299   0.0008254  -0.0003969   0.0005811  -0.0002310
   86  -0.0005564   0.0014826  -0.0004484  -0.0000144   0.0000591   0.0003695
   87  -0.0014620   0.0014214   0.0004412   0.0008494  -0.0006621   0.0007340
   88   0.0004224   0.0003143   0.0015732   0.0000901  -0.0002276  -0.0000018
   89  -0.0003293  -0.0013231  -0.0029899  -0.0003689   0.0002677  -0.0003475
   90  -0.0005158  -0.0027953  -0.0049509  -0.0000440  -0.0002433   0.0001078
   91  -0.0001454   0.0002423  -0.0002622   0.0000384  -0.0002041  -0.0001080
   92  -0.0011261   0.0000716  -0.0006750   0.0000324  -0.0003156   0.0002147
   93  -0.0008173   0.0005069   0.0005213   0.0002517  -0.0000883   0.0001971
   94  -0.0000484  -0.0000086  -0.0000947  -0.0000692  -0.0000009   0.0000482
   95  -0.0000537   0.0001682  -0.0000606   0.0000109   0.0000075   0.0000020
   96   0.0000268  -0.0000825   0.0000976   0.0000098   0.0000029  -0.0000102
   97   0.0002970  -0.0002430   0.0001343   0.0000499  -0.0011288  -0.0008687
   98   0.0043942  -0.0007441  -0.0000369  -0.0012075  -0.0017622  -0.0010953
   99  -0.0070387  -0.0047837   0.0088424  -0.0013029  -0.0030977  -0.0029256
  100   0.0010079   0.0002777  -0.0001613  -0.0001100  -0.0000511  -0.0000661
  101  -0.0020268  -0.0007848   0.0006343   0.0002892   0.0002682   0.0001009
  102   0.0007204   0.0007532  -0.0015666   0.0002735   0.0004101   0.0005527
  103   0.0000491  -0.0004568  -0.0008028  -0.0003515  -0.0001956   0.0012216
  104  -0.0014969  -0.0009955  -0.0030476   0.0001206  -0.0012038   0.0030710
  105   0.0011894   0.0003825  -0.0015194   0.0007722   0.0020124   0.0004985
  106  -0.0008721   0.0000179  -0.0001695   0.0002488   0.0001930   0.0002361
  107  -0.0002731   0.0001380  -0.0001747   0.0001444   0.0000740  -0.0000580
  108   0.0006208   0.0006845  -0.0011094   0.0001277   0.0003661   0.0004264
  109   0.0002678   0.0001751  -0.0002430  -0.0000139   0.0000032   0.0000167
  110   0.0002435   0.0001387  -0.0000979  -0.0000281  -0.0000470  -0.0000029
  111   0.0000619  -0.0000517  -0.0000439  -0.0000320  -0.0000205  -0.0000007
            7           8           9          10          11          12
    1  -0.0813927   0.0235477   0.0129366   0.0023927  -0.0012775  -0.0018609
    2   0.0180008  -0.1128243  -0.0340372  -0.0009331   0.0084780   0.0057591
    3   0.0070879  -0.0423857  -0.1317830   0.0061060  -0.0241665  -0.0222092
    4  -0.0002503  -0.0026921   0.0017253   0.0007768   0.0003493   0.0000665
    5   0.0012298   0.0092346  -0.0270964   0.0007452  -0.0036604  -0.0037023
    6   0.0014241   0.0078319  -0.0261404   0.0007767  -0.0034381  -0.0016055
    7   0.3941842  -0.0675851   0.0272963  -0.0469052   0.0106012  -0.0219645
    8  -0.0675851   0.4210726  -0.0523565   0.0160236  -0.0747434   0.0855129
    9   0.0272963  -0.0523565   0.5880973  -0.0287202   0.0788679  -0.2809868
   10  -0.0469052   0.0160236  -0.0287202   0.0622570  -0.0039491   0.0241489
   11   0.0106012  -0.0747434   0.0788679  -0.0039491   0.0937152  -0.0896517
   12  -0.0219645   0.0855129  -0.2809868   0.0241489  -0.0896517   0.2991522
   13  -0.0814568  -0.0156953  -0.0207113  -0.0082366  -0.0097131   0.0024544
   14  -0.0123965  -0.0572740  -0.0035544  -0.0233211  -0.0197238   0.0037955
   15  -0.0207112  -0.0043488  -0.0604554   0.0242142   0.0217360  -0.0000670
   16  -0.1375507   0.0439366  -0.0107334  -0.0035241   0.0043362  -0.0009089
   17   0.0617531  -0.1123302   0.0098635   0.0122042  -0.0058991   0.0008963
   18  -0.0130710   0.0053928  -0.0883664  -0.0277678   0.0149976  -0.0017931
   19  -0.0035194   0.0146281  -0.0292116  -0.0046506   0.0026735  -0.0000111
   20  -0.0001951  -0.0089511   0.0158028   0.0024737  -0.0004724  -0.0000575
   21  -0.0010503   0.0016060  -0.0024504   0.0000834   0.0000409   0.0012599
   22  -0.0042947   0.0231557   0.0224472   0.0010468  -0.0006283  -0.0002236
   23   0.0013507  -0.0141329  -0.0122618  -0.0005035   0.0002270   0.0001539
   24  -0.0009356   0.0037129   0.0026299   0.0006388   0.0001806   0.0009378
   25  -0.0274235  -0.0161947   0.0026391   0.0019481  -0.0007910   0.0001525
   26  -0.0002917   0.0130902  -0.0021614   0.0007145   0.0004200  -0.0000089
   27  -0.0015276  -0.0021213  -0.0012119  -0.0007214  -0.0000811   0.0000045
   28   0.0011775  -0.0010613   0.0016566  -0.0004772   0.0003287  -0.0005200
   29   0.0009563  -0.0000288   0.0003390  -0.0006653   0.0003631  -0.0003896
   30  -0.0007475   0.0003578  -0.0001407   0.0006059  -0.0002551   0.0002351
   31  -0.0017174  -0.0036174   0.0013378   0.0000510   0.0000996  -0.0002819
   32   0.0001293  -0.0043044   0.0015093   0.0003393  -0.0002502  -0.0000599
   33  -0.0007328   0.0010074  -0.0014096  -0.0000878   0.0000467   0.0001130
   34   0.0000851   0.0000801  -0.0002761  -0.0000056   0.0000202   0.0000199
   35  -0.0000838  -0.0001240   0.0001476   0.0000219  -0.0000197  -0.0000082
   36   0.0000217   0.0001277   0.0001817   0.0000076  -0.0000061  -0.0000038
   37   0.0004400  -0.0016557   0.0004414  -0.0000186  -0.0000213  -0.0000526
   38   0.0001412   0.0006985  -0.0000606  -0.0000326   0.0000177   0.0000103
   39   0.0000447  -0.0000910   0.0004190   0.0000131   0.0000011  -0.0000290
   40   0.0014560   0.0009944  -0.0012136  -0.0004180   0.0000626   0.0001078
   41  -0.0008681  -0.0000069  -0.0004550  -0.0002195   0.0001767  -0.0000985
   42   0.0014673  -0.0001773   0.0005670   0.0002413  -0.0002744   0.0001402
   43   0.0003661  -0.0002795  -0.0009747  -0.0001168  -0.0000511  -0.0000300
   44  -0.0002343   0.0019888   0.0002227  -0.0001090  -0.0000895  -0.0001849
   45  -0.0014033  -0.0002737  -0.0002738   0.0000142  -0.0000293   0.0000738
   46   0.0003517   0.0009268   0.0005356  -0.0000355  -0.0000621  -0.0000637
   47   0.0010109  -0.0005578  -0.0002102  -0.0000484   0.0000201   0.0000125
   48   0.0006341  -0.0000651  -0.0000079  -0.0000627  -0.0000022  -0.0000106
   49  -0.0001267   0.0000492  -0.0000833   0.0000161   0.0000622   0.0001843
   50   0.0000168  -0.0002993  -0.0002019   0.0000406  -0.0001142   0.0000196
   51   0.0002707   0.0000429   0.0000957   0.0001726   0.0000183   0.0000648
   52  -0.0012782  -0.0115070  -0.0068865   0.0002689   0.0009308   0.0005037
   53  -0.0208018  -0.0206205  -0.0009374   0.0003552   0.0017496   0.0010236
   54  -0.0161095  -0.0097340   0.0028366  -0.0004314  -0.0000374   0.0000657
   55  -0.0035798   0.0002056   0.0021260  -0.0000169   0.0002432   0.0000419
   56  -0.0028064   0.0004808   0.0024890   0.0000492   0.0000353  -0.0002430
   57   0.0006419   0.0003604   0.0003368  -0.0000254   0.0002396   0.0004068
   58   0.0004001   0.0005087   0.0012961   0.0002272  -0.0000741  -0.0005088
   59   0.0003056   0.0003991   0.0020623  -0.0001231  -0.0005242  -0.0004808
   60  -0.0002584  -0.0011169   0.0000145  -0.0000477   0.0004846   0.0006374
   61   0.0008133   0.0050198   0.0051882   0.0004506  -0.0003619  -0.0003212
   62   0.0170032  -0.0148941   0.0010503  -0.0007722   0.0013467   0.0006315
   63   0.0224899  -0.0102425   0.0040626   0.0001536   0.0002351   0.0008447
   64  -0.0053425   0.0005337  -0.0010244  -0.0000641  -0.0000327   0.0000071
   65   0.0037183  -0.0004527   0.0008090   0.0000094  -0.0001137  -0.0001243
   66  -0.0026784   0.0009607  -0.0003224  -0.0000002  -0.0000013   0.0000653
   67   0.0009904   0.0012161   0.0004525  -0.0003057   0.0002949   0.0004666
   68   0.0024826   0.0032867   0.0005638   0.0003479  -0.0003176  -0.0005680
   69   0.0020410   0.0011531   0.0031404   0.0011305  -0.0000864  -0.0009690
   70  -0.0013264  -0.0004607   0.0001973   0.0000346  -0.0000049  -0.0000488
   71  -0.0005019  -0.0001562  -0.0000363  -0.0000038  -0.0000340  -0.0000119
   72   0.0005346   0.0005071  -0.0003709  -0.0001948  -0.0000494   0.0000577
   73  -0.0010320  -0.0003621   0.0025322   0.0004237   0.0002686  -0.0015621
   74  -0.0029439  -0.0031842   0.0000374  -0.0001273   0.0000730   0.0000461
   75  -0.0008058  -0.0007286  -0.0021305  -0.0011327   0.0000572   0.0006416
   76   0.0000269  -0.0007750  -0.0003240  -0.0000206   0.0000539   0.0000606
   77  -0.0006270  -0.0006547  -0.0000670  -0.0000518   0.0000340   0.0000678
   78   0.0002041  -0.0001630  -0.0004415  -0.0000997  -0.0000401   0.0001075
   79  -0.0039576  -0.0009624  -0.0021022  -0.0015066  -0.0002970   0.0003785
   80   0.0022052   0.0040527  -0.0016708  -0.0010107   0.0001456   0.0006532
   81  -0.0029721  -0.0021345   0.0009934   0.0003103   0.0004461   0.0000891
   82   0.0000810  -0.0007647  -0.0009644   0.0002449  -0.0001586   0.0004166
   83  -0.0000539   0.0001891   0.0015225   0.0000415  -0.0000678  -0.0006092
   84  -0.0003441   0.0000334   0.0001798  -0.0000606   0.0003796   0.0001410
   85  -0.0000044   0.0002011  -0.0001475   0.0000146  -0.0000866  -0.0001148
   86  -0.0001918  -0.0000024  -0.0002159   0.0000144  -0.0000377   0.0000506
   87   0.0001945  -0.0000299   0.0002182  -0.0000500   0.0001375   0.0001451
   88  -0.0006738  -0.0004154  -0.0003661  -0.0000029   0.0000371   0.0000506
   89   0.0011935   0.0003918   0.0002909   0.0000050  -0.0000562  -0.0000865
   90   0.0018371  -0.0004367   0.0007052  -0.0000111   0.0000863   0.0000181
   91   0.0001336  -0.0001338   0.0000636  -0.0000091   0.0000185  -0.0000087
   92  -0.0002673  -0.0003961   0.0001397  -0.0000444   0.0001009   0.0000935
   93  -0.0002964  -0.0002285  -0.0000931  -0.0000496   0.0000217   0.0000469
   94  -0.0003100  -0.0002031   0.0000440   0.0000480  -0.0000286   0.0000186
   95   0.0001022   0.0002173   0.0001187   0.0000063  -0.0000012  -0.0000051
   96  -0.0003448  -0.0000431   0.0000093   0.0000300  -0.0000032  -0.0000058
   97   0.0017853  -0.0129191   0.0186645  -0.0033767  -0.0023029  -0.0007467
   98  -0.0274974  -0.0401979   0.0178690   0.0008300   0.0009564  -0.0022176
   99   0.0372352   0.0324907  -0.0050124  -0.0016955  -0.0018195   0.0014550
  100  -0.0048092   0.0002479  -0.0002819   0.0006880   0.0004910   0.0001267
  101   0.0104116   0.0047147  -0.0004096  -0.0009544  -0.0008920  -0.0002318
  102  -0.0042117  -0.0015617   0.0002103   0.0002259   0.0000973   0.0001129
  103  -0.0018757  -0.0002760  -0.0024047   0.0007018   0.0004245   0.0002038
  104   0.0014252   0.0007009  -0.0026496   0.0000807   0.0002144   0.0001226
  105  -0.0089816  -0.0089501  -0.0015989   0.0016454   0.0012176   0.0008040
  106   0.0074106   0.0069131   0.0041067  -0.0018757  -0.0014696  -0.0001435
  107   0.0042719   0.0063499   0.0041544  -0.0014147  -0.0011001  -0.0001058
  108  -0.0036200  -0.0033758  -0.0004325   0.0003269   0.0003700   0.0000661
  109  -0.0008692  -0.0006290   0.0007374  -0.0000246   0.0000143  -0.0000371
  110  -0.0009639  -0.0007313   0.0005223  -0.0000182   0.0000433  -0.0000033
  111  -0.0006582  -0.0005340  -0.0010693   0.0003132   0.0002801  -0.0000065
           13          14          15          16          17          18
    1  -0.0093406  -0.0312976  -0.0128759  -0.0013920   0.0206609   0.0209610
    2  -0.0111027  -0.0235899  -0.0098590   0.0072877  -0.0116542  -0.0111050
    3   0.0001044   0.0062283   0.0025133   0.0033543   0.0018103   0.0048933
    4   0.0002512   0.0007949   0.0001221   0.0002631  -0.0006147   0.0003886
    5   0.0002940   0.0013694   0.0023351  -0.0008210   0.0011770   0.0002195
    6  -0.0000396   0.0001014   0.0024314  -0.0009410   0.0008333   0.0006146
    7  -0.0814568  -0.0123965  -0.0207112  -0.1375507   0.0617531  -0.0130710
    8  -0.0156953  -0.0572740  -0.0043488   0.0439366  -0.1123302   0.0053928
    9  -0.0207113  -0.0035544  -0.0604554  -0.0107334   0.0098635  -0.0883664
   10  -0.0082366  -0.0233211   0.0242142  -0.0035241   0.0122042  -0.0277678
   11  -0.0097131  -0.0197238   0.0217360   0.0043362  -0.0058991   0.0149976
   12   0.0024544   0.0037955  -0.0000670  -0.0009089   0.0008963  -0.0017931
   13   0.2064765   0.0874085   0.0157315  -0.0379775  -0.0346466   0.0044500
   14   0.0874085   0.2530277  -0.0858500  -0.0024917  -0.0008787   0.0019667
   15   0.0157315  -0.0858500   0.1839465  -0.0029889  -0.0005485   0.0003431
   16  -0.0379775  -0.0024917  -0.0029889   0.4416307  -0.0093745   0.0015323
   17  -0.0346466  -0.0008787  -0.0005485  -0.0093745   0.5436392   0.0194245
   18   0.0044500   0.0019667   0.0003431   0.0015323   0.0194245   0.6030299
   19   0.0030923  -0.0000321   0.0011301  -0.0471850   0.0045250  -0.0069823
   20  -0.0002830   0.0005572  -0.0009348   0.0058549  -0.1015134   0.1019268
   21  -0.0007996  -0.0010461   0.0006354  -0.0070097   0.1019113  -0.2540340
   22   0.0028158  -0.0004392  -0.0002773  -0.0486421   0.0105571   0.0099065
   23  -0.0008730   0.0016461   0.0007872   0.0135922  -0.1736449  -0.1280291
   24   0.0005489   0.0010858   0.0000711   0.0114606  -0.1282069  -0.1818419
   25  -0.0041781  -0.0005022   0.0008466  -0.1289059  -0.0443276   0.0052789
   26   0.0108520   0.0038416  -0.0007736  -0.0414374  -0.1208771   0.0049254
   27  -0.0021372  -0.0007260   0.0015085   0.0063627   0.0041288  -0.0806274
   28   0.0002220   0.0005598  -0.0006547  -0.0019545  -0.0127682   0.0245837
   29   0.0000318   0.0003503  -0.0005494  -0.0015970  -0.0105152   0.0191126
   30   0.0002941  -0.0001956   0.0002442   0.0006182   0.0009712  -0.0014557
   31  -0.0007433   0.0005165  -0.0003365  -0.0339072   0.0090873  -0.0019436
   32  -0.0047313  -0.0020639   0.0009117  -0.0178770   0.0143318  -0.0026723
   33   0.0014065   0.0009129  -0.0002778   0.0017438  -0.0034359   0.0008634
   34   0.0001218  -0.0000991  -0.0000771   0.0019079   0.0008506   0.0010241
   35   0.0000914   0.0001989   0.0000189  -0.0008855   0.0006677   0.0002415
   36   0.0000703   0.0000831   0.0000041  -0.0002492   0.0001136  -0.0000628
   37  -0.0014947  -0.0004395   0.0002840  -0.0039519   0.0052114  -0.0009686
   38   0.0006121   0.0002407  -0.0000854   0.0026259  -0.0016587  -0.0001615
   39  -0.0002724  -0.0001603   0.0000616  -0.0010427   0.0003705   0.0005307
   40  -0.0004203  -0.0005760   0.0003310   0.0010304  -0.0007309   0.0008379
   41   0.0010125   0.0010960  -0.0004975  -0.0012822  -0.0000785  -0.0002987
   42  -0.0014323  -0.0011614   0.0008305   0.0012316   0.0017097  -0.0002966
   43   0.0001130   0.0008097   0.0003842   0.0009912  -0.0207881  -0.0190623
   44   0.0003933  -0.0001880   0.0001230  -0.0043047  -0.0234561  -0.0180698
   45   0.0008597   0.0006765  -0.0003948  -0.0036399  -0.0026810   0.0007328
   46  -0.0001574  -0.0005795   0.0000512   0.0006424   0.0010293   0.0002582
   47  -0.0004019   0.0001823   0.0001903   0.0016083  -0.0027742  -0.0045663
   48  -0.0002328   0.0000273   0.0001595   0.0010773  -0.0028602  -0.0030610
   49   0.0000547  -0.0001090   0.0000589   0.0001960   0.0004141  -0.0007738
   50   0.0000115   0.0001695  -0.0000151   0.0004342   0.0018006  -0.0000442
   51  -0.0002831  -0.0003318   0.0001756   0.0005422   0.0013928   0.0005148
   52   0.0038030   0.0064520   0.0009493   0.0012123  -0.0004092  -0.0005483
   53  -0.0010836  -0.0051632  -0.0017625   0.0009736   0.0012412   0.0013681
   54  -0.0036012  -0.0090826  -0.0009223   0.0004194   0.0009292   0.0013298
   55  -0.0013135  -0.0034653  -0.0002833  -0.0002764  -0.0001363   0.0000149
   56  -0.0010039  -0.0022113  -0.0003843  -0.0000360   0.0006415   0.0003368
   57   0.0001609   0.0000616   0.0004462  -0.0000955   0.0002066  -0.0000779
   58   0.0000452   0.0003490  -0.0004392  -0.0000771  -0.0000302  -0.0000224
   59   0.0001663   0.0005204  -0.0007150  -0.0000533  -0.0001923  -0.0002311
   60   0.0003169   0.0002934   0.0002368  -0.0000865   0.0000792   0.0000855
   61  -0.0010602  -0.0012546   0.0004387   0.0007274  -0.0017009  -0.0011643
   62   0.0009976   0.0031023   0.0006033  -0.0006274  -0.0011222  -0.0023129
   63  -0.0006297   0.0000033   0.0013754  -0.0010957  -0.0032990  -0.0032948
   64   0.0008189   0.0000008  -0.0000100   0.0003765   0.0009847   0.0009968
   65  -0.0002957  -0.0001772   0.0004620  -0.0002120  -0.0005813  -0.0009085
   66   0.0002975   0.0004763  -0.0003469   0.0001592   0.0006300   0.0005762
   67  -0.0026096   0.0002666   0.0014125  -0.0004194  -0.0005845  -0.0003719
   68  -0.0019460  -0.0010637  -0.0005862  -0.0004450  -0.0004462  -0.0004174
   69  -0.0017281   0.0011728  -0.0054719  -0.0000592  -0.0003144  -0.0010242
   70   0.0011152  -0.0000781  -0.0000928   0.0001013   0.0001655   0.0000803
   71   0.0013402  -0.0013427  -0.0011598   0.0000568   0.0000797   0.0000634
   72  -0.0009549   0.0001114   0.0011511  -0.0001177  -0.0001087   0.0000836
   73  -0.0015608   0.0071419  -0.0054336   0.0003585   0.0002990  -0.0010656
   74   0.0067407  -0.0046876   0.0058577   0.0007023   0.0008830   0.0002624
   75  -0.0006015   0.0023877   0.0008240   0.0000746   0.0002342   0.0006952
   76   0.0004595   0.0004077  -0.0002219   0.0001053   0.0000886   0.0000722
   77   0.0008873  -0.0004824  -0.0001410   0.0001031   0.0000964   0.0000799
   78  -0.0002575   0.0004258   0.0007934  -0.0000330  -0.0000259   0.0001081
   79  -0.0031781  -0.0021111   0.0026973   0.0000357   0.0002549   0.0004611
   80  -0.0000815  -0.0032191  -0.0005669  -0.0008629  -0.0010779   0.0004145
   81   0.0019457  -0.0017211   0.0009195   0.0004452   0.0006130  -0.0000974
   82   0.0002286   0.0001013  -0.0001162  -0.0000458   0.0001098   0.0002481
   83   0.0000839   0.0000015  -0.0002759   0.0000957  -0.0001393  -0.0004397
   84  -0.0000092  -0.0000209   0.0000497   0.0000939   0.0000780   0.0000833
   85  -0.0000453   0.0000892  -0.0001328  -0.0000084  -0.0000017   0.0000121
   86   0.0000183   0.0000954  -0.0000023   0.0000125   0.0000329   0.0000805
   87  -0.0001885  -0.0002262   0.0002083  -0.0000330  -0.0000748  -0.0000103
   88   0.0002676   0.0003664  -0.0000936   0.0000643   0.0001291   0.0001647
   89  -0.0002807  -0.0001987   0.0000500  -0.0001330  -0.0002296  -0.0002567
   90  -0.0002186  -0.0001555   0.0001659  -0.0001370  -0.0004036  -0.0004566
   91   0.0000670  -0.0001138   0.0000307  -0.0000394  -0.0000732  -0.0000620
   92   0.0003797   0.0001848   0.0000212   0.0000008  -0.0000163   0.0000157
   93   0.0003613   0.0001123   0.0001151  -0.0000114  -0.0000093   0.0000468
   94   0.0002121   0.0002869  -0.0000220  -0.0004363   0.0003428  -0.0003248
   95  -0.0000919  -0.0002561   0.0000921  -0.0000009  -0.0001208  -0.0002136
   96   0.0003272   0.0002821  -0.0001869   0.0001988  -0.0002476  -0.0000018
   97  -0.0779577  -0.0114464  -0.0088776   0.0003793  -0.0028796   0.0055988
   98  -0.0078612  -0.1161682   0.0438410   0.0021952   0.0070574   0.0002623
   99  -0.0150361   0.0413688  -0.1164869  -0.0020615  -0.0067539   0.0041640
  100   0.0169962   0.0022838   0.0019134  -0.0013995  -0.0001438  -0.0006720
  101   0.0060432  -0.0263041   0.0018066  -0.0004376  -0.0011594  -0.0012046
  102  -0.0018129   0.0243794   0.0076920   0.0004539   0.0000801  -0.0015018
  103   0.0137745   0.0009025  -0.0002473  -0.0012201   0.0011520  -0.0016184
  104   0.0017215   0.0110630   0.0244015  -0.0001875  -0.0000984  -0.0002363
  105  -0.0015829   0.0005524  -0.0266318   0.0011505   0.0016745  -0.0002648
  106  -0.0190189  -0.0197199   0.0025627  -0.0012539  -0.0007183  -0.0003913
  107  -0.0303258  -0.0134781   0.0052434  -0.0008079  -0.0013805   0.0000844
  108   0.0196505   0.0143624   0.0064776   0.0002643   0.0008644  -0.0004783
  109  -0.0001857   0.0017352   0.0007332   0.0001444   0.0001099  -0.0000588
  110   0.0013314   0.0008237   0.0005750   0.0000593   0.0001957  -0.0000083
  111   0.0035498   0.0033651  -0.0021380   0.0000604   0.0001545   0.0000523
           19          20          21          22          23          24
    1   0.0010885  -0.0005226   0.0000348  -0.0052844   0.0027785  -0.0006052
    2  -0.0012170   0.0002431  -0.0005300   0.0016415   0.0001101   0.0000286
    3  -0.0005972   0.0010119   0.0004596  -0.0022592   0.0018218   0.0007077
    4  -0.0001056   0.0002098   0.0000798   0.0000128   0.0000345  -0.0001474
    5   0.0004056  -0.0003565   0.0003161  -0.0002036  -0.0000238   0.0002873
    6   0.0008219  -0.0006889   0.0004966  -0.0000915  -0.0001336   0.0003750
    7  -0.0035194  -0.0001951  -0.0010503  -0.0042947   0.0013507  -0.0009356
    8   0.0146281  -0.0089511   0.0016060   0.0231557  -0.0141329   0.0037129
    9  -0.0292116   0.0158028  -0.0024504   0.0224472  -0.0122618   0.0026299
   10  -0.0046506   0.0024737   0.0000834   0.0010468  -0.0005035   0.0006388
   11   0.0026735  -0.0004724   0.0000409  -0.0006283   0.0002270   0.0001806
   12  -0.0000111  -0.0000575   0.0012599  -0.0002236   0.0001539   0.0009378
   13   0.0030923  -0.0002830  -0.0007996   0.0028158  -0.0008730   0.0005489
   14  -0.0000321   0.0005572  -0.0010461  -0.0004392   0.0016461   0.0010858
   15   0.0011301  -0.0009348   0.0006354  -0.0002773   0.0007872   0.0000711
   16  -0.0471850   0.0058549  -0.0070097  -0.0486421   0.0135922   0.0114606
   17   0.0045250  -0.1015134   0.1019113   0.0105571  -0.1736449  -0.1282069
   18  -0.0069823   0.1019268  -0.2540340   0.0099065  -0.1280291  -0.1818419
   19   0.0575151  -0.0019590   0.0082221  -0.0002053  -0.0012072   0.0022204
   20  -0.0019590   0.1116530  -0.1153940  -0.0008073   0.0109805  -0.0205045
   21   0.0082221  -0.1153940   0.2747828  -0.0006304   0.0101468  -0.0196486
   22  -0.0002053  -0.0008073  -0.0006304   0.0569203  -0.0129758  -0.0118244
   23  -0.0012072   0.0109805   0.0101468  -0.0129758   0.1900956   0.1406574
   24   0.0022204  -0.0205045  -0.0196486  -0.0118244   0.1406574   0.1922118
   25  -0.0008609  -0.0025203   0.0024634   0.0013707   0.0002841  -0.0004806
   26  -0.0143122  -0.0116580   0.0016240  -0.0177185  -0.0150565   0.0030667
   27   0.0252802   0.0184861  -0.0024171  -0.0196886  -0.0142183   0.0020361
   28  -0.0042001  -0.0030237   0.0000120   0.0009106   0.0005562  -0.0005099
   29  -0.0035019  -0.0018037   0.0000377   0.0005622   0.0001694  -0.0000870
   30  -0.0000537   0.0001129   0.0011016   0.0004146   0.0002803   0.0006906
   31   0.0008380   0.0008011  -0.0004649   0.0015222   0.0013034   0.0001818
   32  -0.0007861   0.0000061   0.0011975  -0.0008506   0.0007543  -0.0003428
   33   0.0018521   0.0003940  -0.0008407  -0.0013137  -0.0000450   0.0001594
   34  -0.0001573  -0.0000501   0.0000392  -0.0005817  -0.0005732  -0.0004768
   35  -0.0000162   0.0000235   0.0000684   0.0005400   0.0006221   0.0000824
   36  -0.0000537  -0.0000793  -0.0000374   0.0003808   0.0002298   0.0001030
   37   0.0003176   0.0000726   0.0001479   0.0002727   0.0001497  -0.0001235
   38   0.0002020  -0.0000527  -0.0000657   0.0001187   0.0001235   0.0001936
   39  -0.0003312   0.0000053   0.0000003   0.0002938   0.0003365   0.0001333
   40   0.0006473   0.0008562  -0.0012813  -0.0002884  -0.0001249  -0.0005442
   41   0.0007158   0.0001293  -0.0006505   0.0003215  -0.0000493   0.0004274
   42  -0.0015755  -0.0006766   0.0003697   0.0003187  -0.0000638   0.0001225
   43   0.0008570   0.0008336  -0.0002923  -0.0047255  -0.0034707   0.0001880
   44   0.0011335   0.0009453  -0.0007132  -0.0031133  -0.0013119   0.0003146
   45   0.0006779   0.0013468   0.0008276   0.0011660   0.0015756   0.0009678
   46  -0.0000329   0.0000284   0.0000593   0.0002312   0.0000643   0.0001314
   47   0.0003787   0.0004155  -0.0000399  -0.0015356  -0.0008046  -0.0001410
   48  -0.0000714  -0.0002289   0.0001723  -0.0010156  -0.0008979   0.0002443
   49   0.0003521  -0.0000595  -0.0001964  -0.0000574  -0.0000154   0.0000777
   50  -0.0000526  -0.0004242   0.0001739   0.0002463   0.0001089   0.0002848
   51  -0.0006313  -0.0005510   0.0003935   0.0001625  -0.0001481   0.0004267
   52  -0.0001676   0.0001137   0.0001254  -0.0005743  -0.0001303  -0.0000749
   53  -0.0000370  -0.0002288   0.0000747  -0.0001328   0.0006208   0.0001342
   54  -0.0000409  -0.0001347   0.0000159  -0.0000715   0.0001344  -0.0001136
   55   0.0000930  -0.0000087  -0.0000064   0.0001214   0.0000219   0.0000265
   56   0.0000008  -0.0000619  -0.0000110   0.0000539  -0.0000369  -0.0000344
   57  -0.0000068  -0.0000169  -0.0000066   0.0000388   0.0000048  -0.0000327
   58  -0.0001738  -0.0000678  -0.0000123   0.0001270   0.0000003   0.0000175
   59  -0.0000068   0.0002083  -0.0000839   0.0000208  -0.0000879  -0.0000101
   60  -0.0000038  -0.0001203  -0.0000789   0.0000013   0.0000624  -0.0000131
   61  -0.0001656   0.0001478  -0.0000479   0.0006457  -0.0003951  -0.0002877
   62  -0.0001708   0.0000632  -0.0000923   0.0007643  -0.0001149   0.0000580
   63   0.0001904  -0.0002956   0.0001329   0.0012938  -0.0008331   0.0003244
   64  -0.0000175   0.0000211  -0.0000289  -0.0004629   0.0002601  -0.0000392
   65  -0.0000101  -0.0000086   0.0000303   0.0003240  -0.0002028   0.0000468
   66  -0.0000072  -0.0000013  -0.0000139  -0.0002837   0.0001652   0.0000068
   67   0.0000966  -0.0000275   0.0000315   0.0002887  -0.0001390  -0.0000207
   68  -0.0000220   0.0000998   0.0000747   0.0001878  -0.0001445  -0.0000671
   69  -0.0002688   0.0001948  -0.0000227   0.0002335  -0.0002293  -0.0000569
   70  -0.0000313   0.0000115  -0.0000237  -0.0000345   0.0000260   0.0000198
   71  -0.0000090   0.0000012  -0.0000075  -0.0000414   0.0000216   0.0000063
   72   0.0000533  -0.0000160   0.0000233   0.0000114   0.0000139  -0.0000127
   73  -0.0003888   0.0001859  -0.0000209  -0.0000187  -0.0000016   0.0000396
   74  -0.0000842  -0.0000225  -0.0000773  -0.0002268   0.0001419   0.0000652
   75   0.0001862  -0.0001379   0.0000452  -0.0002211   0.0002289   0.0000259
   76  -0.0000099  -0.0000114  -0.0000097  -0.0000557   0.0000491   0.0000200
   77   0.0000024  -0.0000182  -0.0000129  -0.0000333   0.0000198   0.0000124
   78   0.0000348  -0.0000129   0.0000059  -0.0000150   0.0000237   0.0000059
   79   0.0001281  -0.0001024   0.0000004  -0.0000675   0.0000577   0.0000101
   80   0.0002863  -0.0000920   0.0000520   0.0001657  -0.0000700  -0.0000609
   81  -0.0001328   0.0000157  -0.0000823  -0.0000013  -0.0000594   0.0000430
   82   0.0000927  -0.0001044   0.0000494  -0.0001104   0.0000215   0.0000856
   83  -0.0001469   0.0001198  -0.0000649   0.0001442  -0.0000605  -0.0000629
   84   0.0000389  -0.0000293  -0.0000170  -0.0000588   0.0000131  -0.0000012
   85  -0.0000154   0.0000221  -0.0000038   0.0000074   0.0000049  -0.0000068
   86   0.0000127  -0.0000047   0.0000051  -0.0000254   0.0000179   0.0000023
   87   0.0000275  -0.0000123   0.0000099   0.0000192  -0.0000094  -0.0000139
   88  -0.0000034  -0.0000083  -0.0000084  -0.0000681   0.0000464  -0.0000003
   89  -0.0000007   0.0000086   0.0000078   0.0001228  -0.0000719   0.0000085
   90   0.0000034  -0.0000095   0.0000121   0.0001965  -0.0001066   0.0000125
   91   0.0000007  -0.0000001  -0.0000037   0.0000390  -0.0000233   0.0000027
   92   0.0000014  -0.0000175  -0.0000105   0.0000087   0.0000202   0.0000123
   93   0.0000076  -0.0000018  -0.0000089   0.0000082   0.0000189   0.0000041
   94  -0.0007056  -0.0003639  -0.0002938   0.0001509   0.0000243   0.0003183
   95  -0.0000443   0.0000486  -0.0000831  -0.0000711  -0.0000989   0.0000494
   96  -0.0001703   0.0000053   0.0000254   0.0000467   0.0000471   0.0000074
   97  -0.0035151  -0.0007230  -0.0027488  -0.0011713   0.0002029   0.0010089
   98  -0.0011473   0.0019249   0.0015138   0.0006531   0.0005363  -0.0028026
   99  -0.0024512   0.0013100  -0.0002460   0.0018055   0.0001389  -0.0019974
  100   0.0000897   0.0000865   0.0014636   0.0001768  -0.0001763  -0.0011964
  101  -0.0003707  -0.0008011   0.0000901  -0.0003553  -0.0001771   0.0005214
  102   0.0003004  -0.0003436  -0.0000716  -0.0003759   0.0001619   0.0009075
  103   0.0005759  -0.0009908   0.0016499  -0.0001561  -0.0002954   0.0005066
  104   0.0001125  -0.0007872   0.0001719  -0.0003293  -0.0000699   0.0007267
  105   0.0012302  -0.0001060  -0.0009097  -0.0003600   0.0001197   0.0003676
  106   0.0003378   0.0001771   0.0005514   0.0002025   0.0000995  -0.0003504
  107   0.0000802  -0.0001416  -0.0002753  -0.0000603  -0.0000572   0.0003545
  108   0.0003686  -0.0002035   0.0001547  -0.0000474  -0.0000642   0.0001643
  109  -0.0000114  -0.0000674  -0.0000804  -0.0000635  -0.0000232   0.0001206
  110  -0.0000243  -0.0000118   0.0000150  -0.0000404   0.0000002   0.0000000
  111  -0.0000450  -0.0000550  -0.0000387   0.0000140  -0.0000227   0.0000456
           25          26          27          28          29          30
    1   0.0024592  -0.0011875  -0.0001978  -0.0002348   0.0000422   0.0001921
    2   0.0003087   0.0014096   0.0002638  -0.0000058   0.0000538  -0.0001595
    3   0.0007015   0.0001743  -0.0002610  -0.0000707  -0.0000468   0.0001400
    4  -0.0002690   0.0000525   0.0000851   0.0000539  -0.0000288  -0.0002311
    5  -0.0001060  -0.0000462  -0.0000360  -0.0000288  -0.0001419  -0.0000048
    6   0.0001167  -0.0000614   0.0000827  -0.0001795  -0.0000102   0.0000498
    7  -0.0274235  -0.0002917  -0.0015276   0.0011775   0.0009563  -0.0007475
    8  -0.0161947   0.0130902  -0.0021213  -0.0010613  -0.0000288   0.0003578
    9   0.0026391  -0.0021614  -0.0012119   0.0016566   0.0003390  -0.0001407
   10   0.0019481   0.0007145  -0.0007214  -0.0004772  -0.0006653   0.0006059
   11  -0.0007910   0.0004200  -0.0000811   0.0003287   0.0003631  -0.0002551
   12   0.0001525  -0.0000089   0.0000045  -0.0005200  -0.0003896   0.0002351
   13  -0.0041781   0.0108520  -0.0021372   0.0002220   0.0000318   0.0002941
   14  -0.0005022   0.0038416  -0.0007260   0.0005598   0.0003503  -0.0001956
   15   0.0008466  -0.0007736   0.0015085  -0.0006547  -0.0005494   0.0002442
   16  -0.1289059  -0.0414374   0.0063627  -0.0019545  -0.0015970   0.0006182
   17  -0.0443276  -0.1208771   0.0041288  -0.0127682  -0.0105152   0.0009712
   18   0.0052789   0.0049254  -0.0806274   0.0245837   0.0191126  -0.0014557
   19  -0.0008609  -0.0143122   0.0252802  -0.0042001  -0.0035019  -0.0000537
   20  -0.0025203  -0.0116580   0.0184861  -0.0030237  -0.0018037   0.0001129
   21   0.0024634   0.0016240  -0.0024171   0.0000120   0.0000377   0.0011016
   22   0.0013707  -0.0177185  -0.0196886   0.0009106   0.0005622   0.0004146
   23   0.0002841  -0.0150565  -0.0142183   0.0005562   0.0001694   0.0002803
   24  -0.0004806   0.0030667   0.0020361  -0.0005099  -0.0000870   0.0006906
   25   0.4749659  -0.0045406  -0.0112311  -0.0492983   0.0006890   0.0011394
   26  -0.0045406   0.4846956  -0.0396768   0.0009392  -0.0893404   0.0920998
   27  -0.0112311  -0.0396768   0.5596032   0.0009187   0.0923732  -0.2443208
   28  -0.0492983   0.0009392   0.0009187   0.0558094   0.0005098  -0.0012426
   29   0.0006890  -0.0893404   0.0923732   0.0005098   0.1026095  -0.0997623
   30   0.0011394   0.0920998  -0.2443208  -0.0012426  -0.0997623   0.2696843
   31  -0.1531245   0.0354059   0.0029714   0.0010794  -0.0015457   0.0009126
   32   0.0356806  -0.0971491  -0.0070887   0.0112813  -0.0076122   0.0016320
   33   0.0002592  -0.0042468  -0.0761482  -0.0261286   0.0155263  -0.0052806
   34  -0.0034762   0.0220760   0.0211606   0.0011339  -0.0005497  -0.0002680
   35   0.0005141  -0.0111902  -0.0110332  -0.0000647  -0.0000386   0.0003174
   36   0.0000677   0.0002524   0.0026303   0.0004997  -0.0002797   0.0005868
   37  -0.0241118  -0.0186531   0.0012950   0.0005500   0.0001321  -0.0005585
   38   0.0134454   0.0091675  -0.0023881  -0.0010839   0.0007345  -0.0002510
   39   0.0001115  -0.0021839   0.0015417   0.0000877  -0.0002834   0.0002880
   40   0.0014479   0.0162185  -0.0290461  -0.0056958   0.0040023  -0.0012854
   41   0.0044281  -0.0119744   0.0247565   0.0045474  -0.0014873   0.0004659
   42  -0.0077456   0.0130335  -0.0161582  -0.0022084   0.0012791   0.0013213
   43  -0.0820996   0.0031739   0.0056994  -0.0001548   0.0004859  -0.0000329
   44   0.0030182  -0.1266810  -0.0475096  -0.0011573   0.0083183   0.0080088
   45   0.0015950  -0.0447593  -0.1284105   0.0025437  -0.0241192  -0.0236530
   46   0.0023228   0.0024860  -0.0009436   0.0001746  -0.0002202  -0.0004895
   47  -0.0179911  -0.0173984   0.0030522   0.0001592   0.0010117  -0.0002341
   48  -0.0179130  -0.0162313   0.0014763  -0.0004536   0.0006252   0.0005536
   49  -0.0006332  -0.0021632   0.0039436   0.0004519   0.0010231   0.0002726
   50  -0.0013734   0.0095847  -0.0234852   0.0006239  -0.0032191  -0.0036724
   51   0.0005860   0.0074198  -0.0229271   0.0002898  -0.0038172  -0.0021680
   52  -0.0052301   0.0087884   0.0041810   0.0002636  -0.0007581  -0.0008402
   53   0.0258015  -0.0178706   0.0003094  -0.0006505   0.0012548   0.0017345
   54   0.0229666  -0.0131363   0.0029654   0.0008309  -0.0005542   0.0007234
   55  -0.0056549   0.0020849  -0.0022789  -0.0000097  -0.0003326  -0.0002124
   56   0.0034107  -0.0004623   0.0016043  -0.0000189   0.0001319  -0.0001778
   57  -0.0003725   0.0003824   0.0002822  -0.0001618   0.0001224   0.0005090
   58   0.0012136  -0.0009820  -0.0013848  -0.0001399   0.0002309   0.0009753
   59  -0.0007583   0.0003150   0.0016618   0.0002826  -0.0003285  -0.0010949
   60   0.0007053  -0.0007862   0.0006262   0.0000753   0.0003897   0.0006602
   61  -0.0002490  -0.0005022  -0.0002011   0.0000125   0.0000492   0.0000607
   62   0.0000444  -0.0005028  -0.0004647   0.0000113   0.0000150   0.0000932
   63  -0.0004663  -0.0004403   0.0000135   0.0000495   0.0000672  -0.0000447
   64   0.0002241   0.0001363   0.0000012  -0.0000074  -0.0000307   0.0000150
   65  -0.0000066  -0.0001606   0.0000707   0.0000073   0.0000138  -0.0000045
   66   0.0002514   0.0000082   0.0000024  -0.0000116  -0.0000045   0.0000225
   67   0.0000105  -0.0000863   0.0000150  -0.0000125   0.0000116   0.0000083
   68  -0.0000107   0.0003691   0.0002975  -0.0000088  -0.0000114  -0.0000486
   69   0.0001291   0.0003294   0.0003142   0.0000233   0.0000408  -0.0000704
   70  -0.0000357  -0.0000894  -0.0000196   0.0000122   0.0000089  -0.0000111
   71  -0.0000099  -0.0000176  -0.0000208   0.0000056   0.0000007  -0.0000043
   72  -0.0000230   0.0000326  -0.0000356  -0.0000112  -0.0000124   0.0000150
   73   0.0001126   0.0002364   0.0000355   0.0000473  -0.0000148  -0.0000218
   74  -0.0000485  -0.0003817  -0.0000801   0.0000267   0.0000181  -0.0000113
   75  -0.0001139  -0.0001254  -0.0003038  -0.0000377  -0.0000568   0.0000882
   76   0.0000381  -0.0000349  -0.0000884   0.0000014  -0.0000052   0.0000162
   77  -0.0000165  -0.0000917  -0.0000301   0.0000010   0.0000054   0.0000045
   78  -0.0000021  -0.0000178  -0.0000295  -0.0000030  -0.0000039   0.0000071
   79  -0.0000521  -0.0003417  -0.0000123  -0.0000198   0.0000142   0.0000012
   80  -0.0000973   0.0003451  -0.0000328  -0.0000409  -0.0000244   0.0000320
   81   0.0000734  -0.0002747   0.0000822   0.0000351   0.0000524  -0.0000422
   82   0.0001536   0.0000516   0.0000344  -0.0000189   0.0000095   0.0000268
   83  -0.0000852  -0.0000993   0.0000534   0.0000396   0.0000077  -0.0000402
   84   0.0001108   0.0000702   0.0000347  -0.0000213   0.0000012   0.0000216
   85  -0.0001108   0.0000210  -0.0000536   0.0000073  -0.0000063  -0.0000179
   86  -0.0000570   0.0000195  -0.0000359  -0.0000016  -0.0000066  -0.0000063
   87   0.0000031   0.0000253   0.0000084  -0.0000116  -0.0000025   0.0000082
   88  -0.0000505   0.0000563  -0.0000690   0.0000051  -0.0000061   0.0000106
   89  -0.0000966  -0.0000071   0.0000172   0.0000053   0.0000069  -0.0000103
   90  -0.0001037  -0.0000538   0.0000134   0.0000042   0.0000100  -0.0000026
   91  -0.0000598   0.0000311   0.0000071   0.0000028   0.0000002  -0.0000121
   92  -0.0001881   0.0000039  -0.0000882   0.0000064   0.0000029   0.0000126
   93  -0.0002526   0.0000289  -0.0001277   0.0000078  -0.0000109  -0.0000122
   94   0.0000734  -0.0010513  -0.0020287  -0.0000117   0.0002395   0.0005264
   95   0.0002157   0.0002288   0.0015833   0.0001948  -0.0003768  -0.0002360
   96  -0.0002475  -0.0005389   0.0007830   0.0003566  -0.0001934   0.0002432
   97  -0.0024401   0.0001895  -0.0013838   0.0010313   0.0010367  -0.0003636
   98   0.0025842  -0.0044027   0.0004907  -0.0002473  -0.0000830   0.0000500
   99  -0.0013953   0.0034995  -0.0021813   0.0004789   0.0003935  -0.0001712
  100   0.0010669  -0.0006113   0.0002719  -0.0003066  -0.0002946   0.0001091
  101  -0.0001242   0.0008736   0.0000249  -0.0000039  -0.0000470  -0.0000123
  102  -0.0002992  -0.0000286   0.0005303  -0.0000385  -0.0000515   0.0000218
  103   0.0005464  -0.0001575   0.0007381  -0.0003181  -0.0003257   0.0000953
  104  -0.0001882   0.0002511   0.0000580  -0.0000105  -0.0000445   0.0000133
  105   0.0002081  -0.0009034   0.0003612  -0.0000915  -0.0000613   0.0001119
  106   0.0003693   0.0007238  -0.0000392  -0.0001044  -0.0001742   0.0001060
  107  -0.0004167   0.0008879  -0.0001487   0.0000877   0.0000356   0.0000013
  108   0.0002385  -0.0004914   0.0002370  -0.0000993  -0.0000956   0.0000486
  109  -0.0000609  -0.0000773   0.0000510   0.0000180   0.0000217  -0.0000121
  110   0.0000254  -0.0001352   0.0000338   0.0000020   0.0000061  -0.0000065
  111   0.0000034  -0.0000716   0.0000226   0.0000022   0.0000214  -0.0000138
           31          32          33          34          35          36
    1  -0.0001127  -0.0001064  -0.0002827   0.0003749  -0.0000993  -0.0000499
    2   0.0000905  -0.0002948  -0.0003094   0.0000715  -0.0000987   0.0000439
    3  -0.0000852  -0.0002844   0.0002293   0.0000763   0.0000189  -0.0000281
    4  -0.0000097  -0.0000277   0.0001044  -0.0000054  -0.0000029  -0.0000061
    5  -0.0000235   0.0000677  -0.0000118  -0.0000059   0.0000024   0.0000013
    6   0.0000184   0.0000750  -0.0000621  -0.0000029   0.0000092   0.0000081
    7  -0.0017174   0.0001293  -0.0007328   0.0000851  -0.0000838   0.0000217
    8  -0.0036174  -0.0043044   0.0010074   0.0000801  -0.0001240   0.0001277
    9   0.0013378   0.0015093  -0.0014096  -0.0002761   0.0001476   0.0001817
   10   0.0000510   0.0003393  -0.0000878  -0.0000056   0.0000219   0.0000076
   11   0.0000996  -0.0002502   0.0000467   0.0000202  -0.0000197  -0.0000061
   12  -0.0002819  -0.0000599   0.0001130   0.0000199  -0.0000082  -0.0000038
   13  -0.0007433  -0.0047313   0.0014065   0.0001218   0.0000914   0.0000703
   14   0.0005165  -0.0020639   0.0009129  -0.0000991   0.0001989   0.0000831
   15  -0.0003365   0.0009117  -0.0002778  -0.0000771   0.0000189   0.0000041
   16  -0.0339072  -0.0178770   0.0017438   0.0019079  -0.0008855  -0.0002492
   17   0.0090873   0.0143318  -0.0034359   0.0008506   0.0006677   0.0001136
   18  -0.0019436  -0.0026723   0.0008634   0.0010241   0.0002415  -0.0000628
   19   0.0008380  -0.0007861   0.0018521  -0.0001573  -0.0000162  -0.0000537
   20   0.0008011   0.0000061   0.0003940  -0.0000501   0.0000235  -0.0000793
   21  -0.0004649   0.0011975  -0.0008407   0.0000392   0.0000684  -0.0000374
   22   0.0015222  -0.0008506  -0.0013137  -0.0005817   0.0005400   0.0003808
   23   0.0013034   0.0007543  -0.0000450  -0.0005732   0.0006221   0.0002298
   24   0.0001818  -0.0003428   0.0001594  -0.0004768   0.0000824   0.0001030
   25  -0.1531245   0.0356806   0.0002592  -0.0034762   0.0005141   0.0000677
   26   0.0354059  -0.0971491  -0.0042468   0.0220760  -0.0111902   0.0002524
   27   0.0029714  -0.0070887  -0.0761482   0.0211606  -0.0110332   0.0026303
   28   0.0010794   0.0112813  -0.0261286   0.0011339  -0.0000647   0.0004997
   29  -0.0015457  -0.0076122   0.0155263  -0.0005497  -0.0000386  -0.0002797
   30   0.0009126   0.0016320  -0.0052806  -0.0002680   0.0003174   0.0005868
   31   0.4991146   0.0611572  -0.0153689  -0.0529446   0.0097417   0.0128875
   32   0.0611572   0.5575632   0.0792551   0.0091198  -0.1814982  -0.1252775
   33  -0.0153689   0.0792551   0.5184594   0.0124328  -0.1366416  -0.1732245
   34  -0.0529446   0.0091198   0.0124328   0.0540544  -0.0151771  -0.0096526
   35   0.0097417  -0.1814982  -0.1366416  -0.0151771   0.1905665   0.1350983
   36   0.0128875  -0.1252775  -0.1732245  -0.0096526   0.1350983   0.2061846
   37  -0.1937244  -0.1187361   0.0145682   0.0022619   0.0013113  -0.0008249
   38  -0.1181021  -0.1481601   0.0088475  -0.0175201  -0.0128993   0.0008683
   39   0.0126731   0.0049402  -0.0528200  -0.0173381  -0.0136012   0.0040064
   40  -0.0620036   0.0035885  -0.0126812   0.0015707   0.0002604  -0.0031931
   41  -0.0030086  -0.1266725   0.0299677  -0.0016459   0.0144087  -0.0152061
   42  -0.0094448   0.0745164  -0.1797332  -0.0052284   0.0191066  -0.0369932
   43  -0.0043379   0.0241161   0.0231522  -0.0049749   0.0035082  -0.0007748
   44   0.0076556  -0.0166229  -0.0109645   0.0011588  -0.0003954   0.0003473
   45   0.0053963  -0.0005781   0.0055708  -0.0022326   0.0017968   0.0011357
   46   0.0008715   0.0006612  -0.0002576   0.0001779  -0.0000418  -0.0000528
   47  -0.0021468   0.0005312   0.0009731   0.0002355   0.0004202  -0.0001003
   48  -0.0007065   0.0006939   0.0009648  -0.0000814   0.0002584  -0.0001093
   49   0.0002143  -0.0004745   0.0011323   0.0000683  -0.0000238  -0.0001788
   50   0.0000180   0.0007819   0.0001121  -0.0001929   0.0001612   0.0001451
   51  -0.0013707   0.0017007  -0.0021411   0.0000771  -0.0000942   0.0002054
   52   0.0002636  -0.0005582  -0.0002357   0.0002706  -0.0003303  -0.0001960
   53  -0.0014623  -0.0028263  -0.0033322   0.0012824  -0.0003836   0.0000248
   54  -0.0008401  -0.0034549  -0.0058352   0.0013925  -0.0010999   0.0001364
   55   0.0006747   0.0011859   0.0017197  -0.0005609   0.0003722  -0.0000016
   56  -0.0004535  -0.0003298  -0.0012407   0.0002974  -0.0001982   0.0000431
   57  -0.0004295   0.0001664   0.0003759  -0.0000645   0.0000551  -0.0000309
   58  -0.0001855  -0.0001056  -0.0004587   0.0000197  -0.0000062   0.0000261
   59   0.0003091  -0.0000122   0.0000847  -0.0000150  -0.0000201   0.0000009
   60  -0.0002053   0.0001306   0.0002415  -0.0000343   0.0000640  -0.0000109
   61  -0.0000254   0.0001623   0.0000342  -0.0000598   0.0000784   0.0000216
   62   0.0001311   0.0000328   0.0001579  -0.0000621   0.0001346   0.0000202
   63  -0.0000056   0.0001384  -0.0000584  -0.0000739   0.0000513   0.0000256
   64   0.0000478  -0.0000701   0.0000225   0.0000213  -0.0000200  -0.0000131
   65  -0.0000375   0.0000290  -0.0000726   0.0000040  -0.0000032   0.0000082
   66   0.0000067  -0.0000794   0.0000049   0.0000284  -0.0000062  -0.0000077
   67  -0.0000793   0.0000577  -0.0000355   0.0000018  -0.0000091  -0.0000030
   68  -0.0001193  -0.0000473  -0.0001394   0.0000588  -0.0000916  -0.0000165
   69  -0.0000909  -0.0001046  -0.0000573   0.0000669  -0.0000938  -0.0000215
   70   0.0000067   0.0000359   0.0000143  -0.0000134   0.0000073   0.0000016
   71   0.0000271  -0.0000096   0.0000287  -0.0000059   0.0000089   0.0000004
   72  -0.0000036  -0.0000048  -0.0000043  -0.0000002   0.0000051   0.0000004
   73   0.0001852  -0.0001833   0.0000770   0.0000175   0.0000158   0.0000011
   74   0.0000710   0.0001307   0.0000407  -0.0000516   0.0000471   0.0000120
   75   0.0000771   0.0000507   0.0000361  -0.0000544   0.0000898   0.0000208
   76   0.0000628  -0.0000314   0.0000539  -0.0000072   0.0000246   0.0000027
   77  -0.0000099   0.0000423   0.0000004  -0.0000107   0.0000082   0.0000021
   78   0.0000098  -0.0000002   0.0000124  -0.0000043   0.0000093   0.0000013
   79  -0.0001089   0.0001941  -0.0000484  -0.0000305   0.0000002   0.0000039
   80  -0.0000660  -0.0001159  -0.0000019   0.0000274  -0.0000171  -0.0000061
   81  -0.0000010   0.0001232   0.0000053  -0.0000055  -0.0000199  -0.0000038
   82  -0.0000158  -0.0000249  -0.0000323   0.0000151  -0.0000166  -0.0000045
   83   0.0000155   0.0000297   0.0000009  -0.0000135   0.0000065   0.0000016
   84  -0.0000281  -0.0000210  -0.0000423   0.0000215  -0.0000149  -0.0000011
   85   0.0000220   0.0000103   0.0000581  -0.0000152   0.0000101  -0.0000023
   86   0.0000283  -0.0000099   0.0000443  -0.0000061   0.0000093  -0.0000012
   87  -0.0000179   0.0000070  -0.0000202   0.0000054  -0.0000046  -0.0000005
   88   0.0000693  -0.0000096   0.0000612  -0.0000169   0.0000191  -0.0000002
   89  -0.0000310   0.0000419  -0.0000077  -0.0000099  -0.0000032  -0.0000001
   90  -0.0000036   0.0000361  -0.0000135  -0.0000122   0.0000066   0.0000054
   91  -0.0000172   0.0000331  -0.0000044  -0.0000112   0.0000022   0.0000036
   92   0.0000683   0.0000370   0.0000693  -0.0000340   0.0000304   0.0000057
   93   0.0000707   0.0000392   0.0001115  -0.0000395   0.0000323   0.0000016
   94  -0.0018622  -0.0033247  -0.0008115   0.0007922   0.0002417   0.0012533
   95   0.0039943   0.0122827   0.0235318   0.0007417  -0.0003006   0.0035871
   96  -0.0048671  -0.0259830  -0.0297490  -0.0004560   0.0051180  -0.0047193
   97  -0.0008780   0.0001477   0.0002851  -0.0002596  -0.0000009   0.0000615
   98  -0.0005248   0.0029517  -0.0012073   0.0001392  -0.0002030  -0.0002180
   99   0.0001651  -0.0022499   0.0017268   0.0001892  -0.0000391  -0.0001348
  100   0.0002653   0.0002686  -0.0001993   0.0001181  -0.0000193  -0.0000616
  101   0.0003334  -0.0008569   0.0003766  -0.0000524   0.0000731   0.0000838
  102  -0.0000954   0.0001352  -0.0003660  -0.0000702   0.0000368   0.0000695
  103   0.0002487   0.0000562  -0.0002496   0.0000392   0.0000093   0.0000111
  104   0.0002369  -0.0003307   0.0001704  -0.0000730   0.0000678   0.0000568
  105  -0.0001363   0.0006640  -0.0006086  -0.0000729   0.0000212   0.0000679
  106   0.0003116  -0.0003656  -0.0000178   0.0000883   0.0000287  -0.0000128
  107   0.0001237  -0.0005570   0.0001581  -0.0000079   0.0000415   0.0000376
  108   0.0000339   0.0002445  -0.0002235  -0.0000070   0.0000132   0.0000164
  109  -0.0000509   0.0000381  -0.0000307  -0.0000203  -0.0000008   0.0000092
  110  -0.0000673   0.0001101  -0.0000496  -0.0000074  -0.0000138  -0.0000042
  111  -0.0000154   0.0000349   0.0000419  -0.0000050  -0.0000101  -0.0000016
           37          38          39          40          41          42
    1   0.0000688  -0.0000815  -0.0001073   0.0000141  -0.0000457   0.0000104
    2  -0.0002440   0.0000136   0.0000574  -0.0001339  -0.0000948   0.0000522
    3  -0.0001121   0.0000118  -0.0000778   0.0000031   0.0000822  -0.0002727
    4  -0.0000042   0.0000213  -0.0000030   0.0000516   0.0000178  -0.0000984
    5   0.0000137  -0.0000010   0.0000096   0.0000021  -0.0000185   0.0000359
    6   0.0000172  -0.0000199   0.0000063  -0.0000275  -0.0000286   0.0000851
    7   0.0004400   0.0001412   0.0000447   0.0014560  -0.0008681   0.0014673
    8  -0.0016557   0.0006985  -0.0000910   0.0009944  -0.0000069  -0.0001773
    9   0.0004414  -0.0000606   0.0004190  -0.0012136  -0.0004550   0.0005670
   10  -0.0000186  -0.0000326   0.0000131  -0.0004180  -0.0002195   0.0002413
   11  -0.0000213   0.0000177   0.0000011   0.0000626   0.0001767  -0.0002744
   12  -0.0000526   0.0000103  -0.0000290   0.0001078  -0.0000985   0.0001402
   13  -0.0014947   0.0006121  -0.0002724  -0.0004203   0.0010125  -0.0014323
   14  -0.0004395   0.0002407  -0.0001603  -0.0005760   0.0010960  -0.0011614
   15   0.0002840  -0.0000854   0.0000616   0.0003310  -0.0004975   0.0008305
   16  -0.0039519   0.0026259  -0.0010427   0.0010304  -0.0012822   0.0012316
   17   0.0052114  -0.0016587   0.0003705  -0.0007309  -0.0000785   0.0017097
   18  -0.0009686  -0.0001615   0.0005307   0.0008379  -0.0002987  -0.0002966
   19   0.0003176   0.0002020  -0.0003312   0.0006473   0.0007158  -0.0015755
   20   0.0000726  -0.0000527   0.0000053   0.0008562   0.0001293  -0.0006766
   21   0.0001479  -0.0000657   0.0000003  -0.0012813  -0.0006505   0.0003697
   22   0.0002727   0.0001187   0.0002938  -0.0002884   0.0003215   0.0003187
   23   0.0001497   0.0001235   0.0003365  -0.0001249  -0.0000493  -0.0000638
   24  -0.0001235   0.0001936   0.0001333  -0.0005442   0.0004274   0.0001225
   25  -0.0241118   0.0134454   0.0001115   0.0014479   0.0044281  -0.0077456
   26  -0.0186531   0.0091675  -0.0021839   0.0162185  -0.0119744   0.0130335
   27   0.0012950  -0.0023881   0.0015417  -0.0290461   0.0247565  -0.0161582
   28   0.0005500  -0.0010839   0.0000877  -0.0056958   0.0045474  -0.0022084
   29   0.0001321   0.0007345  -0.0002834   0.0040023  -0.0014873   0.0012791
   30  -0.0005585  -0.0002510   0.0002880  -0.0012854   0.0004659   0.0013213
   31  -0.1937244  -0.1181021   0.0126731  -0.0620036  -0.0030086  -0.0094448
   32  -0.1187361  -0.1481601   0.0049402   0.0035885  -0.1266725   0.0745164
   33   0.0145682   0.0088475  -0.0528200  -0.0126812   0.0299677  -0.1797332
   34   0.0022619  -0.0175201  -0.0173381   0.0015707  -0.0016459  -0.0052284
   35   0.0013113  -0.0128993  -0.0136012   0.0002604   0.0144087   0.0191066
   36  -0.0008249   0.0008683   0.0040064  -0.0031931  -0.0152061  -0.0369932
   37   0.2083971   0.1284796  -0.0166785   0.0083757   0.0040254   0.0015718
   38   0.1284796   0.1639553  -0.0215426  -0.0098401  -0.0140216   0.0148477
   39  -0.0166785  -0.0215426   0.0610430   0.0211368   0.0306482  -0.0175710
   40   0.0083757  -0.0098401   0.0211368   0.0673175   0.0404525   0.0859341
   41   0.0040254  -0.0140216   0.0306482   0.0404525   0.3902356   0.1358181
   42   0.0015718   0.0148477  -0.0175710   0.0859341   0.1358181   0.5433944
   43   0.0012409   0.0002455   0.0003926   0.0006596  -0.0008577   0.0006925
   44  -0.0016419   0.0011313   0.0007086  -0.0013074   0.0016201  -0.0018622
   45  -0.0002195   0.0003204  -0.0000467   0.0009857   0.0007285  -0.0019710
   46   0.0002579  -0.0002189   0.0000532   0.0000986  -0.0001558   0.0001201
   47   0.0010899   0.0000714  -0.0002050   0.0008120  -0.0000780  -0.0000256
   48   0.0004767   0.0001642   0.0000872  -0.0002383   0.0001041  -0.0000636
   49   0.0000254   0.0000129  -0.0000682  -0.0001318   0.0000942  -0.0006008
   50   0.0000901  -0.0000419   0.0000939   0.0003100  -0.0003037   0.0006735
   51   0.0000521  -0.0001628   0.0000847  -0.0007669   0.0002638   0.0025205
   52   0.0001176   0.0000926  -0.0001161   0.0003341  -0.0003515  -0.0002619
   53   0.0003758   0.0002003  -0.0001035   0.0002067   0.0000579   0.0002543
   54  -0.0001728   0.0001208   0.0000832  -0.0005337   0.0004842   0.0014782
   55   0.0000157  -0.0000749  -0.0000018  -0.0000457   0.0000777  -0.0004029
   56   0.0000637   0.0000186   0.0000117   0.0000533  -0.0000364   0.0002856
   57   0.0000339   0.0000041  -0.0000043   0.0002037  -0.0001812   0.0001445
   58  -0.0000101  -0.0000244   0.0000203  -0.0001912   0.0001379   0.0005012
   59  -0.0000338   0.0000129   0.0000073  -0.0000410   0.0000561  -0.0004179
   60  -0.0000104  -0.0000156  -0.0000126   0.0000551  -0.0002060   0.0001828
   61   0.0001356  -0.0000025   0.0000115   0.0001323   0.0000061   0.0000748
   62   0.0000944  -0.0000059  -0.0000121  -0.0000820   0.0001354  -0.0000402
   63   0.0001237   0.0000090   0.0000389   0.0000325   0.0000341   0.0001135
   64  -0.0000550  -0.0000056  -0.0000150  -0.0000739   0.0000127  -0.0000420
   65   0.0000269   0.0000021   0.0000105   0.0000308  -0.0000252   0.0000550
   66  -0.0000295   0.0000004  -0.0000119  -0.0000426   0.0000199  -0.0000362
   67   0.0000364   0.0000031   0.0000091   0.0001010  -0.0000586   0.0000512
   68  -0.0000729   0.0000095   0.0000156   0.0000507  -0.0001278   0.0000395
   69  -0.0000601   0.0000214   0.0000034   0.0000410  -0.0000730  -0.0000759
   70   0.0000236   0.0000003   0.0000014   0.0000190   0.0000132  -0.0000031
   71   0.0000010  -0.0000003  -0.0000031  -0.0000218   0.0000261  -0.0000268
   72  -0.0000089  -0.0000026  -0.0000007  -0.0000088  -0.0000052   0.0000144
   73  -0.0000918  -0.0000079  -0.0000233  -0.0002570   0.0001250  -0.0001510
   74   0.0000875  -0.0000087   0.0000019   0.0000200   0.0000603   0.0000138
   75   0.0000238  -0.0000189  -0.0000063  -0.0000628   0.0000532   0.0000867
   76  -0.0000083  -0.0000052  -0.0000095  -0.0000705   0.0000514  -0.0000433
   77   0.0000259   0.0000012   0.0000032   0.0000349  -0.0000023   0.0000198
   78   0.0000025  -0.0000027  -0.0000025  -0.0000064   0.0000092  -0.0000021
   79   0.0001041   0.0000006   0.0000205   0.0002037  -0.0000771   0.0001129
   80  -0.0000651   0.0000075  -0.0000073  -0.0000071  -0.0000343   0.0000059
   81   0.0000616  -0.0000035   0.0000092   0.0000780  -0.0000156  -0.0000132
   82  -0.0000185   0.0000003  -0.0000018  -0.0000150  -0.0000167   0.0000156
   83   0.0000269   0.0000019   0.0000054   0.0000195   0.0000220  -0.0000155
   84  -0.0000213  -0.0000003  -0.0000022  -0.0000007  -0.0000351   0.0000268
   85   0.0000062   0.0000018  -0.0000016   0.0000024   0.0000199  -0.0000419
   86  -0.0000043   0.0000003  -0.0000032  -0.0000196   0.0000212  -0.0000350
   87  -0.0000044   0.0000002   0.0000017   0.0000107  -0.0000217   0.0000214
   88  -0.0000151  -0.0000079  -0.0000068  -0.0000674   0.0000407  -0.0000383
   89   0.0000201   0.0000033   0.0000073   0.0000516  -0.0000229   0.0000207
   90   0.0000189   0.0000000   0.0000065   0.0000175  -0.0000065   0.0000280
   91   0.0000150   0.0000008   0.0000025   0.0000271  -0.0000066   0.0000169
   92   0.0000075  -0.0000083  -0.0000024  -0.0000396   0.0000381  -0.0000161
   93   0.0000128  -0.0000046  -0.0000029  -0.0000277   0.0000468  -0.0000490
   94   0.0007463   0.0010253   0.0011004  -0.0139903  -0.0474234  -0.0632401
   95  -0.0001227   0.0006215   0.0008645  -0.0552996  -0.2525289  -0.2575825
   96   0.0010795  -0.0007839   0.0023405  -0.0586908  -0.2065430  -0.2975760
   97   0.0004964   0.0001972   0.0000502   0.0014478   0.0001108   0.0000410
   98   0.0007543  -0.0003836   0.0002271   0.0009984  -0.0016275   0.0013453
   99  -0.0007489   0.0002975  -0.0003044  -0.0002044   0.0009173  -0.0020822
  100  -0.0000956  -0.0001107   0.0000035  -0.0003484  -0.0002282   0.0000701
  101  -0.0002025   0.0001136  -0.0000745  -0.0004049   0.0005684  -0.0004340
  102   0.0000798  -0.0000139   0.0000656  -0.0000042  -0.0000871   0.0004086
  103  -0.0000773  -0.0000671   0.0000144  -0.0004067  -0.0000312   0.0001739
  104  -0.0000465   0.0000426  -0.0000300  -0.0002439   0.0003341  -0.0001530
  105   0.0002255  -0.0000897   0.0001121   0.0001154  -0.0003258   0.0008074
  106  -0.0002695  -0.0000526  -0.0000320  -0.0005938   0.0000710  -0.0001329
  107  -0.0001629   0.0000543  -0.0000343  -0.0002557   0.0002724  -0.0002186
  108   0.0000517  -0.0000501   0.0000301  -0.0000796  -0.0001004   0.0002585
  109   0.0000417   0.0000116   0.0000095   0.0000810  -0.0000047   0.0000462
  110   0.0000427  -0.0000015   0.0000121   0.0001029  -0.0000679   0.0000682
  111   0.0000264   0.0000063  -0.0000010   0.0000490   0.0000084  -0.0000279
           43          44          45          46          47          48
    1  -0.0264984  -0.0146920   0.0017857  -0.0030323   0.0025047  -0.0002463
    2   0.0090347   0.0121650  -0.0017017   0.0047099  -0.0013870   0.0002205
    3  -0.0041568  -0.0031231  -0.0002040  -0.0013801   0.0007165   0.0002328
    4   0.0018133  -0.0002765   0.0011388   0.0003678  -0.0000118  -0.0003556
    5   0.0009822   0.0007145  -0.0001061   0.0002423  -0.0000264  -0.0003105
    6  -0.0002254  -0.0000998   0.0000707   0.0000620  -0.0001114   0.0002371
    7   0.0003661  -0.0002343  -0.0014033   0.0003517   0.0010109   0.0006341
    8  -0.0002795   0.0019888  -0.0002737   0.0009268  -0.0005578  -0.0000651
    9  -0.0009747   0.0002227  -0.0002738   0.0005356  -0.0002102  -0.0000079
   10  -0.0001168  -0.0001090   0.0000142  -0.0000355  -0.0000484  -0.0000627
   11  -0.0000511  -0.0000895  -0.0000293  -0.0000621   0.0000201  -0.0000022
   12  -0.0000300  -0.0001849   0.0000738  -0.0000637   0.0000125  -0.0000106
   13   0.0001130   0.0003933   0.0008597  -0.0001574  -0.0004019  -0.0002328
   14   0.0008097  -0.0001880   0.0006765  -0.0005795   0.0001823   0.0000273
   15   0.0003842   0.0001230  -0.0003948   0.0000512   0.0001903   0.0001595
   16   0.0009912  -0.0043047  -0.0036399   0.0006424   0.0016083   0.0010773
   17  -0.0207881  -0.0234561  -0.0026810   0.0010293  -0.0027742  -0.0028602
   18  -0.0190623  -0.0180698   0.0007328   0.0002582  -0.0045663  -0.0030610
   19   0.0008570   0.0011335   0.0006779  -0.0000329   0.0003787  -0.0000714
   20   0.0008336   0.0009453   0.0013468   0.0000284   0.0004155  -0.0002289
   21  -0.0002923  -0.0007132   0.0008276   0.0000593  -0.0000399   0.0001723
   22  -0.0047255  -0.0031133   0.0011660   0.0002312  -0.0015356  -0.0010156
   23  -0.0034707  -0.0013119   0.0015756   0.0000643  -0.0008046  -0.0008979
   24   0.0001880   0.0003146   0.0009678   0.0001314  -0.0001410   0.0002443
   25  -0.0820996   0.0030182   0.0015950   0.0023228  -0.0179911  -0.0179130
   26   0.0031739  -0.1266810  -0.0447593   0.0024860  -0.0173984  -0.0162313
   27   0.0056994  -0.0475096  -0.1284105  -0.0009436   0.0030522   0.0014763
   28  -0.0001548  -0.0011573   0.0025437   0.0001746   0.0001592  -0.0004536
   29   0.0004859   0.0083183  -0.0241192  -0.0002202   0.0010117   0.0006252
   30  -0.0000329   0.0080088  -0.0236530  -0.0004895  -0.0002341   0.0005536
   31  -0.0043379   0.0076556   0.0053963   0.0008715  -0.0021468  -0.0007065
   32   0.0241161  -0.0166229  -0.0005781   0.0006612   0.0005312   0.0006939
   33   0.0231522  -0.0109645   0.0055708  -0.0002576   0.0009731   0.0009648
   34  -0.0049749   0.0011588  -0.0022326   0.0001779   0.0002355  -0.0000814
   35   0.0035082  -0.0003954   0.0017968  -0.0000418   0.0004202   0.0002584
   36  -0.0007748   0.0003473   0.0011357  -0.0000528  -0.0001003  -0.0001093
   37   0.0012409  -0.0016419  -0.0002195   0.0002579   0.0010899   0.0004767
   38   0.0002455   0.0011313   0.0003204  -0.0002189   0.0000714   0.0001642
   39   0.0003926   0.0007086  -0.0000467   0.0000532  -0.0002050   0.0000872
   40   0.0006596  -0.0013074   0.0009857   0.0000986   0.0008120  -0.0002383
   41  -0.0008577   0.0016201   0.0007285  -0.0001558  -0.0000780   0.0001041
   42   0.0006925  -0.0018622  -0.0019710   0.0001201  -0.0000256  -0.0000636
   43   0.5171689   0.0610487  -0.0001356  -0.1882704  -0.1239741   0.0180817
   44   0.0610487   0.5081800  -0.0490082  -0.1238844  -0.1531552   0.0178241
   45  -0.0001356  -0.0490082   0.5315069   0.0168822   0.0168414  -0.0503333
   46  -0.1882704  -0.1238844   0.0168822   0.2075068   0.1341491  -0.0185541
   47  -0.1239741  -0.1531552   0.0168414   0.1341491   0.1690863  -0.0155386
   48   0.0180817   0.0178241  -0.0503333  -0.0185541  -0.0155386   0.0515388
   49  -0.0485901   0.0002463  -0.0045957   0.0010673  -0.0089780   0.0228029
   50   0.0007243  -0.0852519   0.0884874   0.0010749  -0.0084544   0.0189597
   51  -0.0064572   0.0882496  -0.2562247   0.0006168   0.0011818  -0.0019839
   52  -0.1558431   0.0437965  -0.0127200  -0.0226850   0.0140304  -0.0038197
   53   0.0444606  -0.1064310   0.0066107  -0.0190705   0.0114464  -0.0026920
   54  -0.0141851   0.0086903  -0.0802659   0.0033215  -0.0016848  -0.0005288
   55  -0.0033574   0.0219576   0.0209472   0.0008215  -0.0007204   0.0003914
   56   0.0017474  -0.0117111  -0.0103893   0.0000055   0.0008169   0.0001647
   57  -0.0006466   0.0054190   0.0040119   0.0006828  -0.0001725   0.0000481
   58  -0.0025481   0.0140155  -0.0274653   0.0010129  -0.0007153  -0.0000229
   59   0.0012511  -0.0074843   0.0147122  -0.0001693   0.0006655  -0.0004916
   60  -0.0009408   0.0018451  -0.0045860  -0.0006255  -0.0000983   0.0002427
   61  -0.0023858  -0.0034417  -0.0000104  -0.0010468   0.0006155  -0.0000679
   62  -0.0036724  -0.0039553   0.0011186  -0.0017458   0.0006626  -0.0000296
   63  -0.0003769  -0.0001059  -0.0005595  -0.0001824   0.0000409   0.0003220
   64   0.0000688   0.0000102  -0.0000422  -0.0000368  -0.0000260  -0.0000039
   65  -0.0003138  -0.0001170  -0.0002102  -0.0000561   0.0000476   0.0000349
   66  -0.0004021  -0.0003643  -0.0001113  -0.0001602   0.0000470  -0.0000147
   67  -0.0004028  -0.0009456   0.0001895  -0.0002396   0.0001711  -0.0000243
   68   0.0013214   0.0015470  -0.0004403   0.0007580  -0.0002953  -0.0000377
   69   0.0003517   0.0003559   0.0002350   0.0003074  -0.0000979  -0.0000373
   70   0.0000552   0.0001111  -0.0000951   0.0000276  -0.0000043   0.0000134
   71  -0.0000027  -0.0000084  -0.0000349  -0.0000271   0.0000021   0.0000083
   72   0.0000257   0.0000497  -0.0000181   0.0000065  -0.0000117  -0.0000004
   73   0.0000948   0.0001119   0.0000514  -0.0000214  -0.0000701  -0.0000119
   74  -0.0000394  -0.0001430   0.0000166  -0.0001032   0.0000735   0.0000399
   75  -0.0001385  -0.0002321   0.0001384  -0.0002165   0.0000671   0.0000270
   76  -0.0003963  -0.0005589   0.0001099  -0.0002538   0.0000920   0.0000051
   77  -0.0001486  -0.0001134   0.0000758  -0.0000676   0.0000313   0.0000131
   78  -0.0001191  -0.0001800   0.0000540  -0.0000810   0.0000344  -0.0000044
   79   0.0000314  -0.0000163  -0.0000669   0.0000376   0.0000588   0.0000264
   80   0.0000089   0.0000722   0.0000236   0.0000397  -0.0000440  -0.0000223
   81   0.0000035   0.0000148  -0.0000343   0.0000341   0.0000214   0.0000090
   82  -0.0000444  -0.0000278  -0.0001563  -0.0000024  -0.0000291   0.0000344
   83   0.0000188   0.0001400  -0.0005191   0.0000671  -0.0000157  -0.0000045
   84  -0.0001535  -0.0003755   0.0003854  -0.0000849   0.0000456  -0.0000139
   85   0.0000802   0.0000806   0.0002418   0.0000095  -0.0000026  -0.0000116
   86   0.0000442   0.0000498   0.0001353  -0.0000008  -0.0000060  -0.0000068
   87   0.0000013   0.0000063   0.0000851   0.0000187  -0.0000058  -0.0000083
   88   0.0000897   0.0000084   0.0001231  -0.0000555  -0.0000022   0.0000032
   89   0.0000858   0.0001073   0.0000551   0.0000561  -0.0000062   0.0000001
   90   0.0000516   0.0001079  -0.0000044   0.0000396  -0.0000033   0.0000113
   91   0.0001455   0.0000421   0.0000406   0.0000441  -0.0000053   0.0000092
   92   0.0002234   0.0001902   0.0002727  -0.0000046  -0.0000129   0.0000115
   93   0.0002932   0.0003052   0.0004343   0.0000360  -0.0000253   0.0000005
   94   0.0007947   0.0008804  -0.0017408  -0.0001607  -0.0003617   0.0002596
   95  -0.0002651  -0.0000167   0.0003982  -0.0000626  -0.0005172   0.0002576
   96  -0.0002612   0.0002412   0.0004090  -0.0000128   0.0001338  -0.0000361
   97   0.0006212  -0.0002439  -0.0002656   0.0000568   0.0005580   0.0001757
   98  -0.0004780   0.0000851  -0.0003458   0.0006261   0.0000781  -0.0000912
   99  -0.0002756  -0.0003436   0.0015665  -0.0001808  -0.0002602  -0.0004655
  100  -0.0002947   0.0000382   0.0001372   0.0000455  -0.0001799  -0.0000990
  101   0.0000091  -0.0000648   0.0001223  -0.0002007  -0.0000389   0.0000008
  102   0.0002288   0.0001223  -0.0003104  -0.0000110   0.0000860   0.0001267
  103  -0.0000352   0.0001818  -0.0001667  -0.0000141  -0.0001123   0.0000364
  104   0.0001599  -0.0000686  -0.0001463  -0.0001759   0.0000251   0.0000910
  105   0.0000929   0.0001417  -0.0005942   0.0000578   0.0000858   0.0001661
  106  -0.0001511   0.0000488   0.0001211  -0.0001011  -0.0001867  -0.0000518
  107   0.0000387   0.0000027   0.0000554  -0.0001150  -0.0000339   0.0000100
  108  -0.0000021   0.0000434  -0.0002023   0.0000105  -0.0000112   0.0000529
  109   0.0000367   0.0000163  -0.0000506   0.0000199   0.0000296   0.0000167
  110   0.0000093   0.0000072  -0.0000273   0.0000372   0.0000184   0.0000009
  111   0.0000046  -0.0000054  -0.0000077   0.0000118   0.0000135   0.0000059
           49          50          51          52          53          54
    1   0.0017106  -0.0009798   0.0005022  -0.1162703  -0.0380852   0.0058072
    2   0.0002721   0.0005739  -0.0002032  -0.0345032  -0.1100863   0.0004430
    3  -0.0010566  -0.0003776   0.0000007   0.0074263   0.0017706  -0.0796970
    4  -0.0006435   0.0003494  -0.0005278  -0.0030516  -0.0116467   0.0249056
    5  -0.0004430   0.0003889  -0.0003985  -0.0023080  -0.0096119   0.0184935
    6   0.0004933  -0.0002298   0.0002327   0.0006496   0.0008791  -0.0003948
    7  -0.0001267   0.0000168   0.0002707  -0.0012782  -0.0208018  -0.0161095
    8   0.0000492  -0.0002993   0.0000429  -0.0115070  -0.0206205  -0.0097340
    9  -0.0000833  -0.0002019   0.0000957  -0.0068865  -0.0009374   0.0028366
   10   0.0000161   0.0000406   0.0001726   0.0002689   0.0003552  -0.0004314
   11   0.0000622  -0.0001142   0.0000183   0.0009308   0.0017496  -0.0000374
   12   0.0001843   0.0000196   0.0000648   0.0005037   0.0010236   0.0000657
   13   0.0000547   0.0000115  -0.0002831   0.0038030  -0.0010836  -0.0036012
   14  -0.0001090   0.0001695  -0.0003318   0.0064520  -0.0051632  -0.0090826
   15   0.0000589  -0.0000151   0.0001756   0.0009493  -0.0017625  -0.0009223
   16   0.0001960   0.0004342   0.0005422   0.0012123   0.0009736   0.0004194
   17   0.0004141   0.0018006   0.0013928  -0.0004092   0.0012412   0.0009292
   18  -0.0007738  -0.0000442   0.0005148  -0.0005483   0.0013681   0.0013298
   19   0.0003521  -0.0000526  -0.0006313  -0.0001676  -0.0000370  -0.0000409
   20  -0.0000595  -0.0004242  -0.0005510   0.0001137  -0.0002288  -0.0001347
   21  -0.0001964   0.0001739   0.0003935   0.0001254   0.0000747   0.0000159
   22  -0.0000574   0.0002463   0.0001625  -0.0005743  -0.0001328  -0.0000715
   23  -0.0000154   0.0001089  -0.0001481  -0.0001303   0.0006208   0.0001344
   24   0.0000777   0.0002848   0.0004267  -0.0000749   0.0001342  -0.0001136
   25  -0.0006332  -0.0013734   0.0005860  -0.0052301   0.0258015   0.0229666
   26  -0.0021632   0.0095847   0.0074198   0.0087884  -0.0178706  -0.0131363
   27   0.0039436  -0.0234852  -0.0229271   0.0041810   0.0003094   0.0029654
   28   0.0004519   0.0006239   0.0002898   0.0002636  -0.0006505   0.0008309
   29   0.0010231  -0.0032191  -0.0038172  -0.0007581   0.0012548  -0.0005542
   30   0.0002726  -0.0036724  -0.0021680  -0.0008402   0.0017345   0.0007234
   31   0.0002143   0.0000180  -0.0013707   0.0002636  -0.0014623  -0.0008401
   32  -0.0004745   0.0007819   0.0017007  -0.0005582  -0.0028263  -0.0034549
   33   0.0011323   0.0001121  -0.0021411  -0.0002357  -0.0033322  -0.0058352
   34   0.0000683  -0.0001929   0.0000771   0.0002706   0.0012824   0.0013925
   35  -0.0000238   0.0001612  -0.0000942  -0.0003303  -0.0003836  -0.0010999
   36  -0.0001788   0.0001451   0.0002054  -0.0001960   0.0000248   0.0001364
   37   0.0000254   0.0000901   0.0000521   0.0001176   0.0003758  -0.0001728
   38   0.0000129  -0.0000419  -0.0001628   0.0000926   0.0002003   0.0001208
   39  -0.0000682   0.0000939   0.0000847  -0.0001161  -0.0001035   0.0000832
   40  -0.0001318   0.0003100  -0.0007669   0.0003341   0.0002067  -0.0005337
   41   0.0000942  -0.0003037   0.0002638  -0.0003515   0.0000579   0.0004842
   42  -0.0006008   0.0006735   0.0025205  -0.0002619   0.0002543   0.0014782
   43  -0.0485901   0.0007243  -0.0064572  -0.1558431   0.0444606  -0.0141851
   44   0.0002463  -0.0852519   0.0882496   0.0437965  -0.1064310   0.0086903
   45  -0.0045957   0.0884874  -0.2562247  -0.0127200   0.0066107  -0.0802659
   46   0.0010673   0.0010749   0.0006168  -0.0226850  -0.0190705   0.0033215
   47  -0.0089780  -0.0084544   0.0011818   0.0140304   0.0114464  -0.0016848
   48   0.0228029   0.0189597  -0.0019839  -0.0038197  -0.0026920  -0.0005288
   49   0.0530084  -0.0060234   0.0069203  -0.0023820   0.0126929  -0.0283434
   50  -0.0060234   0.0936380  -0.0968412   0.0012140  -0.0083008   0.0163773
   51   0.0069203  -0.0968412   0.2822415  -0.0005198   0.0023716  -0.0041282
   52  -0.0023820   0.0012140  -0.0005198   0.4316764  -0.0284418  -0.0044265
   53   0.0126929  -0.0083008   0.0023716  -0.0284418   0.5337872   0.0290787
   54  -0.0283434   0.0163773  -0.0041282  -0.0044265   0.0290787   0.5835307
   55   0.0011709  -0.0004445  -0.0002833  -0.0457573   0.0160041   0.0140688
   56  -0.0005231   0.0000283   0.0001930   0.0160385  -0.1856852  -0.1291440
   57   0.0005130  -0.0000483   0.0006860   0.0137000  -0.1302090  -0.1690676
   58  -0.0048508   0.0034379  -0.0005942  -0.0453058   0.0004777  -0.0000305
   59   0.0028381  -0.0007066   0.0003306  -0.0005177  -0.0932028   0.0934434
   60  -0.0009310   0.0000051   0.0012017   0.0001933   0.0933712  -0.2490204
   61  -0.0001186  -0.0000461  -0.0000877  -0.0348927   0.0121059  -0.0047224
   62   0.0004869  -0.0000804  -0.0001201  -0.0104781   0.0127656  -0.0013773
   63   0.0000758  -0.0001158   0.0002068  -0.0004475   0.0013335  -0.0003667
   64  -0.0000111   0.0000503  -0.0000003  -0.0001904   0.0001971   0.0004647
   65  -0.0000512   0.0000445   0.0000411  -0.0004538   0.0004891  -0.0004935
   66   0.0000187   0.0000027   0.0000063   0.0010627   0.0012038  -0.0000008
   67   0.0000569  -0.0000269  -0.0000126  -0.0021444   0.0030532  -0.0008899
   68  -0.0001691   0.0000653  -0.0000087   0.0033241  -0.0042803   0.0010833
   69   0.0000784  -0.0000832   0.0000342   0.0022214  -0.0014245  -0.0000533
   70  -0.0000576   0.0000305  -0.0000192  -0.0001460  -0.0001001   0.0000575
   71  -0.0000270   0.0000149  -0.0000108  -0.0000507   0.0000961  -0.0000430
   72  -0.0000109   0.0000105   0.0000000   0.0000198  -0.0000679   0.0000058
   73  -0.0000039   0.0000351  -0.0000301   0.0006211  -0.0004382   0.0001988
   74  -0.0000158   0.0000074  -0.0000105  -0.0004461   0.0004681   0.0001365
   75   0.0000273   0.0000020   0.0000234  -0.0005718   0.0007862  -0.0000586
   76   0.0000443   0.0000059  -0.0000114  -0.0009442   0.0015224  -0.0003635
   77   0.0000197  -0.0000177   0.0000049  -0.0005313   0.0003853  -0.0001777
   78   0.0000123   0.0000043  -0.0000053  -0.0004156   0.0004860  -0.0000262
   79  -0.0000191  -0.0000118   0.0000180  -0.0002835   0.0001465   0.0002060
   80   0.0000187  -0.0000135   0.0000143   0.0002278  -0.0002397  -0.0001756
   81  -0.0000133  -0.0000101  -0.0000110  -0.0001892   0.0000725   0.0001749
   82   0.0000061  -0.0001287   0.0001524   0.0003334   0.0020097  -0.0016829
   83  -0.0002714   0.0001262  -0.0000895  -0.0024007   0.0004577   0.0001241
   84   0.0002467  -0.0001006   0.0000421   0.0009320   0.0001377   0.0004383
   85  -0.0000496   0.0000403  -0.0000425  -0.0006173  -0.0003319  -0.0002623
   86  -0.0000038   0.0000094  -0.0000180   0.0000215  -0.0000583  -0.0001829
   87   0.0000452  -0.0000232   0.0000146  -0.0001220  -0.0000943  -0.0000754
   88   0.0000187  -0.0000081  -0.0000094   0.0000888   0.0001264  -0.0000859
   89  -0.0000096  -0.0000102  -0.0000056  -0.0002977  -0.0001929   0.0000096
   90   0.0000136  -0.0000254   0.0000128  -0.0002761  -0.0002547  -0.0000172
   91  -0.0000065  -0.0000010  -0.0000115  -0.0012417   0.0006031   0.0011858
   92   0.0000377  -0.0000462  -0.0000041  -0.0001573  -0.0004389  -0.0004709
   93  -0.0000389   0.0000378  -0.0000553  -0.0001471  -0.0008559  -0.0005708
   94  -0.0007836   0.0005515   0.0012456  -0.0005306  -0.0002572   0.0006902
   95   0.0010704  -0.0001829  -0.0005712   0.0002673  -0.0002184  -0.0004171
   96   0.0000431  -0.0001388   0.0006329  -0.0000704   0.0000841   0.0001278
   97  -0.0001953  -0.0001100  -0.0001294  -0.0001421   0.0001244   0.0000071
   98  -0.0001803  -0.0001276   0.0002015  -0.0025347   0.0011389   0.0014244
   99  -0.0003179   0.0000698  -0.0006166   0.0016635  -0.0021304  -0.0053998
  100   0.0000214   0.0000181   0.0000334  -0.0003281   0.0001945   0.0002002
  101   0.0000568   0.0000428  -0.0000591   0.0007811  -0.0003473  -0.0007066
  102   0.0000578  -0.0000066   0.0001067  -0.0000993   0.0002326   0.0008274
  103   0.0001070   0.0000426   0.0001154   0.0001017  -0.0000172   0.0003337
  104   0.0001207   0.0000363   0.0000352   0.0007389   0.0000041   0.0012556
  105   0.0001282  -0.0000387   0.0002467  -0.0003944   0.0003290   0.0011634
  106   0.0000716   0.0000439   0.0000199   0.0007238  -0.0002200  -0.0004024
  107   0.0000347   0.0000231  -0.0000254   0.0004518  -0.0000058  -0.0002243
  108   0.0000687   0.0000017   0.0000963  -0.0001890   0.0001731   0.0006010
  109  -0.0000011  -0.0000110   0.0000114  -0.0000725   0.0000640   0.0001392
  110  -0.0000099  -0.0000112   0.0000091  -0.0001049   0.0000297   0.0001033
  111  -0.0000059  -0.0000030  -0.0000058  -0.0000596   0.0000204   0.0000385
           55          56          57          58          59          60
    1   0.0007062  -0.0004694  -0.0004830  -0.0034368  -0.0024258   0.0010305
    2  -0.0195285  -0.0166768   0.0032453  -0.0121738  -0.0113195   0.0022982
    3  -0.0184408  -0.0141665   0.0018332   0.0239610   0.0193172  -0.0029078
    4   0.0011229   0.0006534  -0.0005561  -0.0039494  -0.0032132   0.0003734
    5   0.0007658   0.0004181   0.0000756  -0.0029571  -0.0018933   0.0002149
    6   0.0003265   0.0001799   0.0006076  -0.0004142  -0.0003558   0.0012009
    7  -0.0035798  -0.0028064   0.0006419   0.0004001   0.0003056  -0.0002584
    8   0.0002056   0.0004808   0.0003604   0.0005087   0.0003991  -0.0011169
    9   0.0021260   0.0024890   0.0003368   0.0012961   0.0020623   0.0000145
   10  -0.0000169   0.0000492  -0.0000254   0.0002272  -0.0001231  -0.0000477
   11   0.0002432   0.0000353   0.0002396  -0.0000741  -0.0005242   0.0004846
   12   0.0000419  -0.0002430   0.0004068  -0.0005088  -0.0004808   0.0006374
   13  -0.0013135  -0.0010039   0.0001609   0.0000452   0.0001663   0.0003169
   14  -0.0034653  -0.0022113   0.0000616   0.0003490   0.0005204   0.0002934
   15  -0.0002833  -0.0003843   0.0004462  -0.0004392  -0.0007150   0.0002368
   16  -0.0002764  -0.0000360  -0.0000955  -0.0000771  -0.0000533  -0.0000865
   17  -0.0001363   0.0006415   0.0002066  -0.0000302  -0.0001923   0.0000792
   18   0.0000149   0.0003368  -0.0000779  -0.0000224  -0.0002311   0.0000855
   19   0.0000930   0.0000008  -0.0000068  -0.0001738  -0.0000068  -0.0000038
   20  -0.0000087  -0.0000619  -0.0000169  -0.0000678   0.0002083  -0.0001203
   21  -0.0000064  -0.0000110  -0.0000066  -0.0000123  -0.0000839  -0.0000789
   22   0.0001214   0.0000539   0.0000388   0.0001270   0.0000208   0.0000013
   23   0.0000219  -0.0000369   0.0000048   0.0000003  -0.0000879   0.0000624
   24   0.0000265  -0.0000344  -0.0000327   0.0000175  -0.0000101  -0.0000131
   25  -0.0056549   0.0034107  -0.0003725   0.0012136  -0.0007583   0.0007053
   26   0.0020849  -0.0004623   0.0003824  -0.0009820   0.0003150  -0.0007862
   27  -0.0022789   0.0016043   0.0002822  -0.0013848   0.0016618   0.0006262
   28  -0.0000097  -0.0000189  -0.0001618  -0.0001399   0.0002826   0.0000753
   29  -0.0003326   0.0001319   0.0001224   0.0002309  -0.0003285   0.0003897
   30  -0.0002124  -0.0001778   0.0005090   0.0009753  -0.0010949   0.0006602
   31   0.0006747  -0.0004535  -0.0004295  -0.0001855   0.0003091  -0.0002053
   32   0.0011859  -0.0003298   0.0001664  -0.0001056  -0.0000122   0.0001306
   33   0.0017197  -0.0012407   0.0003759  -0.0004587   0.0000847   0.0002415
   34  -0.0005609   0.0002974  -0.0000645   0.0000197  -0.0000150  -0.0000343
   35   0.0003722  -0.0001982   0.0000551  -0.0000062  -0.0000201   0.0000640
   36  -0.0000016   0.0000431  -0.0000309   0.0000261   0.0000009  -0.0000109
   37   0.0000157   0.0000637   0.0000339  -0.0000101  -0.0000338  -0.0000104
   38  -0.0000749   0.0000186   0.0000041  -0.0000244   0.0000129  -0.0000156
   39  -0.0000018   0.0000117  -0.0000043   0.0000203   0.0000073  -0.0000126
   40  -0.0000457   0.0000533   0.0002037  -0.0001912  -0.0000410   0.0000551
   41   0.0000777  -0.0000364  -0.0001812   0.0001379   0.0000561  -0.0002060
   42  -0.0004029   0.0002856   0.0001445   0.0005012  -0.0004179   0.0001828
   43  -0.0033574   0.0017474  -0.0006466  -0.0025481   0.0012511  -0.0009408
   44   0.0219576  -0.0117111   0.0054190   0.0140155  -0.0074843   0.0018451
   45   0.0209472  -0.0103893   0.0040119  -0.0274653   0.0147122  -0.0045860
   46   0.0008215   0.0000055   0.0006828   0.0010129  -0.0001693  -0.0006255
   47  -0.0007204   0.0008169  -0.0001725  -0.0007153   0.0006655  -0.0000983
   48   0.0003914   0.0001647   0.0000481  -0.0000229  -0.0004916   0.0002427
   49   0.0011709  -0.0005231   0.0005130  -0.0048508   0.0028381  -0.0009310
   50  -0.0004445   0.0000283  -0.0000483   0.0034379  -0.0007066   0.0000051
   51  -0.0002833   0.0001930   0.0006860  -0.0005942   0.0003306   0.0012017
   52  -0.0457573   0.0160385   0.0137000  -0.0453058  -0.0005177   0.0001933
   53   0.0160041  -0.1856852  -0.1302090   0.0004777  -0.0932028   0.0933712
   54   0.0140688  -0.1291440  -0.1690676  -0.0000305   0.0934434  -0.2490204
   55   0.0584425  -0.0187194  -0.0180350  -0.0003299  -0.0002594  -0.0001525
   56  -0.0187194   0.2025616   0.1420773  -0.0012377   0.0109715   0.0095844
   57  -0.0180350   0.1420773   0.1811590   0.0025164  -0.0212133  -0.0207400
   58  -0.0003299  -0.0012377   0.0025164   0.0567663   0.0002781   0.0006566
   59  -0.0002594   0.0109715  -0.0212133   0.0002781   0.1018775  -0.1057049
   60  -0.0001525   0.0095844  -0.0207400   0.0006566  -0.1057049   0.2709220
   61   0.0004053   0.0007362  -0.0001832   0.0015258   0.0017935  -0.0008951
   62  -0.0007069  -0.0003627  -0.0009905  -0.0019410  -0.0000022   0.0004361
   63  -0.0005690  -0.0003651  -0.0001939   0.0017853  -0.0002030   0.0001035
   64  -0.0016873   0.0006825   0.0008786  -0.0001380   0.0000306  -0.0000103
   65  -0.0006323  -0.0001944   0.0000708   0.0003222  -0.0002742  -0.0004783
   66   0.0000685  -0.0007179  -0.0003853   0.0001621  -0.0003066  -0.0001450
   67  -0.0000153  -0.0000684  -0.0000250  -0.0000585  -0.0000336   0.0000898
   68  -0.0001739  -0.0001838   0.0002009   0.0001016   0.0001647  -0.0004760
   69  -0.0002877  -0.0001729  -0.0002302  -0.0001713  -0.0000931   0.0002836
   70   0.0001100   0.0000619   0.0000801   0.0001348   0.0001214  -0.0002045
   71   0.0000416  -0.0000034   0.0000151   0.0001393   0.0000476  -0.0000629
   72  -0.0000052  -0.0000125   0.0000373  -0.0000288  -0.0000056  -0.0000613
   73  -0.0000526  -0.0000672  -0.0001062   0.0000473   0.0000982  -0.0000169
   74   0.0002865   0.0002269   0.0000773   0.0000682   0.0000031  -0.0000327
   75   0.0003457   0.0002354   0.0001258  -0.0000920  -0.0001448   0.0000814
   76  -0.0000254  -0.0000709  -0.0000921  -0.0000249  -0.0000333   0.0000925
   77   0.0000378   0.0000818   0.0000288   0.0000025  -0.0000166   0.0000331
   78  -0.0000013   0.0000061  -0.0000045  -0.0000262  -0.0000359   0.0000221
   79   0.0001720   0.0001422   0.0000691   0.0000005  -0.0000575  -0.0000393
   80  -0.0001037  -0.0000954  -0.0000072  -0.0000644  -0.0000535   0.0000607
   81   0.0000963   0.0000882   0.0000085   0.0000249   0.0000432  -0.0000256
   82   0.0001605  -0.0001198  -0.0000580  -0.0003276   0.0001233   0.0004781
   83   0.0003092   0.0002001  -0.0000208   0.0006442   0.0007874  -0.0006332
   84   0.0000446   0.0001303  -0.0002657  -0.0004500  -0.0003679   0.0006610
   85   0.0001317   0.0002357   0.0002980   0.0000116   0.0001239  -0.0000402
   86   0.0000856   0.0000360   0.0001808   0.0000384  -0.0000263   0.0000564
   87  -0.0000102   0.0000311   0.0000275  -0.0001650  -0.0000950   0.0001437
   88   0.0003446   0.0002969   0.0000024  -0.0000721   0.0000820   0.0002069
   89   0.0001979   0.0001701   0.0000336   0.0000400   0.0000826   0.0000557
   90   0.0000931   0.0001667   0.0000093   0.0000318   0.0000175   0.0000153
   91  -0.0018430   0.0009778   0.0015930  -0.0000634   0.0000855   0.0000945
   92   0.0008691   0.0008357  -0.0001638  -0.0000798   0.0001109   0.0003214
   93   0.0014588   0.0001436   0.0000674  -0.0000488   0.0000705   0.0000697
   94   0.0000454  -0.0000359  -0.0000519   0.0003565  -0.0001675   0.0001212
   95   0.0000125   0.0000026   0.0000099  -0.0002075   0.0001182  -0.0000553
   96   0.0000402  -0.0000513  -0.0000362   0.0000740  -0.0000248  -0.0000095
   97   0.0000688   0.0003861   0.0001460   0.0001773   0.0001446  -0.0002673
   98   0.0010753   0.0009196   0.0001510   0.0005033   0.0002295  -0.0003304
   99  -0.0015271  -0.0013510  -0.0000962   0.0007709   0.0009618  -0.0002698
  100   0.0001473  -0.0000099  -0.0000266   0.0000163   0.0000104   0.0000245
  101  -0.0003893  -0.0002593  -0.0000676  -0.0000898  -0.0000032   0.0000638
  102   0.0001766   0.0001920   0.0000069  -0.0001568  -0.0001756   0.0000671
  103   0.0000132  -0.0000430  -0.0000428  -0.0001263  -0.0001371   0.0001163
  104  -0.0000262   0.0000091  -0.0000580  -0.0005132  -0.0004356   0.0002324
  105   0.0003333   0.0003649   0.0000416  -0.0002117  -0.0003252   0.0001214
  106  -0.0002909  -0.0002624  -0.0001055  -0.0000677  -0.0000077   0.0001480
  107  -0.0001572  -0.0001181  -0.0000517  -0.0000338   0.0000118   0.0000435
  108   0.0001501   0.0001116  -0.0000114  -0.0001203  -0.0001373   0.0000775
  109   0.0000495   0.0000528   0.0000091  -0.0000052  -0.0000115  -0.0000097
  110   0.0000450   0.0000406   0.0000119   0.0000078   0.0000014  -0.0000087
  111   0.0000291   0.0000219   0.0000119   0.0000047   0.0000004  -0.0000176
           61          62          63          64          65          66
    1  -0.1134632   0.0313374  -0.0117911  -0.0070837   0.0097378   0.0044221
    2   0.0243973  -0.0988453   0.0065414   0.0166124  -0.0166637  -0.0015553
    3  -0.0125017   0.0118448  -0.0818526   0.0222568  -0.0176350   0.0021360
    4  -0.0012262   0.0136986  -0.0241371   0.0010503  -0.0001291  -0.0013987
    5   0.0015951  -0.0096100   0.0144509   0.0000923   0.0002922   0.0011852
    6  -0.0002086   0.0025200  -0.0038238   0.0010423  -0.0018111   0.0010130
    7   0.0008133   0.0170032   0.0224899  -0.0053425   0.0037183  -0.0026784
    8   0.0050198  -0.0148941  -0.0102425   0.0005337  -0.0004527   0.0009607
    9   0.0051882   0.0010503   0.0040626  -0.0010244   0.0008090  -0.0003224
   10   0.0004506  -0.0007722   0.0001536  -0.0000641   0.0000094  -0.0000002
   11  -0.0003619   0.0013467   0.0002351  -0.0000327  -0.0001137  -0.0000013
   12  -0.0003212   0.0006315   0.0008447   0.0000071  -0.0001243   0.0000653
   13  -0.0010602   0.0009976  -0.0006297   0.0008189  -0.0002957   0.0002975
   14  -0.0012546   0.0031023   0.0000033   0.0000008  -0.0001772   0.0004763
   15   0.0004387   0.0006033   0.0013754  -0.0000100   0.0004620  -0.0003469
   16   0.0007274  -0.0006274  -0.0010957   0.0003765  -0.0002120   0.0001592
   17  -0.0017009  -0.0011222  -0.0032990   0.0009847  -0.0005813   0.0006300
   18  -0.0011643  -0.0023129  -0.0032948   0.0009968  -0.0009085   0.0005762
   19  -0.0001656  -0.0001708   0.0001904  -0.0000175  -0.0000101  -0.0000072
   20   0.0001478   0.0000632  -0.0002956   0.0000211  -0.0000086  -0.0000013
   21  -0.0000479  -0.0000923   0.0001329  -0.0000289   0.0000303  -0.0000139
   22   0.0006457   0.0007643   0.0012938  -0.0004629   0.0003240  -0.0002837
   23  -0.0003951  -0.0001149  -0.0008331   0.0002601  -0.0002028   0.0001652
   24  -0.0002877   0.0000580   0.0003244  -0.0000392   0.0000468   0.0000068
   25  -0.0002490   0.0000444  -0.0004663   0.0002241  -0.0000066   0.0002514
   26  -0.0005022  -0.0005028  -0.0004403   0.0001363  -0.0001606   0.0000082
   27  -0.0002011  -0.0004647   0.0000135   0.0000012   0.0000707   0.0000024
   28   0.0000125   0.0000113   0.0000495  -0.0000074   0.0000073  -0.0000116
   29   0.0000492   0.0000150   0.0000672  -0.0000307   0.0000138  -0.0000045
   30   0.0000607   0.0000932  -0.0000447   0.0000150  -0.0000045   0.0000225
   31  -0.0000254   0.0001311  -0.0000056   0.0000478  -0.0000375   0.0000067
   32   0.0001623   0.0000328   0.0001384  -0.0000701   0.0000290  -0.0000794
   33   0.0000342   0.0001579  -0.0000584   0.0000225  -0.0000726   0.0000049
   34  -0.0000598  -0.0000621  -0.0000739   0.0000213   0.0000040   0.0000284
   35   0.0000784   0.0001346   0.0000513  -0.0000200  -0.0000032  -0.0000062
   36   0.0000216   0.0000202   0.0000256  -0.0000131   0.0000082  -0.0000077
   37   0.0001356   0.0000944   0.0001237  -0.0000550   0.0000269  -0.0000295
   38  -0.0000025  -0.0000059   0.0000090  -0.0000056   0.0000021   0.0000004
   39   0.0000115  -0.0000121   0.0000389  -0.0000150   0.0000105  -0.0000119
   40   0.0001323  -0.0000820   0.0000325  -0.0000739   0.0000308  -0.0000426
   41   0.0000061   0.0001354   0.0000341   0.0000127  -0.0000252   0.0000199
   42   0.0000748  -0.0000402   0.0001135  -0.0000420   0.0000550  -0.0000362
   43  -0.0023858  -0.0036724  -0.0003769   0.0000688  -0.0003138  -0.0004021
   44  -0.0034417  -0.0039553  -0.0001059   0.0000102  -0.0001170  -0.0003643
   45  -0.0000104   0.0011186  -0.0005595  -0.0000422  -0.0002102  -0.0001113
   46  -0.0010468  -0.0017458  -0.0001824  -0.0000368  -0.0000561  -0.0001602
   47   0.0006155   0.0006626   0.0000409  -0.0000260   0.0000476   0.0000470
   48  -0.0000679  -0.0000296   0.0003220  -0.0000039   0.0000349  -0.0000147
   49  -0.0001186   0.0004869   0.0000758  -0.0000111  -0.0000512   0.0000187
   50  -0.0000461  -0.0000804  -0.0001158   0.0000503   0.0000445   0.0000027
   51  -0.0000877  -0.0001201   0.0002068  -0.0000003   0.0000411   0.0000063
   52  -0.0348927  -0.0104781  -0.0004475  -0.0001904  -0.0004538   0.0010627
   53   0.0121059   0.0127656   0.0013335   0.0001971   0.0004891   0.0012038
   54  -0.0047224  -0.0013773  -0.0003667   0.0004647  -0.0004935  -0.0000008
   55   0.0004053  -0.0007069  -0.0005690  -0.0016873  -0.0006323   0.0000685
   56   0.0007362  -0.0003627  -0.0003651   0.0006825  -0.0001944  -0.0007179
   57  -0.0001832  -0.0009905  -0.0001939   0.0008786   0.0000708  -0.0003853
   58   0.0015258  -0.0019410   0.0017853  -0.0001380   0.0003222   0.0001621
   59   0.0017935  -0.0000022  -0.0002030   0.0000306  -0.0002742  -0.0003066
   60  -0.0008951   0.0004361   0.0001035  -0.0000103  -0.0004783  -0.0001450
   61   0.4608200   0.0280885  -0.0169256  -0.0798371   0.0048457   0.0152546
   62   0.0280885   0.4821655  -0.0687977   0.0059172  -0.0945057  -0.0349241
   63  -0.0169256  -0.0687977   0.5178661   0.0149530  -0.0353784  -0.1454392
   64  -0.0798371   0.0059172   0.0149530   0.5672702   0.0104907   0.0281198
   65   0.0048457  -0.0945057  -0.0353784   0.0104907   0.5384921  -0.0428266
   66   0.0152546  -0.0349241  -0.1454392   0.0281198  -0.0428266   0.4766454
   67  -0.1500159  -0.0345718  -0.0077032   0.0061818  -0.0012435  -0.0045853
   68  -0.0298114  -0.0995560   0.0024280  -0.0105461  -0.0106174  -0.0094349
   69  -0.0128231  -0.0021993  -0.0708615  -0.0225640  -0.0193678  -0.0170448
   70  -0.0065135  -0.0239054   0.0158959  -0.0000464   0.0006419   0.0012764
   71  -0.0021975  -0.0094141   0.0079393   0.0000662  -0.0000417   0.0008918
   72  -0.0016506  -0.0059652   0.0061766   0.0004715   0.0002559   0.0012428
   73   0.0071630  -0.0085757  -0.0288498  -0.0050393  -0.0019013  -0.0011730
   74   0.0000550  -0.0044422  -0.0212249  -0.0051556  -0.0013089  -0.0013398
   75  -0.0033548  -0.0095862  -0.0259213  -0.0061206  -0.0014256   0.0008643
   76  -0.0256693   0.0196560  -0.0021910   0.0001880   0.0018230   0.0008978
   77  -0.0113347   0.0079445  -0.0005725  -0.0014744   0.0005470  -0.0002007
   78  -0.0040361   0.0040263   0.0005688  -0.0023195   0.0000238  -0.0001425
   79   0.0010027  -0.0019874  -0.0020024  -0.0008367  -0.0000108  -0.0004482
   80  -0.0001565  -0.0006055   0.0002770   0.0003504   0.0001681  -0.0000618
   81   0.0004054  -0.0010238  -0.0013309  -0.0006305  -0.0002848  -0.0002023
   82  -0.0555977  -0.0324237   0.0343445  -0.0016939  -0.0030108   0.0037931
   83  -0.0313829  -0.1612094   0.1197988   0.0047200   0.0115748  -0.0137494
   84   0.0346950   0.1191256  -0.1695954   0.0072403   0.0175829  -0.0219915
   85  -0.0023326  -0.0034426   0.0041964  -0.0703070  -0.0495419   0.0530880
   86   0.0054804   0.0109685  -0.0116164  -0.0496573  -0.1543427   0.1168061
   87   0.0079362   0.0182360  -0.0226950   0.0535978   0.1162808  -0.1719358
   88  -0.0051807   0.0032913  -0.0005695  -0.1811815   0.1282473  -0.0258070
   89   0.0096297  -0.0106263   0.0027193   0.1272499  -0.1673293   0.0247077
   90   0.0202443  -0.0198533   0.0033104  -0.0266519   0.0262330  -0.0504856
   91   0.0060028   0.0037557   0.0018852  -0.2221194  -0.1023506  -0.0719831
   92  -0.0122490  -0.0080523  -0.0034968  -0.1014763  -0.1049939  -0.0410100
   93  -0.0246551  -0.0128547  -0.0088063  -0.0706059  -0.0406607  -0.0742224
   94  -0.0000209   0.0000933   0.0000446   0.0000209  -0.0000064   0.0000105
   95  -0.0000624  -0.0001067  -0.0000216   0.0000068   0.0000086  -0.0000081
   96  -0.0000020   0.0000600  -0.0000202   0.0000151  -0.0000142   0.0000186
   97   0.0013115  -0.0010114   0.0010359  -0.0006278   0.0003232  -0.0002779
   98   0.0007421  -0.0024715   0.0005250  -0.0002642   0.0002479  -0.0004545
   99  -0.0002249   0.0010252  -0.0015827  -0.0003747  -0.0010544   0.0011775
  100  -0.0001434   0.0000887  -0.0002709   0.0001096  -0.0000831   0.0000624
  101  -0.0001727   0.0005565  -0.0000320   0.0000488  -0.0000020   0.0000120
  102   0.0000242  -0.0000874   0.0002726   0.0000815   0.0002022  -0.0002264
  103  -0.0004730   0.0000431   0.0001620   0.0001005  -0.0000896   0.0001895
  104  -0.0004267   0.0005281   0.0002551   0.0002114   0.0001752  -0.0001381
  105   0.0000672  -0.0002407   0.0005201   0.0002418   0.0004045  -0.0005529
  106  -0.0006846   0.0006877  -0.0004237   0.0004063  -0.0001260   0.0001325
  107  -0.0000425   0.0001139   0.0001475   0.0000165  -0.0000356   0.0000844
  108  -0.0001388   0.0000349   0.0002054   0.0001609   0.0001431  -0.0001461
  109   0.0000142  -0.0000134  -0.0000015  -0.0000255   0.0000093  -0.0000133
  110  -0.0000063  -0.0000500   0.0000448   0.0000564   0.0000196  -0.0000172
  111   0.0000517  -0.0000690  -0.0000364  -0.0000704  -0.0000149   0.0000035
           67          68          69          70          71          72
    1  -0.0217503   0.0139416  -0.0017111   0.0009656   0.0005081   0.0001642
    2  -0.0086749   0.0153383   0.0020968   0.0002991   0.0004721   0.0000026
    3  -0.0045067   0.0052067  -0.0013937   0.0009011  -0.0003498   0.0002347
    4   0.0009825   0.0011035  -0.0001673  -0.0005665  -0.0007007   0.0002728
    5  -0.0001421  -0.0002199  -0.0003321   0.0000583   0.0002646   0.0000317
    6   0.0000670   0.0003137  -0.0002969  -0.0002196  -0.0001492   0.0000599
    7   0.0009904   0.0024826   0.0020410  -0.0013264  -0.0005019   0.0005346
    8   0.0012161   0.0032867   0.0011531  -0.0004607  -0.0001562   0.0005071
    9   0.0004525   0.0005638   0.0031404   0.0001973  -0.0000363  -0.0003709
   10  -0.0003057   0.0003479   0.0011305   0.0000346  -0.0000038  -0.0001948
   11   0.0002949  -0.0003176  -0.0000864  -0.0000049  -0.0000340  -0.0000494
   12   0.0004666  -0.0005680  -0.0009690  -0.0000488  -0.0000119   0.0000577
   13  -0.0026096  -0.0019460  -0.0017281   0.0011152   0.0013402  -0.0009549
   14   0.0002666  -0.0010637   0.0011728  -0.0000781  -0.0013427   0.0001114
   15   0.0014125  -0.0005862  -0.0054719  -0.0000928  -0.0011598   0.0011511
   16  -0.0004194  -0.0004450  -0.0000592   0.0001013   0.0000568  -0.0001177
   17  -0.0005845  -0.0004462  -0.0003144   0.0001655   0.0000797  -0.0001087
   18  -0.0003719  -0.0004174  -0.0010242   0.0000803   0.0000634   0.0000836
   19   0.0000966  -0.0000220  -0.0002688  -0.0000313  -0.0000090   0.0000533
   20  -0.0000275   0.0000998   0.0001948   0.0000115   0.0000012  -0.0000160
   21   0.0000315   0.0000747  -0.0000227  -0.0000237  -0.0000075   0.0000233
   22   0.0002887   0.0001878   0.0002335  -0.0000345  -0.0000414   0.0000114
   23  -0.0001390  -0.0001445  -0.0002293   0.0000260   0.0000216   0.0000139
   24  -0.0000207  -0.0000671  -0.0000569   0.0000198   0.0000063  -0.0000127
   25   0.0000105  -0.0000107   0.0001291  -0.0000357  -0.0000099  -0.0000230
   26  -0.0000863   0.0003691   0.0003294  -0.0000894  -0.0000176   0.0000326
   27   0.0000150   0.0002975   0.0003142  -0.0000196  -0.0000208  -0.0000356
   28  -0.0000125  -0.0000088   0.0000233   0.0000122   0.0000056  -0.0000112
   29   0.0000116  -0.0000114   0.0000408   0.0000089   0.0000007  -0.0000124
   30   0.0000083  -0.0000486  -0.0000704  -0.0000111  -0.0000043   0.0000150
   31  -0.0000793  -0.0001193  -0.0000909   0.0000067   0.0000271  -0.0000036
   32   0.0000577  -0.0000473  -0.0001046   0.0000359  -0.0000096  -0.0000048
   33  -0.0000355  -0.0001394  -0.0000573   0.0000143   0.0000287  -0.0000043
   34   0.0000018   0.0000588   0.0000669  -0.0000134  -0.0000059  -0.0000002
   35  -0.0000091  -0.0000916  -0.0000938   0.0000073   0.0000089   0.0000051
   36  -0.0000030  -0.0000165  -0.0000215   0.0000016   0.0000004   0.0000004
   37   0.0000364  -0.0000729  -0.0000601   0.0000236   0.0000010  -0.0000089
   38   0.0000031   0.0000095   0.0000214   0.0000003  -0.0000003  -0.0000026
   39   0.0000091   0.0000156   0.0000034   0.0000014  -0.0000031  -0.0000007
   40   0.0001010   0.0000507   0.0000410   0.0000190  -0.0000218  -0.0000088
   41  -0.0000586  -0.0001278  -0.0000730   0.0000132   0.0000261  -0.0000052
   42   0.0000512   0.0000395  -0.0000759  -0.0000031  -0.0000268   0.0000144
   43  -0.0004028   0.0013214   0.0003517   0.0000552  -0.0000027   0.0000257
   44  -0.0009456   0.0015470   0.0003559   0.0001111  -0.0000084   0.0000497
   45   0.0001895  -0.0004403   0.0002350  -0.0000951  -0.0000349  -0.0000181
   46  -0.0002396   0.0007580   0.0003074   0.0000276  -0.0000271   0.0000065
   47   0.0001711  -0.0002953  -0.0000979  -0.0000043   0.0000021  -0.0000117
   48  -0.0000243  -0.0000377  -0.0000373   0.0000134   0.0000083  -0.0000004
   49   0.0000569  -0.0001691   0.0000784  -0.0000576  -0.0000270  -0.0000109
   50  -0.0000269   0.0000653  -0.0000832   0.0000305   0.0000149   0.0000105
   51  -0.0000126  -0.0000087   0.0000342  -0.0000192  -0.0000108   0.0000000
   52  -0.0021444   0.0033241   0.0022214  -0.0001460  -0.0000507   0.0000198
   53   0.0030532  -0.0042803  -0.0014245  -0.0001001   0.0000961  -0.0000679
   54  -0.0008899   0.0010833  -0.0000533   0.0000575  -0.0000430   0.0000058
   55  -0.0000153  -0.0001739  -0.0002877   0.0001100   0.0000416  -0.0000052
   56  -0.0000684  -0.0001838  -0.0001729   0.0000619  -0.0000034  -0.0000125
   57  -0.0000250   0.0002009  -0.0002302   0.0000801   0.0000151   0.0000373
   58  -0.0000585   0.0001016  -0.0001713   0.0001348   0.0001393  -0.0000288
   59  -0.0000336   0.0001647  -0.0000931   0.0001214   0.0000476  -0.0000056
   60   0.0000898  -0.0004760   0.0002836  -0.0002045  -0.0000629  -0.0000613
   61  -0.1500159  -0.0298114  -0.0128231  -0.0065135  -0.0021975  -0.0016506
   62  -0.0345718  -0.0995560  -0.0021993  -0.0239054  -0.0094141  -0.0059652
   63  -0.0077032   0.0024280  -0.0708615   0.0158959   0.0079393   0.0061766
   64   0.0061818  -0.0105461  -0.0225640  -0.0000464   0.0000662   0.0004715
   65  -0.0012435  -0.0106174  -0.0193678   0.0006419  -0.0000417   0.0002559
   66  -0.0045853  -0.0094349  -0.0170448   0.0012764   0.0008918   0.0012428
   67   0.4966753  -0.0514409  -0.0383841  -0.0662548  -0.0451114   0.0323668
   68  -0.0514409   0.6029450  -0.0455229  -0.0447111  -0.2120464   0.1073337
   69  -0.0383841  -0.0455229   0.4749527   0.0317193   0.1161413  -0.1270855
   70  -0.0662548  -0.0447111   0.0317193   0.0670624   0.0499424  -0.0338534
   71  -0.0451114  -0.2120464   0.1161413   0.0499424   0.2240230  -0.1213308
   72   0.0323668   0.1073337  -0.1270855  -0.0338534  -0.1213308   0.1523094
   73  -0.0641235   0.0114020   0.0036440   0.0022134   0.0029239   0.0072717
   74   0.0091352  -0.0980783  -0.0514501   0.0011442   0.0124009   0.0178761
   75  -0.0095305  -0.0074105  -0.2040746  -0.0003973  -0.0112827  -0.0383994
   76  -0.1837701   0.1269331   0.0161446   0.0066684  -0.0052005  -0.0012674
   77   0.1270918  -0.1702398  -0.0088514   0.0184303  -0.0164542  -0.0008745
   78   0.0114457  -0.0030657  -0.0456305  -0.0133360   0.0118794   0.0033461
   79  -0.0026537   0.0005185   0.0028159   0.0005693   0.0004162  -0.0015422
   80   0.0048639  -0.0111223  -0.0000976  -0.0001964   0.0023990   0.0027276
   81   0.0166447  -0.0427614  -0.0080278   0.0006838   0.0003317   0.0012273
   82  -0.0106742  -0.0231516   0.0204655  -0.0043637  -0.0022693  -0.0019625
   83  -0.0079017  -0.0144171   0.0127905  -0.0031398  -0.0002501  -0.0012265
   84  -0.0032139  -0.0064715   0.0043423  -0.0015545  -0.0014921  -0.0002477
   85   0.0002741   0.0001128  -0.0010238   0.0004986  -0.0000650  -0.0000893
   86   0.0001591   0.0009624  -0.0007566   0.0001183   0.0000567   0.0002658
   87   0.0013633   0.0016635   0.0006752  -0.0007496  -0.0009792  -0.0000378
   88  -0.0001675  -0.0010713  -0.0008587   0.0000355  -0.0001247  -0.0000662
   89   0.0018987  -0.0007036   0.0004292  -0.0000106   0.0000930  -0.0000744
   90   0.0014375  -0.0006112   0.0003326  -0.0001501   0.0000658  -0.0000095
   91  -0.0004661   0.0010542   0.0004945   0.0000434   0.0000255   0.0000479
   92   0.0029854  -0.0002594  -0.0020406   0.0001995   0.0002870   0.0002353
   93   0.0036912  -0.0009683  -0.0034756  -0.0002731  -0.0004340   0.0002219
   94  -0.0000485  -0.0000729  -0.0000904  -0.0000051   0.0000127   0.0000082
   95   0.0000166   0.0000841   0.0000651  -0.0000099  -0.0000122  -0.0000005
   96  -0.0000159  -0.0000342  -0.0000044   0.0000010   0.0000112  -0.0000010
   97   0.0022993   0.0025097  -0.0029830  -0.0002704   0.0010564   0.0018474
   98  -0.0001619  -0.0019158   0.0005301   0.0025534  -0.0000167  -0.0006695
   99  -0.0009204   0.0006497   0.0059691   0.0004958   0.0004994   0.0003322
  100  -0.0004103  -0.0004881   0.0003475  -0.0000056  -0.0001216  -0.0003123
  101  -0.0001505   0.0007867   0.0004141  -0.0004228  -0.0000212   0.0000994
  102   0.0002605   0.0000463  -0.0010936  -0.0001972  -0.0000801   0.0000746
  103  -0.0007009  -0.0007764   0.0007377   0.0003273   0.0001294  -0.0002043
  104   0.0000826   0.0001416  -0.0010923  -0.0005847  -0.0004310   0.0001067
  105   0.0001714  -0.0004751  -0.0023951  -0.0000421  -0.0002743  -0.0000342
  106  -0.0005470  -0.0011598  -0.0000974  -0.0004625  -0.0000701  -0.0006935
  107   0.0000183   0.0007479  -0.0006494  -0.0002277  -0.0000352   0.0008107
  108   0.0000490  -0.0005126  -0.0013673  -0.0002187  -0.0000181  -0.0002028
  109  -0.0001262  -0.0000108   0.0003764   0.0001093  -0.0001306  -0.0000925
  110   0.0000519  -0.0003623  -0.0006016  -0.0000351  -0.0000004  -0.0000378
  111   0.0000199   0.0001567   0.0005591   0.0000706  -0.0000699  -0.0000922
           73          74          75          76          77          78
    1   0.0022933   0.0006039   0.0011498  -0.0021575  -0.0019494  -0.0011820
    2   0.0011492  -0.0007513  -0.0015698  -0.0048589  -0.0008782  -0.0013719
    3   0.0010686   0.0000162   0.0002814  -0.0005206  -0.0011585   0.0005254
    4   0.0000391  -0.0003439   0.0000474  -0.0002004  -0.0003091   0.0002400
    5  -0.0001544   0.0000956   0.0000938   0.0001073   0.0000700  -0.0000438
    6  -0.0001958  -0.0000887   0.0002574  -0.0001520  -0.0000470   0.0000593
    7  -0.0010320  -0.0029439  -0.0008058   0.0000269  -0.0006270   0.0002041
    8  -0.0003621  -0.0031842  -0.0007286  -0.0007750  -0.0006547  -0.0001630
    9   0.0025322   0.0000374  -0.0021305  -0.0003240  -0.0000670  -0.0004415
   10   0.0004237  -0.0001273  -0.0011327  -0.0000206  -0.0000518  -0.0000997
   11   0.0002686   0.0000730   0.0000572   0.0000539   0.0000340  -0.0000401
   12  -0.0015621   0.0000461   0.0006416   0.0000606   0.0000678   0.0001075
   13  -0.0015608   0.0067407  -0.0006015   0.0004595   0.0008873  -0.0002575
   14   0.0071419  -0.0046876   0.0023877   0.0004077  -0.0004824   0.0004258
   15  -0.0054336   0.0058577   0.0008240  -0.0002219  -0.0001410   0.0007934
   16   0.0003585   0.0007023   0.0000746   0.0001053   0.0001031  -0.0000330
   17   0.0002990   0.0008830   0.0002342   0.0000886   0.0000964  -0.0000259
   18  -0.0010656   0.0002624   0.0006952   0.0000722   0.0000799   0.0001081
   19  -0.0003888  -0.0000842   0.0001862  -0.0000099   0.0000024   0.0000348
   20   0.0001859  -0.0000225  -0.0001379  -0.0000114  -0.0000182  -0.0000129
   21  -0.0000209  -0.0000773   0.0000452  -0.0000097  -0.0000129   0.0000059
   22  -0.0000187  -0.0002268  -0.0002211  -0.0000557  -0.0000333  -0.0000150
   23  -0.0000016   0.0001419   0.0002289   0.0000491   0.0000198   0.0000237
   24   0.0000396   0.0000652   0.0000259   0.0000200   0.0000124   0.0000059
   25   0.0001126  -0.0000485  -0.0001139   0.0000381  -0.0000165  -0.0000021
   26   0.0002364  -0.0003817  -0.0001254  -0.0000349  -0.0000917  -0.0000178
   27   0.0000355  -0.0000801  -0.0003038  -0.0000884  -0.0000301  -0.0000295
   28   0.0000473   0.0000267  -0.0000377   0.0000014   0.0000010  -0.0000030
   29  -0.0000148   0.0000181  -0.0000568  -0.0000052   0.0000054  -0.0000039
   30  -0.0000218  -0.0000113   0.0000882   0.0000162   0.0000045   0.0000071
   31   0.0001852   0.0000710   0.0000771   0.0000628  -0.0000099   0.0000098
   32  -0.0001833   0.0001307   0.0000507  -0.0000314   0.0000423  -0.0000002
   33   0.0000770   0.0000407   0.0000361   0.0000539   0.0000004   0.0000124
   34   0.0000175  -0.0000516  -0.0000544  -0.0000072  -0.0000107  -0.0000043
   35   0.0000158   0.0000471   0.0000898   0.0000246   0.0000082   0.0000093
   36   0.0000011   0.0000120   0.0000208   0.0000027   0.0000021   0.0000013
   37  -0.0000918   0.0000875   0.0000238  -0.0000083   0.0000259   0.0000025
   38  -0.0000079  -0.0000087  -0.0000189  -0.0000052   0.0000012  -0.0000027
   39  -0.0000233   0.0000019  -0.0000063  -0.0000095   0.0000032  -0.0000025
   40  -0.0002570   0.0000200  -0.0000628  -0.0000705   0.0000349  -0.0000064
   41   0.0001250   0.0000603   0.0000532   0.0000514  -0.0000023   0.0000092
   42  -0.0001510   0.0000138   0.0000867  -0.0000433   0.0000198  -0.0000021
   43   0.0000948  -0.0000394  -0.0001385  -0.0003963  -0.0001486  -0.0001191
   44   0.0001119  -0.0001430  -0.0002321  -0.0005589  -0.0001134  -0.0001800
   45   0.0000514   0.0000166   0.0001384   0.0001099   0.0000758   0.0000540
   46  -0.0000214  -0.0001032  -0.0002165  -0.0002538  -0.0000676  -0.0000810
   47  -0.0000701   0.0000735   0.0000671   0.0000920   0.0000313   0.0000344
   48  -0.0000119   0.0000399   0.0000270   0.0000051   0.0000131  -0.0000044
   49  -0.0000039  -0.0000158   0.0000273   0.0000443   0.0000197   0.0000123
   50   0.0000351   0.0000074   0.0000020   0.0000059  -0.0000177   0.0000043
   51  -0.0000301  -0.0000105   0.0000234  -0.0000114   0.0000049  -0.0000053
   52   0.0006211  -0.0004461  -0.0005718  -0.0009442  -0.0005313  -0.0004156
   53  -0.0004382   0.0004681   0.0007862   0.0015224   0.0003853   0.0004860
   54   0.0001988   0.0001365  -0.0000586  -0.0003635  -0.0001777  -0.0000262
   55  -0.0000526   0.0002865   0.0003457  -0.0000254   0.0000378  -0.0000013
   56  -0.0000672   0.0002269   0.0002354  -0.0000709   0.0000818   0.0000061
   57  -0.0001062   0.0000773   0.0001258  -0.0000921   0.0000288  -0.0000045
   58   0.0000473   0.0000682  -0.0000920  -0.0000249   0.0000025  -0.0000262
   59   0.0000982   0.0000031  -0.0001448  -0.0000333  -0.0000166  -0.0000359
   60  -0.0000169  -0.0000327   0.0000814   0.0000925   0.0000331   0.0000221
   61   0.0071630   0.0000550  -0.0033548  -0.0256693  -0.0113347  -0.0040361
   62  -0.0085757  -0.0044422  -0.0095862   0.0196560   0.0079445   0.0040263
   63  -0.0288498  -0.0212249  -0.0259213  -0.0021910  -0.0005725   0.0005688
   64  -0.0050393  -0.0051556  -0.0061206   0.0001880  -0.0014744  -0.0023195
   65  -0.0019013  -0.0013089  -0.0014256   0.0018230   0.0005470   0.0000238
   66  -0.0011730  -0.0013398   0.0008643   0.0008978  -0.0002007  -0.0001425
   67  -0.0641235   0.0091352  -0.0095305  -0.1837701   0.1270918   0.0114457
   68   0.0114020  -0.0980783  -0.0074105   0.1269331  -0.1702398  -0.0030657
   69   0.0036440  -0.0514501  -0.2040746   0.0161446  -0.0088514  -0.0456305
   70   0.0022134   0.0011442  -0.0003973   0.0066684   0.0184303  -0.0133360
   71   0.0029239   0.0124009  -0.0112827  -0.0052005  -0.0164542   0.0118794
   72   0.0072717   0.0178761  -0.0383994  -0.0012674  -0.0008745   0.0033461
   73   0.1151139  -0.1783848   0.0102258   0.0050990   0.0050592   0.0222447
   74  -0.1783848   0.5583167   0.0760151  -0.0000634  -0.0089041  -0.0344935
   75   0.0102258   0.0760151   0.3260996   0.0025027  -0.0098886  -0.0177600
   76   0.0050990  -0.0000634   0.0025027   0.1988348  -0.1360418  -0.0149167
   77   0.0050592  -0.0089041  -0.0098886  -0.1360418   0.1852969   0.0237102
   78   0.0222447  -0.0344935  -0.0177600  -0.0149167   0.0237102   0.0652807
   79  -0.0625278   0.1655682   0.0076024   0.0003253   0.0010300   0.0025097
   80   0.1621383  -0.4548274  -0.0375593  -0.0014608   0.0017421  -0.0004623
   81  -0.0088756   0.0116839  -0.0423694  -0.0003339  -0.0020345  -0.0068048
   82   0.0023268   0.0024610   0.0003019   0.0008228   0.0004810   0.0002327
   83   0.0020808   0.0017278  -0.0002914   0.0000095   0.0007381  -0.0004666
   84   0.0001762  -0.0000388   0.0021936   0.0007714   0.0002153   0.0002722
   85  -0.0002420   0.0001816   0.0002065  -0.0000043   0.0002290  -0.0000454
   86  -0.0000414  -0.0000085   0.0003483  -0.0000745  -0.0001214   0.0002555
   87  -0.0004057  -0.0004442   0.0006384  -0.0001840  -0.0000072  -0.0000752
   88   0.0003058  -0.0002025   0.0002189   0.0004347  -0.0005190  -0.0005143
   89  -0.0006103   0.0006726   0.0001553  -0.0010814   0.0000958  -0.0004896
   90  -0.0001228   0.0005479   0.0002184  -0.0006125  -0.0002237   0.0000005
   91   0.0006118  -0.0001946   0.0003923   0.0005591  -0.0001576   0.0002168
   92  -0.0010645  -0.0004735  -0.0011644  -0.0003268   0.0002940   0.0001247
   93  -0.0013760  -0.0017512  -0.0016116   0.0003636   0.0001986  -0.0002197
   94   0.0000986   0.0000196   0.0000871   0.0000416  -0.0000095   0.0000089
   95  -0.0000263  -0.0000428  -0.0000517  -0.0000250  -0.0000051  -0.0000068
   96   0.0000545  -0.0000016  -0.0000031   0.0000242  -0.0000054   0.0000046
   97  -0.0052898  -0.0000729   0.0001379  -0.0004752  -0.0004884   0.0003497
   98  -0.0035499   0.0027362  -0.0011131  -0.0003511   0.0013841  -0.0005462
   99   0.0031741  -0.0045778  -0.0035244   0.0004020  -0.0004623  -0.0003173
  100   0.0006745   0.0003881  -0.0001277   0.0000476   0.0001025  -0.0000151
  101   0.0012769  -0.0012226   0.0004561   0.0001325  -0.0003005   0.0000469
  102  -0.0004352   0.0005226   0.0007410  -0.0000615  -0.0000081   0.0000843
  103   0.0007727   0.0002925  -0.0003643   0.0001316   0.0001749  -0.0000910
  104   0.0004052   0.0002640   0.0010028   0.0000784  -0.0002001   0.0001807
  105  -0.0011367   0.0016631   0.0014494  -0.0001095   0.0002367   0.0001663
  106   0.0023420   0.0006572   0.0006037   0.0002028  -0.0000525   0.0000488
  107   0.0002052  -0.0004646   0.0001454   0.0000060  -0.0003747   0.0001366
  108   0.0005803   0.0010262   0.0010991  -0.0000239   0.0000446   0.0001053
  109  -0.0003125  -0.0000046  -0.0002670  -0.0000005   0.0001195  -0.0000401
  110   0.0002956   0.0006054   0.0003789  -0.0000309   0.0000571   0.0000458
  111  -0.0003615  -0.0003359  -0.0005394  -0.0000027   0.0000118  -0.0000650
           79          80          81          82          83          84
    1   0.0003665  -0.0009859  -0.0001232  -0.0002970  -0.0004933  -0.0007376
    2  -0.0004676   0.0000095   0.0000268   0.0187798  -0.0147055   0.0025717
    3  -0.0004630  -0.0002517  -0.0003175  -0.0189176   0.0153430  -0.0026663
    4  -0.0000997   0.0001189  -0.0000310  -0.0037811   0.0028993  -0.0005261
    5   0.0001533   0.0000708  -0.0001161   0.0026595  -0.0015263   0.0005233
    6   0.0001360   0.0001756  -0.0001124  -0.0004817  -0.0003507   0.0006290
    7  -0.0039576   0.0022052  -0.0029721   0.0000810  -0.0000539  -0.0003441
    8  -0.0009624   0.0040527  -0.0021345  -0.0007647   0.0001891   0.0000334
    9  -0.0021022  -0.0016708   0.0009934  -0.0009644   0.0015225   0.0001798
   10  -0.0015066  -0.0010107   0.0003103   0.0002449   0.0000415  -0.0000606
   11  -0.0002970   0.0001456   0.0004461  -0.0001586  -0.0000678   0.0003796
   12   0.0003785   0.0006532   0.0000891   0.0004166  -0.0006092   0.0001410
   13  -0.0031781  -0.0000815   0.0019457   0.0002286   0.0000839  -0.0000092
   14  -0.0021111  -0.0032191  -0.0017211   0.0001013   0.0000015  -0.0000209
   15   0.0026973  -0.0005669   0.0009195  -0.0001162  -0.0002759   0.0000497
   16   0.0000357  -0.0008629   0.0004452  -0.0000458   0.0000957   0.0000939
   17   0.0002549  -0.0010779   0.0006130   0.0001098  -0.0001393   0.0000780
   18   0.0004611   0.0004145  -0.0000974   0.0002481  -0.0004397   0.0000833
   19   0.0001281   0.0002863  -0.0001328   0.0000927  -0.0001469   0.0000389
   20  -0.0001024  -0.0000920   0.0000157  -0.0001044   0.0001198  -0.0000293
   21   0.0000004   0.0000520  -0.0000823   0.0000494  -0.0000649  -0.0000170
   22  -0.0000675   0.0001657  -0.0000013  -0.0001104   0.0001442  -0.0000588
   23   0.0000577  -0.0000700  -0.0000594   0.0000215  -0.0000605   0.0000131
   24   0.0000101  -0.0000609   0.0000430   0.0000856  -0.0000629  -0.0000012
   25  -0.0000521  -0.0000973   0.0000734   0.0001536  -0.0000852   0.0001108
   26  -0.0003417   0.0003451  -0.0002747   0.0000516  -0.0000993   0.0000702
   27  -0.0000123  -0.0000328   0.0000822   0.0000344   0.0000534   0.0000347
   28  -0.0000198  -0.0000409   0.0000351  -0.0000189   0.0000396  -0.0000213
   29   0.0000142  -0.0000244   0.0000524   0.0000095   0.0000077   0.0000012
   30   0.0000012   0.0000320  -0.0000422   0.0000268  -0.0000402   0.0000216
   31  -0.0001089  -0.0000660  -0.0000010  -0.0000158   0.0000155  -0.0000281
   32   0.0001941  -0.0001159   0.0001232  -0.0000249   0.0000297  -0.0000210
   33  -0.0000484  -0.0000019   0.0000053  -0.0000323   0.0000009  -0.0000423
   34  -0.0000305   0.0000274  -0.0000055   0.0000151  -0.0000135   0.0000215
   35   0.0000002  -0.0000171  -0.0000199  -0.0000166   0.0000065  -0.0000149
   36   0.0000039  -0.0000061  -0.0000038  -0.0000045   0.0000016  -0.0000011
   37   0.0001041  -0.0000651   0.0000616  -0.0000185   0.0000269  -0.0000213
   38   0.0000006   0.0000075  -0.0000035   0.0000003   0.0000019  -0.0000003
   39   0.0000205  -0.0000073   0.0000092  -0.0000018   0.0000054  -0.0000022
   40   0.0002037  -0.0000071   0.0000780  -0.0000150   0.0000195  -0.0000007
   41  -0.0000771  -0.0000343  -0.0000156  -0.0000167   0.0000220  -0.0000351
   42   0.0001129   0.0000059  -0.0000132   0.0000156  -0.0000155   0.0000268
   43   0.0000314   0.0000089   0.0000035  -0.0000444   0.0000188  -0.0001535
   44  -0.0000163   0.0000722   0.0000148  -0.0000278   0.0001400  -0.0003755
   45  -0.0000669   0.0000236  -0.0000343  -0.0001563  -0.0005191   0.0003854
   46   0.0000376   0.0000397   0.0000341  -0.0000024   0.0000671  -0.0000849
   47   0.0000588  -0.0000440   0.0000214  -0.0000291  -0.0000157   0.0000456
   48   0.0000264  -0.0000223   0.0000090   0.0000344  -0.0000045  -0.0000139
   49  -0.0000191   0.0000187  -0.0000133   0.0000061  -0.0002714   0.0002467
   50  -0.0000118  -0.0000135  -0.0000101  -0.0001287   0.0001262  -0.0001006
   51   0.0000180   0.0000143  -0.0000110   0.0001524  -0.0000895   0.0000421
   52  -0.0002835   0.0002278  -0.0001892   0.0003334  -0.0024007   0.0009320
   53   0.0001465  -0.0002397   0.0000725   0.0020097   0.0004577   0.0001377
   54   0.0002060  -0.0001756   0.0001749  -0.0016829   0.0001241   0.0004383
   55   0.0001720  -0.0001037   0.0000963   0.0001605   0.0003092   0.0000446
   56   0.0001422  -0.0000954   0.0000882  -0.0001198   0.0002001   0.0001303
   57   0.0000691  -0.0000072   0.0000085  -0.0000580  -0.0000208  -0.0002657
   58   0.0000005  -0.0000644   0.0000249  -0.0003276   0.0006442  -0.0004500
   59  -0.0000575  -0.0000535   0.0000432   0.0001233   0.0007874  -0.0003679
   60  -0.0000393   0.0000607  -0.0000256   0.0004781  -0.0006332   0.0006610
   61   0.0010027  -0.0001565   0.0004054  -0.0555977  -0.0313829   0.0346950
   62  -0.0019874  -0.0006055  -0.0010238  -0.0324237  -0.1612094   0.1191256
   63  -0.0020024   0.0002770  -0.0013309   0.0343445   0.1197988  -0.1695954
   64  -0.0008367   0.0003504  -0.0006305  -0.0016939   0.0047200   0.0072403
   65  -0.0000108   0.0001681  -0.0002848  -0.0030108   0.0115748   0.0175829
   66  -0.0004482  -0.0000618  -0.0002023   0.0037931  -0.0137494  -0.0219915
   67  -0.0026537   0.0048639   0.0166447  -0.0106742  -0.0079017  -0.0032139
   68   0.0005185  -0.0111223  -0.0427614  -0.0231516  -0.0144171  -0.0064715
   69   0.0028159  -0.0000976  -0.0080278   0.0204655   0.0127905   0.0043423
   70   0.0005693  -0.0001964   0.0006838  -0.0043637  -0.0031398  -0.0015545
   71   0.0004162   0.0023990   0.0003317  -0.0022693  -0.0002501  -0.0014921
   72  -0.0015422   0.0027276   0.0012273  -0.0019625  -0.0012265  -0.0002477
   73  -0.0625278   0.1621383  -0.0088756   0.0023268   0.0020808   0.0001762
   74   0.1655682  -0.4548274   0.0116839   0.0024610   0.0017278  -0.0000388
   75   0.0076024  -0.0375593  -0.0423694   0.0003019  -0.0002914   0.0021936
   76   0.0003253  -0.0014608  -0.0003339   0.0008228   0.0000095   0.0007714
   77   0.0010300   0.0017421  -0.0020345   0.0004810   0.0007381   0.0002153
   78   0.0025097  -0.0004623  -0.0068048   0.0002327  -0.0004666   0.0002722
   79   0.0697743  -0.1651239  -0.0077585   0.0000786   0.0000631  -0.0000118
   80  -0.1651239   0.4656651   0.0343848   0.0000224  -0.0001097  -0.0001265
   81  -0.0077585   0.0343848   0.0578023   0.0000816   0.0001813   0.0000097
   82   0.0000786   0.0000224   0.0000816   0.0719356   0.0345273  -0.0373405
   83   0.0000631  -0.0001097   0.0001813   0.0345273   0.1758194  -0.1288093
   84  -0.0000118  -0.0001265   0.0000097  -0.0373405  -0.1288093   0.1875362
   85   0.0000519  -0.0000536   0.0000531   0.0003860   0.0006054   0.0007749
   86   0.0000087  -0.0000168   0.0000101   0.0005763  -0.0009589  -0.0032724
   87   0.0000607  -0.0000041  -0.0000361   0.0009538  -0.0038790  -0.0041136
   88  -0.0000924  -0.0000133  -0.0001022  -0.0000810  -0.0001332   0.0003389
   89   0.0000663  -0.0000212   0.0002323  -0.0002133   0.0009312  -0.0001165
   90   0.0001230   0.0000355   0.0001016   0.0002831   0.0006844   0.0011244
   91  -0.0000482   0.0000402  -0.0001057   0.0002905  -0.0002953  -0.0008331
   92  -0.0002093   0.0002042   0.0000099   0.0005250   0.0006105   0.0003173
   93  -0.0003193   0.0001386  -0.0002349  -0.0002669   0.0008903   0.0008640
   94  -0.0000727   0.0000030  -0.0000452   0.0000045  -0.0000090  -0.0000055
   95   0.0000093   0.0000206   0.0000032   0.0000118  -0.0000127   0.0000195
   96  -0.0000408  -0.0000011  -0.0000096  -0.0000063   0.0000057  -0.0000143
   97   0.0067720   0.0012870  -0.0000284  -0.0008131  -0.0000564  -0.0001636
   98   0.0060838  -0.0033959   0.0044649  -0.0001435   0.0006476  -0.0002484
   99  -0.0045862   0.0048418  -0.0034464  -0.0001779   0.0004905  -0.0003703
  100  -0.0008439  -0.0004408   0.0002202   0.0001200   0.0000703   0.0000055
  101  -0.0016641   0.0006451  -0.0015284   0.0000118  -0.0001254   0.0000900
  102   0.0005488  -0.0004093   0.0000656   0.0000136  -0.0001351   0.0000792
  103  -0.0008289  -0.0002119   0.0000117   0.0002961  -0.0000701   0.0000343
  104  -0.0006546  -0.0001547  -0.0002421   0.0002144  -0.0003425   0.0002048
  105   0.0020211  -0.0015708   0.0009546   0.0000669  -0.0001449   0.0001551
  106  -0.0027268  -0.0005624  -0.0000218   0.0002907  -0.0000552   0.0000904
  107  -0.0002800   0.0005102  -0.0008726  -0.0000936  -0.0001113   0.0000065
  108  -0.0009101  -0.0011353   0.0003665   0.0000772  -0.0000903   0.0000875
  109   0.0003007  -0.0001988   0.0001625   0.0000329   0.0000264   0.0000037
  110  -0.0004118  -0.0007077   0.0002831  -0.0000003   0.0000126  -0.0000050
  111   0.0005286   0.0003946   0.0003399   0.0000144   0.0000264  -0.0000147
           85          86          87          88          89          90
    1   0.0005480  -0.0005564  -0.0014620   0.0004224  -0.0003293  -0.0005158
    2  -0.0012299   0.0014826   0.0014214   0.0003143  -0.0013231  -0.0027953
    3   0.0008254  -0.0004484   0.0004412   0.0015732  -0.0029899  -0.0049509
    4  -0.0003969  -0.0000144   0.0008494   0.0000901  -0.0003689  -0.0000440
    5   0.0005811   0.0000591  -0.0006621  -0.0002276   0.0002677  -0.0002433
    6  -0.0002310   0.0003695   0.0007340  -0.0000018  -0.0003475   0.0001078
    7  -0.0000044  -0.0001918   0.0001945  -0.0006738   0.0011935   0.0018371
    8   0.0002011  -0.0000024  -0.0000299  -0.0004154   0.0003918  -0.0004367
    9  -0.0001475  -0.0002159   0.0002182  -0.0003661   0.0002909   0.0007052
   10   0.0000146   0.0000144  -0.0000500  -0.0000029   0.0000050  -0.0000111
   11  -0.0000866  -0.0000377   0.0001375   0.0000371  -0.0000562   0.0000863
   12  -0.0001148   0.0000506   0.0001451   0.0000506  -0.0000865   0.0000181
   13  -0.0000453   0.0000183  -0.0001885   0.0002676  -0.0002807  -0.0002186
   14   0.0000892   0.0000954  -0.0002262   0.0003664  -0.0001987  -0.0001555
   15  -0.0001328  -0.0000023   0.0002083  -0.0000936   0.0000500   0.0001659
   16  -0.0000084   0.0000125  -0.0000330   0.0000643  -0.0001330  -0.0001370
   17  -0.0000017   0.0000329  -0.0000748   0.0001291  -0.0002296  -0.0004036
   18   0.0000121   0.0000805  -0.0000103   0.0001647  -0.0002567  -0.0004566
   19  -0.0000154   0.0000127   0.0000275  -0.0000034  -0.0000007   0.0000034
   20   0.0000221  -0.0000047  -0.0000123  -0.0000083   0.0000086  -0.0000095
   21  -0.0000038   0.0000051   0.0000099  -0.0000084   0.0000078   0.0000121
   22   0.0000074  -0.0000254   0.0000192  -0.0000681   0.0001228   0.0001965
   23   0.0000049   0.0000179  -0.0000094   0.0000464  -0.0000719  -0.0001066
   24  -0.0000068   0.0000023  -0.0000139  -0.0000003   0.0000085   0.0000125
   25  -0.0001108  -0.0000570   0.0000031  -0.0000505  -0.0000966  -0.0001037
   26   0.0000210   0.0000195   0.0000253   0.0000563  -0.0000071  -0.0000538
   27  -0.0000536  -0.0000359   0.0000084  -0.0000690   0.0000172   0.0000134
   28   0.0000073  -0.0000016  -0.0000116   0.0000051   0.0000053   0.0000042
   29  -0.0000063  -0.0000066  -0.0000025  -0.0000061   0.0000069   0.0000100
   30  -0.0000179  -0.0000063   0.0000082   0.0000106  -0.0000103  -0.0000026
   31   0.0000220   0.0000283  -0.0000179   0.0000693  -0.0000310  -0.0000036
   32   0.0000103  -0.0000099   0.0000070  -0.0000096   0.0000419   0.0000361
   33   0.0000581   0.0000443  -0.0000202   0.0000612  -0.0000077  -0.0000135
   34  -0.0000152  -0.0000061   0.0000054  -0.0000169  -0.0000099  -0.0000122
   35   0.0000101   0.0000093  -0.0000046   0.0000191  -0.0000032   0.0000066
   36  -0.0000023  -0.0000012  -0.0000005  -0.0000002  -0.0000001   0.0000054
   37   0.0000062  -0.0000043  -0.0000044  -0.0000151   0.0000201   0.0000189
   38   0.0000018   0.0000003   0.0000002  -0.0000079   0.0000033   0.0000000
   39  -0.0000016  -0.0000032   0.0000017  -0.0000068   0.0000073   0.0000065
   40   0.0000024  -0.0000196   0.0000107  -0.0000674   0.0000516   0.0000175
   41   0.0000199   0.0000212  -0.0000217   0.0000407  -0.0000229  -0.0000065
   42  -0.0000419  -0.0000350   0.0000214  -0.0000383   0.0000207   0.0000280
   43   0.0000802   0.0000442   0.0000013   0.0000897   0.0000858   0.0000516
   44   0.0000806   0.0000498   0.0000063   0.0000084   0.0001073   0.0001079
   45   0.0002418   0.0001353   0.0000851   0.0001231   0.0000551  -0.0000044
   46   0.0000095  -0.0000008   0.0000187  -0.0000555   0.0000561   0.0000396
   47  -0.0000026  -0.0000060  -0.0000058  -0.0000022  -0.0000062  -0.0000033
   48  -0.0000116  -0.0000068  -0.0000083   0.0000032   0.0000001   0.0000113
   49  -0.0000496  -0.0000038   0.0000452   0.0000187  -0.0000096   0.0000136
   50   0.0000403   0.0000094  -0.0000232  -0.0000081  -0.0000102  -0.0000254
   51  -0.0000425  -0.0000180   0.0000146  -0.0000094  -0.0000056   0.0000128
   52  -0.0006173   0.0000215  -0.0001220   0.0000888  -0.0002977  -0.0002761
   53  -0.0003319  -0.0000583  -0.0000943   0.0001264  -0.0001929  -0.0002547
   54  -0.0002623  -0.0001829  -0.0000754  -0.0000859   0.0000096  -0.0000172
   55   0.0001317   0.0000856  -0.0000102   0.0003446   0.0001979   0.0000931
   56   0.0002357   0.0000360   0.0000311   0.0002969   0.0001701   0.0001667
   57   0.0002980   0.0001808   0.0000275   0.0000024   0.0000336   0.0000093
   58   0.0000116   0.0000384  -0.0001650  -0.0000721   0.0000400   0.0000318
   59   0.0001239  -0.0000263  -0.0000950   0.0000820   0.0000826   0.0000175
   60  -0.0000402   0.0000564   0.0001437   0.0002069   0.0000557   0.0000153
   61  -0.0023326   0.0054804   0.0079362  -0.0051807   0.0096297   0.0202443
   62  -0.0034426   0.0109685   0.0182360   0.0032913  -0.0106263  -0.0198533
   63   0.0041964  -0.0116164  -0.0226950  -0.0005695   0.0027193   0.0033104
   64  -0.0703070  -0.0496573   0.0535978  -0.1811815   0.1272499  -0.0266519
   65  -0.0495419  -0.1543427   0.1162808   0.1282473  -0.1673293   0.0262330
   66   0.0530880   0.1168061  -0.1719358  -0.0258070   0.0247077  -0.0504856
   67   0.0002741   0.0001591   0.0013633  -0.0001675   0.0018987   0.0014375
   68   0.0001128   0.0009624   0.0016635  -0.0010713  -0.0007036  -0.0006112
   69  -0.0010238  -0.0007566   0.0006752  -0.0008587   0.0004292   0.0003326
   70   0.0004986   0.0001183  -0.0007496   0.0000355  -0.0000106  -0.0001501
   71  -0.0000650   0.0000567  -0.0009792  -0.0001247   0.0000930   0.0000658
   72  -0.0000893   0.0002658  -0.0000378  -0.0000662  -0.0000744  -0.0000095
   73  -0.0002420  -0.0000414  -0.0004057   0.0003058  -0.0006103  -0.0001228
   74   0.0001816  -0.0000085  -0.0004442  -0.0002025   0.0006726   0.0005479
   75   0.0002065   0.0003483   0.0006384   0.0002189   0.0001553   0.0002184
   76  -0.0000043  -0.0000745  -0.0001840   0.0004347  -0.0010814  -0.0006125
   77   0.0002290  -0.0001214  -0.0000072  -0.0005190   0.0000958  -0.0002237
   78  -0.0000454   0.0002555  -0.0000752  -0.0005143  -0.0004896   0.0000005
   79   0.0000519   0.0000087   0.0000607  -0.0000924   0.0000663   0.0001230
   80  -0.0000536  -0.0000168  -0.0000041  -0.0000133  -0.0000212   0.0000355
   81   0.0000531   0.0000101  -0.0000361  -0.0001022   0.0002323   0.0001016
   82   0.0003860   0.0005763   0.0009538  -0.0000810  -0.0002133   0.0002831
   83   0.0006054  -0.0009589  -0.0038790  -0.0001332   0.0009312   0.0006844
   84   0.0007749  -0.0032724  -0.0041136   0.0003389  -0.0001165   0.0011244
   85   0.0715652   0.0548443  -0.0599698   0.0081142   0.0152428  -0.0172956
   86   0.0548443   0.1662353  -0.1263335  -0.0074788  -0.0141149   0.0142821
   87  -0.0599698  -0.1263335   0.1905342   0.0008676   0.0023860  -0.0029438
   88   0.0081142  -0.0074788   0.0008676   0.1962731  -0.1410494   0.0285565
   89   0.0152428  -0.0141149   0.0023860  -0.1410494   0.1802473  -0.0247942
   90  -0.0172956   0.0142821  -0.0029438   0.0285565  -0.0247942   0.0551149
   91  -0.0075985  -0.0033237  -0.0025329  -0.0189286  -0.0113514  -0.0068053
   92  -0.0177664  -0.0102232  -0.0074244   0.0183583   0.0117296   0.0075184
   93   0.0196788   0.0100369   0.0082431  -0.0037025  -0.0019596  -0.0022990
   94  -0.0000072   0.0000086  -0.0000061   0.0000415  -0.0000249   0.0000019
   95  -0.0000076  -0.0000075   0.0000091  -0.0000168   0.0000070  -0.0000005
   96   0.0000153   0.0000146  -0.0000077   0.0000162  -0.0000105  -0.0000115
   97   0.0002533  -0.0000567   0.0001905  -0.0002111   0.0003483   0.0001422
   98   0.0001383  -0.0002693  -0.0001715  -0.0003558   0.0004294   0.0001371
   99   0.0005451  -0.0000418  -0.0007056   0.0002050   0.0001228  -0.0004723
  100  -0.0000289   0.0000005  -0.0000572   0.0000279  -0.0000437  -0.0000338
  101  -0.0000416   0.0000668   0.0000676   0.0001007  -0.0001109  -0.0000065
  102  -0.0001115   0.0000161   0.0001534  -0.0000195  -0.0000440   0.0000906
  103  -0.0000511  -0.0000014  -0.0001293   0.0000614  -0.0000635  -0.0000405
  104  -0.0001994   0.0000647   0.0002133   0.0000828  -0.0001989   0.0000596
  105  -0.0002602   0.0000164   0.0002938  -0.0000686  -0.0000733   0.0001990
  106  -0.0001488   0.0000546  -0.0000380   0.0001339  -0.0002274  -0.0000687
  107  -0.0000193   0.0000455   0.0000248   0.0000699  -0.0000625  -0.0000030
  108  -0.0000959   0.0000021   0.0000865   0.0000003  -0.0000668   0.0000390
  109  -0.0000005  -0.0000119  -0.0000075  -0.0000204   0.0000191   0.0000074
  110   0.0000001  -0.0000182  -0.0000052  -0.0000232   0.0000034  -0.0000085
  111   0.0000084  -0.0000022  -0.0000127  -0.0000111   0.0000242   0.0000117
           91          92          93          94          95          96
    1  -0.0001454  -0.0011261  -0.0008173  -0.0000484  -0.0000537   0.0000268
    2   0.0002423   0.0000716   0.0005069  -0.0000086   0.0001682  -0.0000825
    3  -0.0002622  -0.0006750   0.0005213  -0.0000947  -0.0000606   0.0000976
    4   0.0000384   0.0000324   0.0002517  -0.0000692   0.0000109   0.0000098
    5  -0.0002041  -0.0003156  -0.0000883  -0.0000009   0.0000075   0.0000029
    6  -0.0001080   0.0002147   0.0001971   0.0000482   0.0000020  -0.0000102
    7   0.0001336  -0.0002673  -0.0002964  -0.0003100   0.0001022  -0.0003448
    8  -0.0001338  -0.0003961  -0.0002285  -0.0002031   0.0002173  -0.0000431
    9   0.0000636   0.0001397  -0.0000931   0.0000440   0.0001187   0.0000093
   10  -0.0000091  -0.0000444  -0.0000496   0.0000480   0.0000063   0.0000300
   11   0.0000185   0.0001009   0.0000217  -0.0000286  -0.0000012  -0.0000032
   12  -0.0000087   0.0000935   0.0000469   0.0000186  -0.0000051  -0.0000058
   13   0.0000670   0.0003797   0.0003613   0.0002121  -0.0000919   0.0003272
   14  -0.0001138   0.0001848   0.0001123   0.0002869  -0.0002561   0.0002821
   15   0.0000307   0.0000212   0.0001151  -0.0000220   0.0000921  -0.0001869
   16  -0.0000394   0.0000008  -0.0000114  -0.0004363  -0.0000009   0.0001988
   17  -0.0000732  -0.0000163  -0.0000093   0.0003428  -0.0001208  -0.0002476
   18  -0.0000620   0.0000157   0.0000468  -0.0003248  -0.0002136  -0.0000018
   19   0.0000007   0.0000014   0.0000076  -0.0007056  -0.0000443  -0.0001703
   20  -0.0000001  -0.0000175  -0.0000018  -0.0003639   0.0000486   0.0000053
   21  -0.0000037  -0.0000105  -0.0000089  -0.0002938  -0.0000831   0.0000254
   22   0.0000390   0.0000087   0.0000082   0.0001509  -0.0000711   0.0000467
   23  -0.0000233   0.0000202   0.0000189   0.0000243  -0.0000989   0.0000471
   24   0.0000027   0.0000123   0.0000041   0.0003183   0.0000494   0.0000074
   25  -0.0000598  -0.0001881  -0.0002526   0.0000734   0.0002157  -0.0002475
   26   0.0000311   0.0000039   0.0000289  -0.0010513   0.0002288  -0.0005389
   27   0.0000071  -0.0000882  -0.0001277  -0.0020287   0.0015833   0.0007830
   28   0.0000028   0.0000064   0.0000078  -0.0000117   0.0001948   0.0003566
   29   0.0000002   0.0000029  -0.0000109   0.0002395  -0.0003768  -0.0001934
   30  -0.0000121   0.0000126  -0.0000122   0.0005264  -0.0002360   0.0002432
   31  -0.0000172   0.0000683   0.0000707  -0.0018622   0.0039943  -0.0048671
   32   0.0000331   0.0000370   0.0000392  -0.0033247   0.0122827  -0.0259830
   33  -0.0000044   0.0000693   0.0001115  -0.0008115   0.0235318  -0.0297490
   34  -0.0000112  -0.0000340  -0.0000395   0.0007922   0.0007417  -0.0004560
   35   0.0000022   0.0000304   0.0000323   0.0002417  -0.0003006   0.0051180
   36   0.0000036   0.0000057   0.0000016   0.0012533   0.0035871  -0.0047193
   37   0.0000150   0.0000075   0.0000128   0.0007463  -0.0001227   0.0010795
   38   0.0000008  -0.0000083  -0.0000046   0.0010253   0.0006215  -0.0007839
   39   0.0000025  -0.0000024  -0.0000029   0.0011004   0.0008645   0.0023405
   40   0.0000271  -0.0000396  -0.0000277  -0.0139903  -0.0552996  -0.0586908
   41  -0.0000066   0.0000381   0.0000468  -0.0474234  -0.2525289  -0.2065430
   42   0.0000169  -0.0000161  -0.0000490  -0.0632401  -0.2575825  -0.2975760
   43   0.0001455   0.0002234   0.0002932   0.0007947  -0.0002651  -0.0002612
   44   0.0000421   0.0001902   0.0003052   0.0008804  -0.0000167   0.0002412
   45   0.0000406   0.0002727   0.0004343  -0.0017408   0.0003982   0.0004090
   46   0.0000441  -0.0000046   0.0000360  -0.0001607  -0.0000626  -0.0000128
   47  -0.0000053  -0.0000129  -0.0000253  -0.0003617  -0.0005172   0.0001338
   48   0.0000092   0.0000115   0.0000005   0.0002596   0.0002576  -0.0000361
   49  -0.0000065   0.0000377  -0.0000389  -0.0007836   0.0010704   0.0000431
   50  -0.0000010  -0.0000462   0.0000378   0.0005515  -0.0001829  -0.0001388
   51  -0.0000115  -0.0000041  -0.0000553   0.0012456  -0.0005712   0.0006329
   52  -0.0012417  -0.0001573  -0.0001471  -0.0005306   0.0002673  -0.0000704
   53   0.0006031  -0.0004389  -0.0008559  -0.0002572  -0.0002184   0.0000841
   54   0.0011858  -0.0004709  -0.0005708   0.0006902  -0.0004171   0.0001278
   55  -0.0018430   0.0008691   0.0014588   0.0000454   0.0000125   0.0000402
   56   0.0009778   0.0008357   0.0001436  -0.0000359   0.0000026  -0.0000513
   57   0.0015930  -0.0001638   0.0000674  -0.0000519   0.0000099  -0.0000362
   58  -0.0000634  -0.0000798  -0.0000488   0.0003565  -0.0002075   0.0000740
   59   0.0000855   0.0001109   0.0000705  -0.0001675   0.0001182  -0.0000248
   60   0.0000945   0.0003214   0.0000697   0.0001212  -0.0000553  -0.0000095
   61   0.0060028  -0.0122490  -0.0246551  -0.0000209  -0.0000624  -0.0000020
   62   0.0037557  -0.0080523  -0.0128547   0.0000933  -0.0001067   0.0000600
   63   0.0018852  -0.0034968  -0.0088063   0.0000446  -0.0000216  -0.0000202
   64  -0.2221194  -0.1014763  -0.0706059   0.0000209   0.0000068   0.0000151
   65  -0.1023506  -0.1049939  -0.0406607  -0.0000064   0.0000086  -0.0000142
   66  -0.0719831  -0.0410100  -0.0742224   0.0000105  -0.0000081   0.0000186
   67  -0.0004661   0.0029854   0.0036912  -0.0000485   0.0000166  -0.0000159
   68   0.0010542  -0.0002594  -0.0009683  -0.0000729   0.0000841  -0.0000342
   69   0.0004945  -0.0020406  -0.0034756  -0.0000904   0.0000651  -0.0000044
   70   0.0000434   0.0001995  -0.0002731  -0.0000051  -0.0000099   0.0000010
   71   0.0000255   0.0002870  -0.0004340   0.0000127  -0.0000122   0.0000112
   72   0.0000479   0.0002353   0.0002219   0.0000082  -0.0000005  -0.0000010
   73   0.0006118  -0.0010645  -0.0013760   0.0000986  -0.0000263   0.0000545
   74  -0.0001946  -0.0004735  -0.0017512   0.0000196  -0.0000428  -0.0000016
   75   0.0003923  -0.0011644  -0.0016116   0.0000871  -0.0000517  -0.0000031
   76   0.0005591  -0.0003268   0.0003636   0.0000416  -0.0000250   0.0000242
   77  -0.0001576   0.0002940   0.0001986  -0.0000095  -0.0000051  -0.0000054
   78   0.0002168   0.0001247  -0.0002197   0.0000089  -0.0000068   0.0000046
   79  -0.0000482  -0.0002093  -0.0003193  -0.0000727   0.0000093  -0.0000408
   80   0.0000402   0.0002042   0.0001386   0.0000030   0.0000206  -0.0000011
   81  -0.0001057   0.0000099  -0.0002349  -0.0000452   0.0000032  -0.0000096
   82   0.0002905   0.0005250  -0.0002669   0.0000045   0.0000118  -0.0000063
   83  -0.0002953   0.0006105   0.0008903  -0.0000090  -0.0000127   0.0000057
   84  -0.0008331   0.0003173   0.0008640  -0.0000055   0.0000195  -0.0000143
   85  -0.0075985  -0.0177664   0.0196788  -0.0000072  -0.0000076   0.0000153
   86  -0.0033237  -0.0102232   0.0100369   0.0000086  -0.0000075   0.0000146
   87  -0.0025329  -0.0074244   0.0082431  -0.0000061   0.0000091  -0.0000077
   88  -0.0189286   0.0183583  -0.0037025   0.0000415  -0.0000168   0.0000162
   89  -0.0113514   0.0117296  -0.0019596  -0.0000249   0.0000070  -0.0000105
   90  -0.0068053   0.0075184  -0.0022990   0.0000019  -0.0000005  -0.0000115
   91   0.2445755   0.1112533   0.0766787  -0.0000096   0.0000006  -0.0000106
   92   0.1112533   0.1104989   0.0471299   0.0000377  -0.0000206   0.0000044
   93   0.0766787   0.0471299   0.0808533   0.0000228  -0.0000210   0.0000205
   94  -0.0000096   0.0000377   0.0000228   0.0156315   0.0496809   0.0629098
   95   0.0000006  -0.0000206  -0.0000210   0.0496809   0.2409241   0.2288300
   96  -0.0000106   0.0000044   0.0000205   0.0629098   0.2288300   0.3275497
   97  -0.0001205  -0.0003425  -0.0002093  -0.0004969  -0.0000293  -0.0002185
   98   0.0002662   0.0000737   0.0001120  -0.0005796   0.0002560  -0.0002815
   99  -0.0000554   0.0000260  -0.0001975  -0.0002451  -0.0003102   0.0005199
  100   0.0000465   0.0000786   0.0000539   0.0000769   0.0000196   0.0000591
  101  -0.0000935  -0.0000508  -0.0000331   0.0002110  -0.0000806   0.0000805
  102  -0.0000121  -0.0000226   0.0000224   0.0000940   0.0000563  -0.0000982
  103   0.0000496   0.0001378   0.0000350   0.0002118   0.0000386   0.0000158
  104  -0.0000725  -0.0000002   0.0000421   0.0001785  -0.0000689   0.0000326
  105   0.0000305   0.0000145   0.0001066   0.0001258   0.0001301  -0.0002273
  106   0.0000218   0.0001684   0.0001097   0.0002479  -0.0000135   0.0000963
  107  -0.0000546  -0.0000217  -0.0000358   0.0001406  -0.0000369   0.0000511
  108   0.0000150   0.0000343   0.0000616   0.0000837   0.0000406  -0.0000606
  109   0.0000136  -0.0000033  -0.0000043  -0.0000251   0.0000099  -0.0000247
  110   0.0000225   0.0000226   0.0000304  -0.0000490   0.0000168  -0.0000226
  111  -0.0000001  -0.0000152  -0.0000227  -0.0000224  -0.0000037  -0.0000006
           97          98          99         100         101         102
    1   0.0002970   0.0043942  -0.0070387   0.0010079  -0.0020268   0.0007204
    2  -0.0002430  -0.0007441  -0.0047837   0.0002777  -0.0007848   0.0007532
    3   0.0001343  -0.0000369   0.0088424  -0.0001613   0.0006343  -0.0015666
    4   0.0000499  -0.0012075  -0.0013029  -0.0001100   0.0002892   0.0002735
    5  -0.0011288  -0.0017622  -0.0030977  -0.0000511   0.0002682   0.0004101
    6  -0.0008687  -0.0010953  -0.0029256  -0.0000661   0.0001009   0.0005527
    7   0.0017853  -0.0274974   0.0372352  -0.0048092   0.0104116  -0.0042117
    8  -0.0129191  -0.0401979   0.0324907   0.0002479   0.0047147  -0.0015617
    9   0.0186645   0.0178690  -0.0050124  -0.0002819  -0.0004096   0.0002103
   10  -0.0033767   0.0008300  -0.0016955   0.0006880  -0.0009544   0.0002259
   11  -0.0023029   0.0009564  -0.0018195   0.0004910  -0.0008920   0.0000973
   12  -0.0007467  -0.0022176   0.0014550   0.0001267  -0.0002318   0.0001129
   13  -0.0779577  -0.0078612  -0.0150361   0.0169962   0.0060432  -0.0018129
   14  -0.0114464  -0.1161682   0.0413688   0.0022838  -0.0263041   0.0243794
   15  -0.0088776   0.0438410  -0.1164869   0.0019134   0.0018066   0.0076920
   16   0.0003793   0.0021952  -0.0020615  -0.0013995  -0.0004376   0.0004539
   17  -0.0028796   0.0070574  -0.0067539  -0.0001438  -0.0011594   0.0000801
   18   0.0055988   0.0002623   0.0041640  -0.0006720  -0.0012046  -0.0015018
   19  -0.0035151  -0.0011473  -0.0024512   0.0000897  -0.0003707   0.0003004
   20  -0.0007230   0.0019249   0.0013100   0.0000865  -0.0008011  -0.0003436
   21  -0.0027488   0.0015138  -0.0002460   0.0014636   0.0000901  -0.0000716
   22  -0.0011713   0.0006531   0.0018055   0.0001768  -0.0003553  -0.0003759
   23   0.0002029   0.0005363   0.0001389  -0.0001763  -0.0001771   0.0001619
   24   0.0010089  -0.0028026  -0.0019974  -0.0011964   0.0005214   0.0009075
   25  -0.0024401   0.0025842  -0.0013953   0.0010669  -0.0001242  -0.0002992
   26   0.0001895  -0.0044027   0.0034995  -0.0006113   0.0008736  -0.0000286
   27  -0.0013838   0.0004907  -0.0021813   0.0002719   0.0000249   0.0005303
   28   0.0010313  -0.0002473   0.0004789  -0.0003066  -0.0000039  -0.0000385
   29   0.0010367  -0.0000830   0.0003935  -0.0002946  -0.0000470  -0.0000515
   30  -0.0003636   0.0000500  -0.0001712   0.0001091  -0.0000123   0.0000218
   31  -0.0008780  -0.0005248   0.0001651   0.0002653   0.0003334  -0.0000954
   32   0.0001477   0.0029517  -0.0022499   0.0002686  -0.0008569   0.0001352
   33   0.0002851  -0.0012073   0.0017268  -0.0001993   0.0003766  -0.0003660
   34  -0.0002596   0.0001392   0.0001892   0.0001181  -0.0000524  -0.0000702
   35  -0.0000009  -0.0002030  -0.0000391  -0.0000193   0.0000731   0.0000368
   36   0.0000615  -0.0002180  -0.0001348  -0.0000616   0.0000838   0.0000695
   37   0.0004964   0.0007543  -0.0007489  -0.0000956  -0.0002025   0.0000798
   38   0.0001972  -0.0003836   0.0002975  -0.0001107   0.0001136  -0.0000139
   39   0.0000502   0.0002271  -0.0003044   0.0000035  -0.0000745   0.0000656
   40   0.0014478   0.0009984  -0.0002044  -0.0003484  -0.0004049  -0.0000042
   41   0.0001108  -0.0016275   0.0009173  -0.0002282   0.0005684  -0.0000871
   42   0.0000410   0.0013453  -0.0020822   0.0000701  -0.0004340   0.0004086
   43   0.0006212  -0.0004780  -0.0002756  -0.0002947   0.0000091   0.0002288
   44  -0.0002439   0.0000851  -0.0003436   0.0000382  -0.0000648   0.0001223
   45  -0.0002656  -0.0003458   0.0015665   0.0001372   0.0001223  -0.0003104
   46   0.0000568   0.0006261  -0.0001808   0.0000455  -0.0002007  -0.0000110
   47   0.0005580   0.0000781  -0.0002602  -0.0001799  -0.0000389   0.0000860
   48   0.0001757  -0.0000912  -0.0004655  -0.0000990   0.0000008   0.0001267
   49  -0.0001953  -0.0001803  -0.0003179   0.0000214   0.0000568   0.0000578
   50  -0.0001100  -0.0001276   0.0000698   0.0000181   0.0000428  -0.0000066
   51  -0.0001294   0.0002015  -0.0006166   0.0000334  -0.0000591   0.0001067
   52  -0.0001421  -0.0025347   0.0016635  -0.0003281   0.0007811  -0.0000993
   53   0.0001244   0.0011389  -0.0021304   0.0001945  -0.0003473   0.0002326
   54   0.0000071   0.0014244  -0.0053998   0.0002002  -0.0007066   0.0008274
   55   0.0000688   0.0010753  -0.0015271   0.0001473  -0.0003893   0.0001766
   56   0.0003861   0.0009196  -0.0013510  -0.0000099  -0.0002593   0.0001920
   57   0.0001460   0.0001510  -0.0000962  -0.0000266  -0.0000676   0.0000069
   58   0.0001773   0.0005033   0.0007709   0.0000163  -0.0000898  -0.0001568
   59   0.0001446   0.0002295   0.0009618   0.0000104  -0.0000032  -0.0001756
   60  -0.0002673  -0.0003304  -0.0002698   0.0000245   0.0000638   0.0000671
   61   0.0013115   0.0007421  -0.0002249  -0.0001434  -0.0001727   0.0000242
   62  -0.0010114  -0.0024715   0.0010252   0.0000887   0.0005565  -0.0000874
   63   0.0010359   0.0005250  -0.0015827  -0.0002709  -0.0000320   0.0002726
   64  -0.0006278  -0.0002642  -0.0003747   0.0001096   0.0000488   0.0000815
   65   0.0003232   0.0002479  -0.0010544  -0.0000831  -0.0000020   0.0002022
   66  -0.0002779  -0.0004545   0.0011775   0.0000624   0.0000120  -0.0002264
   67   0.0022993  -0.0001619  -0.0009204  -0.0004103  -0.0001505   0.0002605
   68   0.0025097  -0.0019158   0.0006497  -0.0004881   0.0007867   0.0000463
   69  -0.0029830   0.0005301   0.0059691   0.0003475   0.0004141  -0.0010936
   70  -0.0002704   0.0025534   0.0004958  -0.0000056  -0.0004228  -0.0001972
   71   0.0010564  -0.0000167   0.0004994  -0.0001216  -0.0000212  -0.0000801
   72   0.0018474  -0.0006695   0.0003322  -0.0003123   0.0000994   0.0000746
   73  -0.0052898  -0.0035499   0.0031741   0.0006745   0.0012769  -0.0004352
   74  -0.0000729   0.0027362  -0.0045778   0.0003881  -0.0012226   0.0005226
   75   0.0001379  -0.0011131  -0.0035244  -0.0001277   0.0004561   0.0007410
   76  -0.0004752  -0.0003511   0.0004020   0.0000476   0.0001325  -0.0000615
   77  -0.0004884   0.0013841  -0.0004623   0.0001025  -0.0003005  -0.0000081
   78   0.0003497  -0.0005462  -0.0003173  -0.0000151   0.0000469   0.0000843
   79   0.0067720   0.0060838  -0.0045862  -0.0008439  -0.0016641   0.0005488
   80   0.0012870  -0.0033959   0.0048418  -0.0004408   0.0006451  -0.0004093
   81  -0.0000284   0.0044649  -0.0034464   0.0002202  -0.0015284   0.0000656
   82  -0.0008131  -0.0001435  -0.0001779   0.0001200   0.0000118   0.0000136
   83  -0.0000564   0.0006476   0.0004905   0.0000703  -0.0001254  -0.0001351
   84  -0.0001636  -0.0002484  -0.0003703   0.0000055   0.0000900   0.0000792
   85   0.0002533   0.0001383   0.0005451  -0.0000289  -0.0000416  -0.0001115
   86  -0.0000567  -0.0002693  -0.0000418   0.0000005   0.0000668   0.0000161
   87   0.0001905  -0.0001715  -0.0007056  -0.0000572   0.0000676   0.0001534
   88  -0.0002111  -0.0003558   0.0002050   0.0000279   0.0001007  -0.0000195
   89   0.0003483   0.0004294   0.0001228  -0.0000437  -0.0001109  -0.0000440
   90   0.0001422   0.0001371  -0.0004723  -0.0000338  -0.0000065   0.0000906
   91  -0.0001205   0.0002662  -0.0000554   0.0000465  -0.0000935  -0.0000121
   92  -0.0003425   0.0000737   0.0000260   0.0000786  -0.0000508  -0.0000226
   93  -0.0002093   0.0001120  -0.0001975   0.0000539  -0.0000331   0.0000224
   94  -0.0004969  -0.0005796  -0.0002451   0.0000769   0.0002110   0.0000940
   95  -0.0000293   0.0002560  -0.0003102   0.0000196  -0.0000806   0.0000563
   96  -0.0002185  -0.0002815   0.0005199   0.0000591   0.0000805  -0.0000982
   97   0.5640358  -0.1087237   0.0186670  -0.1854861   0.1867503   0.0687467
   98  -0.1087237   0.8049226   0.2820160   0.1801836  -0.4220835  -0.1374322
   99   0.0186670   0.2820160   0.8472508   0.0708402  -0.1415190  -0.1365489
  100  -0.1854861   0.1801836   0.0708402   0.1787971  -0.2130354  -0.0797272
  101   0.1867503  -0.4220835  -0.1415190  -0.2130354   0.4448332   0.1462748
  102   0.0687467  -0.1374322  -0.1365489  -0.0797272   0.1462748   0.1180921
  103  -0.0898859  -0.0247386  -0.0626835   0.0150744   0.0108114   0.0128967
  104  -0.0269072  -0.1567020  -0.1754380  -0.0008854  -0.0026690  -0.0332243
  105  -0.0710684  -0.1801564  -0.5068834  -0.0071271  -0.0028519  -0.0034514
  106  -0.1929646   0.0081126  -0.0000071  -0.0255786   0.0011903  -0.0012266
  107  -0.0196309  -0.0736635  -0.0207651   0.0287191   0.0085795   0.0001510
  108  -0.0217593  -0.0206860  -0.0783024   0.0098566  -0.0026145   0.0145835
  109  -0.0145060  -0.0322864  -0.0331266   0.0045749   0.0027349   0.0037825
  110  -0.0060559  -0.0003574  -0.0041215   0.0033554  -0.0037199  -0.0002444
  111  -0.0049304  -0.0050568  -0.0022630   0.0046367   0.0004184  -0.0007304
          103         104         105         106         107         108
    1   0.0000491  -0.0014969   0.0011894  -0.0008721  -0.0002731   0.0006208
    2  -0.0004568  -0.0009955   0.0003825   0.0000179   0.0001380   0.0006845
    3  -0.0008028  -0.0030476  -0.0015194  -0.0001695  -0.0001747  -0.0011094
    4  -0.0003515   0.0001206   0.0007722   0.0002488   0.0001444   0.0001277
    5  -0.0001956  -0.0012038   0.0020124   0.0001930   0.0000740   0.0003661
    6   0.0012216   0.0030710   0.0004985   0.0002361  -0.0000580   0.0004264
    7  -0.0018757   0.0014252  -0.0089816   0.0074106   0.0042719  -0.0036200
    8  -0.0002760   0.0007009  -0.0089501   0.0069131   0.0063499  -0.0033758
    9  -0.0024047  -0.0026496  -0.0015989   0.0041067   0.0041544  -0.0004325
   10   0.0007018   0.0000807   0.0016454  -0.0018757  -0.0014147   0.0003269
   11   0.0004245   0.0002144   0.0012176  -0.0014696  -0.0011001   0.0003700
   12   0.0002038   0.0001226   0.0008040  -0.0001435  -0.0001058   0.0000661
   13   0.0137745   0.0017215  -0.0015829  -0.0190189  -0.0303258   0.0196505
   14   0.0009025   0.0110630   0.0005524  -0.0197199  -0.0134781   0.0143624
   15  -0.0002473   0.0244015  -0.0266318   0.0025627   0.0052434   0.0064776
   16  -0.0012201  -0.0001875   0.0011505  -0.0012539  -0.0008079   0.0002643
   17   0.0011520  -0.0000984   0.0016745  -0.0007183  -0.0013805   0.0008644
   18  -0.0016184  -0.0002363  -0.0002648  -0.0003913   0.0000844  -0.0004783
   19   0.0005759   0.0001125   0.0012302   0.0003378   0.0000802   0.0003686
   20  -0.0009908  -0.0007872  -0.0001060   0.0001771  -0.0001416  -0.0002035
   21   0.0016499   0.0001719  -0.0009097   0.0005514  -0.0002753   0.0001547
   22  -0.0001561  -0.0003293  -0.0003600   0.0002025  -0.0000603  -0.0000474
   23  -0.0002954  -0.0000699   0.0001197   0.0000995  -0.0000572  -0.0000642
   24   0.0005066   0.0007267   0.0003676  -0.0003504   0.0003545   0.0001643
   25   0.0005464  -0.0001882   0.0002081   0.0003693  -0.0004167   0.0002385
   26  -0.0001575   0.0002511  -0.0009034   0.0007238   0.0008879  -0.0004914
   27   0.0007381   0.0000580   0.0003612  -0.0000392  -0.0001487   0.0002370
   28  -0.0003181  -0.0000105  -0.0000915  -0.0001044   0.0000877  -0.0000993
   29  -0.0003257  -0.0000445  -0.0000613  -0.0001742   0.0000356  -0.0000956
   30   0.0000953   0.0000133   0.0001119   0.0001060   0.0000013   0.0000486
   31   0.0002487   0.0002369  -0.0001363   0.0003116   0.0001237   0.0000339
   32   0.0000562  -0.0003307   0.0006640  -0.0003656  -0.0005570   0.0002445
   33  -0.0002496   0.0001704  -0.0006086  -0.0000178   0.0001581  -0.0002235
   34   0.0000392  -0.0000730  -0.0000729   0.0000883  -0.0000079  -0.0000070
   35   0.0000093   0.0000678   0.0000212   0.0000287   0.0000415   0.0000132
   36   0.0000111   0.0000568   0.0000679  -0.0000128   0.0000376   0.0000164
   37  -0.0000773  -0.0000465   0.0002255  -0.0002695  -0.0001629   0.0000517
   38  -0.0000671   0.0000426  -0.0000897  -0.0000526   0.0000543  -0.0000501
   39   0.0000144  -0.0000300   0.0001121  -0.0000320  -0.0000343   0.0000301
   40  -0.0004067  -0.0002439   0.0001154  -0.0005938  -0.0002557  -0.0000796
   41  -0.0000312   0.0003341  -0.0003258   0.0000710   0.0002724  -0.0001004
   42   0.0001739  -0.0001530   0.0008074  -0.0001329  -0.0002186   0.0002585
   43  -0.0000352   0.0001599   0.0000929  -0.0001511   0.0000387  -0.0000021
   44   0.0001818  -0.0000686   0.0001417   0.0000488   0.0000027   0.0000434
   45  -0.0001667  -0.0001463  -0.0005942   0.0001211   0.0000554  -0.0002023
   46  -0.0000141  -0.0001759   0.0000578  -0.0001011  -0.0001150   0.0000105
   47  -0.0001123   0.0000251   0.0000858  -0.0001867  -0.0000339  -0.0000112
   48   0.0000364   0.0000910   0.0001661  -0.0000518   0.0000100   0.0000529
   49   0.0001070   0.0001207   0.0001282   0.0000716   0.0000347   0.0000687
   50   0.0000426   0.0000363  -0.0000387   0.0000439   0.0000231   0.0000017
   51   0.0001154   0.0000352   0.0002467   0.0000199  -0.0000254   0.0000963
   52   0.0001017   0.0007389  -0.0003944   0.0007238   0.0004518  -0.0001890
   53  -0.0000172   0.0000041   0.0003290  -0.0002200  -0.0000058   0.0001731
   54   0.0003337   0.0012556   0.0011634  -0.0004024  -0.0002243   0.0006010
   55   0.0000132  -0.0000262   0.0003333  -0.0002909  -0.0001572   0.0001501
   56  -0.0000430   0.0000091   0.0003649  -0.0002624  -0.0001181   0.0001116
   57  -0.0000428  -0.0000580   0.0000416  -0.0001055  -0.0000517  -0.0000114
   58  -0.0001263  -0.0005132  -0.0002117  -0.0000677  -0.0000338  -0.0001203
   59  -0.0001371  -0.0004356  -0.0003252  -0.0000077   0.0000118  -0.0001373
   60   0.0001163   0.0002324   0.0001214   0.0001480   0.0000435   0.0000775
   61  -0.0004730  -0.0004267   0.0000672  -0.0006846  -0.0000425  -0.0001388
   62   0.0000431   0.0005281  -0.0002407   0.0006877   0.0001139   0.0000349
   63   0.0001620   0.0002551   0.0005201  -0.0004237   0.0001475   0.0002054
   64   0.0001005   0.0002114   0.0002418   0.0004063   0.0000165   0.0001609
   65  -0.0000896   0.0001752   0.0004045  -0.0001260  -0.0000356   0.0001431
   66   0.0001895  -0.0001381  -0.0005529   0.0001325   0.0000844  -0.0001461
   67  -0.0007009   0.0000826   0.0001714  -0.0005470   0.0000183   0.0000490
   68  -0.0007764   0.0001416  -0.0004751  -0.0011598   0.0007479  -0.0005126
   69   0.0007377  -0.0010923  -0.0023951  -0.0000974  -0.0006494  -0.0013673
   70   0.0003273  -0.0005847  -0.0000421  -0.0004625  -0.0002277  -0.0002187
   71   0.0001294  -0.0004310  -0.0002743  -0.0000701  -0.0000352  -0.0000181
   72  -0.0002043   0.0001067  -0.0000342  -0.0006935   0.0008107  -0.0002028
   73   0.0007727   0.0004052  -0.0011367   0.0023420   0.0002052   0.0005803
   74   0.0002925   0.0002640   0.0016631   0.0006572  -0.0004646   0.0010262
   75  -0.0003643   0.0010028   0.0014494   0.0006037   0.0001454   0.0010991
   76   0.0001316   0.0000784  -0.0001095   0.0002028   0.0000060  -0.0000239
   77   0.0001749  -0.0002001   0.0002367  -0.0000525  -0.0003747   0.0000446
   78  -0.0000910   0.0001807   0.0001663   0.0000488   0.0001366   0.0001053
   79  -0.0008289  -0.0006546   0.0020211  -0.0027268  -0.0002800  -0.0009101
   80  -0.0002119  -0.0001547  -0.0015708  -0.0005624   0.0005102  -0.0011353
   81   0.0000117  -0.0002421   0.0009546  -0.0000218  -0.0008726   0.0003665
   82   0.0002961   0.0002144   0.0000669   0.0002907  -0.0000936   0.0000772
   83  -0.0000701  -0.0003425  -0.0001449  -0.0000552  -0.0001113  -0.0000903
   84   0.0000343   0.0002048   0.0001551   0.0000904   0.0000065   0.0000875
   85  -0.0000511  -0.0001994  -0.0002602  -0.0001488  -0.0000193  -0.0000959
   86  -0.0000014   0.0000647   0.0000164   0.0000546   0.0000455   0.0000021
   87  -0.0001293   0.0002133   0.0002938  -0.0000380   0.0000248   0.0000865
   88   0.0000614   0.0000828  -0.0000686   0.0001339   0.0000699   0.0000003
   89  -0.0000635  -0.0001989  -0.0000733  -0.0002274  -0.0000625  -0.0000668
   90  -0.0000405   0.0000596   0.0001990  -0.0000687  -0.0000030   0.0000390
   91   0.0000496  -0.0000725   0.0000305   0.0000218  -0.0000546   0.0000150
   92   0.0001378  -0.0000002   0.0000145   0.0001684  -0.0000217   0.0000343
   93   0.0000350   0.0000421   0.0001066   0.0001097  -0.0000358   0.0000616
   94   0.0002118   0.0001785   0.0001258   0.0002479   0.0001406   0.0000837
   95   0.0000386  -0.0000689   0.0001301  -0.0000135  -0.0000369   0.0000406
   96   0.0000158   0.0000326  -0.0002273   0.0000963   0.0000511  -0.0000606
   97  -0.0898859  -0.0269072  -0.0710684  -0.1929646  -0.0196309  -0.0217593
   98  -0.0247386  -0.1567020  -0.1801564   0.0081126  -0.0736635  -0.0206860
   99  -0.0626835  -0.1754380  -0.5068834  -0.0000071  -0.0207651  -0.0783024
  100   0.0150744  -0.0008854  -0.0071271  -0.0255786   0.0287191   0.0098566
  101   0.0108114  -0.0026690  -0.0028519   0.0011903   0.0085795  -0.0026145
  102   0.0128967  -0.0332243  -0.0034514  -0.0012266   0.0001510   0.0145835
  103   0.0752178   0.0326570   0.0848258  -0.0053553  -0.0214491  -0.0344192
  104   0.0326570   0.1446237   0.1934019  -0.0055075   0.0030706  -0.0098456
  105   0.0848258   0.1934019   0.5410922  -0.0012086  -0.0098200  -0.0071495
  106  -0.0053553  -0.0055075  -0.0012086   0.2854764   0.0775593   0.0662472
  107  -0.0214491   0.0030706  -0.0098200   0.0775593   0.2949204   0.2634921
  108  -0.0344192  -0.0098456  -0.0071495   0.0662472   0.2634921   0.3284066
  109  -0.0065246  -0.0000981  -0.0018467  -0.0458190  -0.0361392  -0.0372520
  110   0.0034527   0.0031853   0.0029746  -0.0657953  -0.2242009  -0.2425540
  111  -0.0006608   0.0003953   0.0030141  -0.0695462  -0.2417297  -0.2640624
          109         110         111
    1   0.0002678   0.0002435   0.0000619
    2   0.0001751   0.0001387  -0.0000517
    3  -0.0002430  -0.0000979  -0.0000439
    4  -0.0000139  -0.0000281  -0.0000320
    5   0.0000032  -0.0000470  -0.0000205
    6   0.0000167  -0.0000029  -0.0000007
    7  -0.0008692  -0.0009639  -0.0006582
    8  -0.0006290  -0.0007313  -0.0005340
    9   0.0007374   0.0005223  -0.0010693
   10  -0.0000246  -0.0000182   0.0003132
   11   0.0000143   0.0000433   0.0002801
   12  -0.0000371  -0.0000033  -0.0000065
   13  -0.0001857   0.0013314   0.0035498
   14   0.0017352   0.0008237   0.0033651
   15   0.0007332   0.0005750  -0.0021380
   16   0.0001444   0.0000593   0.0000604
   17   0.0001099   0.0001957   0.0001545
   18  -0.0000588  -0.0000083   0.0000523
   19  -0.0000114  -0.0000243  -0.0000450
   20  -0.0000674  -0.0000118  -0.0000550
   21  -0.0000804   0.0000150  -0.0000387
   22  -0.0000635  -0.0000404   0.0000140
   23  -0.0000232   0.0000002  -0.0000227
   24   0.0001206   0.0000000   0.0000456
   25  -0.0000609   0.0000254   0.0000034
   26  -0.0000773  -0.0001352  -0.0000716
   27   0.0000510   0.0000338   0.0000226
   28   0.0000180   0.0000020   0.0000022
   29   0.0000217   0.0000061   0.0000214
   30  -0.0000121  -0.0000065  -0.0000138
   31  -0.0000509  -0.0000673  -0.0000154
   32   0.0000381   0.0001101   0.0000349
   33  -0.0000307  -0.0000496   0.0000419
   34  -0.0000203  -0.0000074  -0.0000050
   35  -0.0000008  -0.0000138  -0.0000101
   36   0.0000092  -0.0000042  -0.0000016
   37   0.0000417   0.0000427   0.0000264
   38   0.0000116  -0.0000015   0.0000063
   39   0.0000095   0.0000121  -0.0000010
   40   0.0000810   0.0001029   0.0000490
   41  -0.0000047  -0.0000679   0.0000084
   42   0.0000462   0.0000682  -0.0000279
   43   0.0000367   0.0000093   0.0000046
   44   0.0000163   0.0000072  -0.0000054
   45  -0.0000506  -0.0000273  -0.0000077
   46   0.0000199   0.0000372   0.0000118
   47   0.0000296   0.0000184   0.0000135
   48   0.0000167   0.0000009   0.0000059
   49  -0.0000011  -0.0000099  -0.0000059
   50  -0.0000110  -0.0000112  -0.0000030
   51   0.0000114   0.0000091  -0.0000058
   52  -0.0000725  -0.0001049  -0.0000596
   53   0.0000640   0.0000297   0.0000204
   54   0.0001392   0.0001033   0.0000385
   55   0.0000495   0.0000450   0.0000291
   56   0.0000528   0.0000406   0.0000219
   57   0.0000091   0.0000119   0.0000119
   58  -0.0000052   0.0000078   0.0000047
   59  -0.0000115   0.0000014   0.0000004
   60  -0.0000097  -0.0000087  -0.0000176
   61   0.0000142  -0.0000063   0.0000517
   62  -0.0000134  -0.0000500  -0.0000690
   63  -0.0000015   0.0000448  -0.0000364
   64  -0.0000255   0.0000564  -0.0000704
   65   0.0000093   0.0000196  -0.0000149
   66  -0.0000133  -0.0000172   0.0000035
   67  -0.0001262   0.0000519   0.0000199
   68  -0.0000108  -0.0003623   0.0001567
   69   0.0003764  -0.0006016   0.0005591
   70   0.0001093  -0.0000351   0.0000706
   71  -0.0001306  -0.0000004  -0.0000699
   72  -0.0000925  -0.0000378  -0.0000922
   73  -0.0003125   0.0002956  -0.0003615
   74  -0.0000046   0.0006054  -0.0003359
   75  -0.0002670   0.0003789  -0.0005394
   76  -0.0000005  -0.0000309  -0.0000027
   77   0.0001195   0.0000571   0.0000118
   78  -0.0000401   0.0000458  -0.0000650
   79   0.0003007  -0.0004118   0.0005286
   80  -0.0001988  -0.0007077   0.0003946
   81   0.0001625   0.0002831   0.0003399
   82   0.0000329  -0.0000003   0.0000144
   83   0.0000264   0.0000126   0.0000264
   84   0.0000037  -0.0000050  -0.0000147
   85  -0.0000005   0.0000001   0.0000084
   86  -0.0000119  -0.0000182  -0.0000022
   87  -0.0000075  -0.0000052  -0.0000127
   88  -0.0000204  -0.0000232  -0.0000111
   89   0.0000191   0.0000034   0.0000242
   90   0.0000074  -0.0000085   0.0000117
   91   0.0000136   0.0000225  -0.0000001
   92  -0.0000033   0.0000226  -0.0000152
   93  -0.0000043   0.0000304  -0.0000227
   94  -0.0000251  -0.0000490  -0.0000224
   95   0.0000099   0.0000168  -0.0000037
   96  -0.0000247  -0.0000226  -0.0000006
   97  -0.0145060  -0.0060559  -0.0049304
   98  -0.0322864  -0.0003574  -0.0050568
   99  -0.0331266  -0.0041215  -0.0022630
  100   0.0045749   0.0033554   0.0046367
  101   0.0027349  -0.0037199   0.0004184
  102   0.0037825  -0.0002444  -0.0007304
  103  -0.0065246   0.0034527  -0.0006608
  104  -0.0000981   0.0031853   0.0003953
  105  -0.0018467   0.0029746   0.0030141
  106  -0.0458190  -0.0657953  -0.0695462
  107  -0.0361392  -0.2242009  -0.2417297
  108  -0.0372520  -0.2425540  -0.2640624
  109   0.0630348   0.0645312   0.0669657
  110   0.0645312   0.2250984   0.2427172
  111   0.0669657   0.2427172   0.2670650
 Gradient time:  CPU 46473.62 s  wall 8054.34 s
 **********************************************************************
 **                                                                  **
 **                       VIBRATIONAL ANALYSIS                       **
 **                       --------------------                       **
 **                                                                  **
 **        VIBRATIONAL FREQUENCIES (CM**-1) AND NORMAL MODES         **
 **     FORCE CONSTANTS (mDYN/ANGSTROM) AND REDUCED MASSES (AMU)     **
 **                  INFRARED INTENSITIES (KM/MOL)                   **
 **                                                                  **
 **********************************************************************


 Mode:                 1                      2                      3
 Frequency:        23.63                  39.94                  51.07
 Force Cnst:      0.0032                 0.0041                 0.0068
 Red. Mass:       9.6085                 4.3263                 4.4180
 IR Active:          YES                    YES                    YES
 IR Intens:        3.538                  1.694                  1.025
 Raman Active:       YES                    YES                    YES
               X      Y      Z        X      Y      Z        X      Y      Z
 C         -0.028  0.011 -0.004   -0.006  0.034 -0.006    0.043 -0.009 -0.065
 H         -0.056  0.011 -0.005   -0.041  0.045 -0.000    0.146  0.007 -0.055
 C         -0.006  0.011  0.003   -0.006  0.024  0.002    0.028 -0.019 -0.053
 H         -0.010  0.005  0.001   -0.000  0.022  0.000    0.046 -0.030 -0.059
 O         -0.005  0.008  0.018   -0.009  0.028  0.002    0.028 -0.016 -0.068
 C         -0.002  0.016 -0.001   -0.013  0.010  0.007    0.026 -0.017 -0.010
 H         -0.014 -0.007 -0.013   -0.029  0.003  0.004    0.006  0.023  0.012
 H          0.012  0.040 -0.024   -0.016  0.014  0.003    0.035 -0.047  0.021
 C         -0.004  0.023  0.044    0.005 -0.012  0.031    0.041 -0.033 -0.035
 H          0.021  0.040  0.053    0.037 -0.011  0.032    0.096 -0.130 -0.080
 C         -0.006  0.024  0.069   -0.014 -0.040  0.062    0.025 -0.038  0.113
 H          0.019  0.038  0.058   -0.010 -0.039  0.061    0.045 -0.144  0.215
 H         -0.004  0.028  0.105    0.004 -0.058  0.086    0.040 -0.067  0.055
 O         -0.039  0.002  0.060   -0.061 -0.048  0.063   -0.034  0.123  0.218
 C         -0.033  0.005  0.060    0.001 -0.013  0.030    0.025  0.071 -0.149
 H         -0.030  0.006  0.097    0.013 -0.024  0.048    0.013  0.073 -0.234
 H         -0.064 -0.012  0.053   -0.025 -0.016  0.030    0.045  0.174 -0.107
 C         -0.026  0.011  0.033    0.016  0.008  0.007    0.007  0.024 -0.193
 H         -0.042  0.005  0.037    0.030  0.013  0.001    0.004  0.094 -0.269
 H          0.000  0.019  0.037    0.040  0.004  0.005   -0.037 -0.075 -0.241
 C         -0.026  0.005 -0.052    0.011  0.046 -0.060    0.003 -0.045  0.055
 C         -0.069  0.026 -0.073    0.097  0.263 -0.163    0.083 -0.127  0.118
 C         -0.014 -0.006 -0.078   -0.033  0.003  0.130   -0.007 -0.061  0.116
 H         -0.029 -0.002 -0.079    0.042  0.048  0.221    0.050 -0.087  0.105
 O          0.020 -0.021 -0.075   -0.187 -0.092  0.164   -0.084 -0.014  0.106
 H         -0.019 -0.007 -0.108   -0.027  0.004  0.161   -0.017 -0.082  0.191
 H          0.039 -0.016 -0.060   -0.106 -0.063  0.178   -0.033  0.008  0.051
 H         -0.007 -0.007 -0.058   -0.023 -0.082 -0.190   -0.074  0.002  0.079
 H         -0.095  0.041 -0.071    0.161  0.390 -0.022    0.161 -0.183  0.100
 H         -0.064  0.024 -0.111    0.070  0.220 -0.242    0.056 -0.135  0.226
 H         -0.081  0.033 -0.052    0.104  0.352 -0.308    0.103 -0.132  0.080
 H         -0.076 -0.010  0.078   -0.062 -0.055  0.069   -0.051  0.221  0.138
 S          0.043 -0.036 -0.025    0.033 -0.025 -0.045   -0.023  0.015 -0.043
 O         -0.260 -0.107 -0.267    0.072  0.016 -0.097   -0.079 -0.023 -0.022
 O          0.432 -0.165 -0.039    0.020 -0.070 -0.025    0.006  0.033 -0.055
 O         -0.024  0.228  0.332    0.041 -0.070 -0.052   -0.033  0.084 -0.031
 H         -0.290  0.267  0.363    0.060 -0.034 -0.090   -0.067  0.073 -0.013
 TransDip  -0.039  0.030  0.035    0.038  0.017 -0.002    0.021 -0.004 -0.025

 Mode:                 4                      5                      6
 Frequency:        62.19                  76.26                 117.13
 Force Cnst:      0.0151                 0.0178                 0.0314
 Red. Mass:       6.6362                 5.1870                 3.8838
 IR Active:          YES                    YES                    YES
 IR Intens:        0.465                  2.409                  3.807
 Raman Active:       YES                    YES                    YES
               X      Y      Z        X      Y      Z        X      Y      Z
 C          0.019 -0.047  0.052    0.003  0.024  0.019   -0.032 -0.061 -0.010
 H         -0.028 -0.049  0.050    0.009  0.069  0.042   -0.089 -0.120 -0.041
 C          0.068 -0.038  0.046   -0.036 -0.029  0.073   -0.045 -0.011 -0.075
 H          0.107 -0.016  0.050   -0.008 -0.072  0.055   -0.068  0.036 -0.055
 O          0.077 -0.044 -0.041   -0.089  0.030  0.112   -0.043 -0.016 -0.083
 C          0.075 -0.024  0.066   -0.051 -0.053  0.117   -0.046 -0.042 -0.145
 H          0.083 -0.009  0.075   -0.036  0.043  0.167   -0.057 -0.148 -0.199
 H          0.084 -0.031  0.073   -0.081 -0.124  0.187   -0.057  0.041 -0.230
 C          0.037  0.023  0.032   -0.048 -0.064 -0.020   -0.024 -0.062 -0.017
 H         -0.053  0.059  0.047   -0.116 -0.137 -0.055    0.021  0.037  0.030
 C          0.098  0.112 -0.092   -0.027 -0.031 -0.050   -0.026 -0.067 -0.018
 H          0.068  0.103 -0.085   -0.124 -0.189  0.090   -0.106 -0.210  0.109
 H          0.034  0.170 -0.195   -0.055 -0.045 -0.301   -0.033 -0.095 -0.220
 O          0.286  0.149 -0.093    0.149  0.222  0.080    0.086  0.165  0.107
 C          0.030 -0.023  0.078    0.018  0.007 -0.089   -0.040 -0.176  0.102
 H          0.013 -0.000  0.102    0.018 -0.004 -0.189   -0.007 -0.196  0.245
 H          0.045 -0.065  0.060    0.077  0.073 -0.064   -0.126 -0.307  0.050
 C          0.017 -0.035  0.112    0.015  0.004 -0.059    0.003 -0.102  0.114
 H          0.009 -0.076  0.154    0.049  0.035 -0.088    0.012 -0.169  0.188
 H          0.020  0.018  0.138   -0.025 -0.037 -0.078    0.063 -0.006  0.161
 C          0.018 -0.062 -0.023    0.035  0.070  0.002    0.002 -0.011 -0.008
 C          0.017  0.076 -0.099    0.039  0.075 -0.001    0.026 -0.006 -0.005
 C          0.010 -0.106  0.056    0.026  0.127 -0.044   -0.027  0.038  0.000
 H          0.048 -0.087  0.096   -0.030  0.137 -0.053   -0.038  0.032 -0.011
 O         -0.052 -0.149  0.071    0.079  0.123 -0.045   -0.070  0.068 -0.007
 H          0.001 -0.117  0.063    0.051  0.159 -0.080   -0.002  0.059  0.032
 H          0.052 -0.111  0.072    0.003  0.094 -0.019   -0.106  0.056 -0.037
 H          0.008 -0.141 -0.101    0.084  0.068  0.013    0.029 -0.017 -0.007
 H          0.049  0.154 -0.016   -0.055  0.095 -0.024    0.004  0.001 -0.008
 H         -0.013  0.030 -0.179    0.111  0.146 -0.026    0.046  0.016 -0.005
 H         -0.003  0.156 -0.167    0.070 -0.009  0.043    0.037 -0.030 -0.001
 H          0.297  0.178 -0.120    0.228  0.380 -0.070    0.119  0.314 -0.027
 S         -0.102  0.003 -0.019   -0.034 -0.083  0.002    0.027  0.039 -0.013
 O         -0.213 -0.076  0.036    0.008 -0.014 -0.122    0.052  0.032  0.039
 O         -0.107  0.010 -0.021   -0.044 -0.203  0.051    0.066  0.131 -0.057
 O         -0.119  0.175 -0.088   -0.026 -0.130 -0.007    0.031 -0.029  0.065
 H         -0.161  0.164 -0.068   -0.006 -0.032 -0.102    0.029 -0.137  0.164
 TransDip   0.011  0.018  0.006   -0.017  0.019 -0.042   -0.037 -0.047 -0.017

 Mode:                 7                      8                      9
 Frequency:       152.01                 162.65                 169.08
 Force Cnst:      0.0545                 0.0403                 0.0228
 Red. Mass:       4.0009                 2.5842                 1.3534
 IR Active:          YES                    YES                    YES
 IR Intens:        0.790                  3.722                  7.060
 Raman Active:       YES                    YES                    YES
               X      Y      Z        X      Y      Z        X      Y      Z
 C          0.023 -0.006  0.053    0.018  0.029  0.004   -0.020  0.004 -0.026
 H          0.011 -0.045  0.035    0.011  0.019  0.001   -0.016  0.009 -0.024
 C         -0.018  0.039 -0.012    0.007  0.032  0.014   -0.011 -0.015 -0.010
 H         -0.148  0.089  0.019    0.041  0.024  0.008    0.009 -0.037 -0.019
 O          0.027 -0.028  0.035   -0.041  0.108  0.045   -0.006 -0.033 -0.025
 C          0.002  0.063 -0.195   -0.033 -0.019  0.046   -0.008 -0.006  0.039
 H          0.073 -0.073 -0.267   -0.047  0.024  0.069   -0.027  0.023  0.055
 H         -0.033  0.167 -0.304   -0.058 -0.054  0.079    0.012 -0.027  0.063
 C          0.002  0.068 -0.122   -0.016 -0.053  0.001   -0.012  0.001  0.034
 H          0.056  0.119 -0.096   -0.031 -0.073 -0.009   -0.024 -0.002  0.032
 C         -0.047  0.007 -0.029   -0.037 -0.098 -0.033    0.006  0.030  0.014
 H         -0.050 -0.070  0.043   -0.136 -0.166  0.021    0.029  0.064 -0.016
 H          0.009 -0.062 -0.034   -0.015 -0.147 -0.158   -0.015  0.060  0.040
 O         -0.198  0.119  0.058    0.031 -0.003  0.016    0.035 -0.018 -0.018
 C          0.025 -0.009 -0.038    0.026 -0.030 -0.012   -0.026  0.009  0.021
 H          0.021 -0.000 -0.007    0.039 -0.049 -0.040   -0.023  0.007  0.030
 H          0.063 -0.097 -0.076    0.045 -0.022 -0.010   -0.050  0.023  0.028
 C          0.021  0.000  0.093    0.031  0.013  0.029   -0.020  0.003 -0.025
 H          0.051 -0.079  0.183    0.059 -0.020  0.070   -0.037  0.017 -0.045
 H         -0.025  0.105  0.144    0.032  0.058  0.051    0.001 -0.020 -0.037
 C          0.041  0.007  0.040   -0.024 -0.032 -0.008   -0.014  0.020  0.002
 C          0.032  0.072 -0.002   -0.061 -0.066  0.002    0.055  0.018  0.018
 C          0.075 -0.026  0.006    0.006 -0.105 -0.019   -0.012  0.025  0.002
 H          0.043 -0.001  0.025    0.035 -0.107 -0.013   -0.016  0.006 -0.025
 O          0.201 -0.092  0.019    0.010 -0.114 -0.017    0.026  0.061 -0.012
 H          0.054 -0.033 -0.085   -0.024 -0.136 -0.028   -0.018  0.016  0.006
 H          0.085 -0.139  0.108    0.086 -0.084 -0.015   -0.033  0.040 -0.024
 H          0.053 -0.023  0.014   -0.065 -0.013 -0.001   -0.034  0.027  0.003
 H          0.297  0.082  0.118    0.328 -0.147  0.093    0.579 -0.050  0.177
 H         -0.163 -0.129  0.014   -0.350 -0.352  0.107   -0.296 -0.322  0.183
 H         -0.046  0.333 -0.178   -0.178  0.271 -0.188   -0.053  0.431 -0.299
 H         -0.135  0.182 -0.010    0.161  0.050 -0.056   -0.021 -0.043  0.015
 S         -0.019 -0.035  0.020    0.005  0.065 -0.002   -0.003 -0.016 -0.008
 O         -0.051 -0.056  0.029    0.061  0.133 -0.092   -0.017 -0.037  0.022
 O         -0.045 -0.062  0.036   -0.013 -0.005  0.029    0.019  0.022 -0.027
 O         -0.025  0.009 -0.039    0.010  0.038  0.019   -0.003 -0.032  0.006
 H         -0.007 -0.032 -0.006   -0.013  0.284 -0.201    0.013 -0.190  0.147
 TransDip   0.016  0.017 -0.016    0.032  0.025 -0.047   -0.051 -0.048  0.048

 Mode:                10                     11                     12
 Frequency:       179.35                 193.19                 220.52
 Force Cnst:      0.0468                 0.0585                 0.0524
 Red. Mass:       2.4705                 2.6586                 1.8277
 IR Active:          YES                    YES                    YES
 IR Intens:       26.514                  5.658                 35.100
 Raman Active:       YES                    YES                    YES
               X      Y      Z        X      Y      Z        X      Y      Z
 C          0.017 -0.006 -0.079    0.014 -0.042  0.057   -0.039 -0.020  0.010
 H          0.007 -0.020 -0.083    0.017 -0.045  0.056   -0.067 -0.031  0.004
 C          0.011 -0.011 -0.066    0.020 -0.021  0.035    0.005 -0.018  0.003
 H         -0.050 -0.043 -0.073    0.028  0.015  0.046    0.060 -0.011  0.000
 O         -0.011  0.016  0.060    0.023 -0.010 -0.001    0.065 -0.069 -0.073
 C          0.039  0.006 -0.124    0.024 -0.013  0.006   -0.003  0.002  0.073
 H          0.034 -0.090 -0.173    0.057 -0.005  0.009   -0.006  0.084  0.116
 H          0.063  0.077 -0.194    0.011 -0.018  0.011    0.000 -0.061  0.137
 C          0.040  0.030  0.002    0.010  0.000 -0.039   -0.020 -0.002 -0.008
 H          0.093  0.098  0.034   -0.003 -0.029 -0.053   -0.060 -0.034 -0.024
 C          0.066  0.077  0.041    0.003 -0.006 -0.008   -0.043 -0.038 -0.034
 H          0.165  0.135 -0.004    0.014 -0.019  0.005   -0.113 -0.078 -0.003
 H          0.035  0.134  0.145    0.017 -0.021  0.007   -0.011 -0.088 -0.094
 O          0.026  0.003 -0.000   -0.053  0.011  0.009   -0.050  0.013 -0.001
 C         -0.025 -0.036  0.062    0.031  0.020 -0.057    0.003  0.014 -0.025
 H          0.002 -0.052  0.190   -0.000  0.047 -0.131   -0.029  0.044 -0.085
 H         -0.140 -0.100  0.040    0.125  0.039 -0.053    0.080  0.030 -0.022
 C          0.012 -0.006 -0.032   -0.006 -0.016  0.048   -0.030 -0.020  0.044
 H         -0.021  0.006 -0.051    0.018 -0.055  0.094   -0.023 -0.059  0.088
 H          0.079 -0.024 -0.041   -0.070  0.035  0.073   -0.059  0.034  0.071
 C          0.014 -0.001 -0.053   -0.013 -0.089  0.020   -0.014  0.030  0.005
 C          0.067 -0.068 -0.005   -0.028  0.057 -0.068   -0.002  0.012  0.022
 C         -0.021  0.045 -0.028    0.015 -0.163  0.045   -0.040  0.099 -0.019
 H         -0.036  0.059 -0.015    0.190 -0.373 -0.167   -0.129  0.162  0.033
 O         -0.099  0.034 -0.024   -0.060  0.222 -0.072   -0.017 -0.006  0.011
 H          0.015  0.079 -0.013   -0.076 -0.304  0.320    0.010  0.165 -0.115
 H         -0.013  0.066 -0.043   -0.035  0.247 -0.358    0.111  0.037  0.075
 H          0.008  0.029 -0.027   -0.052 -0.157 -0.054    0.029  0.041  0.027
 H          0.206 -0.131 -0.003   -0.002  0.153  0.029    0.059 -0.008  0.029
 H         -0.013 -0.133  0.104   -0.056  0.007 -0.174   -0.042 -0.023  0.055
 H          0.054 -0.002 -0.068   -0.049  0.146 -0.141   -0.014  0.054 -0.009
 H         -0.132 -0.036  0.065   -0.022  0.017 -0.003    0.154  0.033 -0.060
 S         -0.015 -0.019  0.046    0.010 -0.005  0.011    0.036 -0.028 -0.008
 O          0.019  0.024 -0.010    0.013 -0.005  0.020    0.034 -0.048  0.054
 O         -0.073 -0.107  0.091   -0.010 -0.014  0.018    0.010  0.012 -0.022
 O         -0.015  0.009  0.044    0.008  0.017  0.015    0.030  0.052  0.010
 H         -0.076  0.528 -0.417   -0.024  0.207 -0.151   -0.077  0.636 -0.498
 TransDip   0.006  0.133 -0.098    0.010 -0.000 -0.075    0.055  0.155 -0.094

 Mode:                13                     14                     15
 Frequency:       225.28                 241.09                 258.62
 Force Cnst:      0.0878                 0.0893                 0.1051
 Red. Mass:       2.9373                 2.6067                 2.6665
 IR Active:          YES                    YES                    YES
 IR Intens:       22.202                  3.651                 30.839
 Raman Active:       YES                    YES                    YES
               X      Y      Z        X      Y      Z        X      Y      Z
 C         -0.019 -0.021 -0.000   -0.027  0.080 -0.029   -0.042 -0.020  0.085
 H          0.028 -0.013  0.003    0.031  0.107 -0.014   -0.027 -0.019  0.084
 C         -0.038 -0.020 -0.020   -0.037  0.058 -0.020   -0.021  0.016  0.034
 H         -0.012  0.002 -0.013   -0.093  0.057 -0.015   -0.060  0.088  0.065
 O         -0.053 -0.025 -0.073    0.048 -0.021  0.012    0.004  0.003 -0.000
 C         -0.039 -0.031 -0.001   -0.031  0.062 -0.080    0.003 -0.022 -0.099
 H         -0.061 -0.046 -0.009   -0.056 -0.039 -0.129    0.024 -0.127 -0.153
 H         -0.017 -0.018 -0.011   -0.047  0.135 -0.156   -0.073  0.048 -0.177
 C         -0.043 -0.015  0.036    0.011  0.004  0.046    0.053 -0.073 -0.062
 H         -0.044 -0.002  0.041    0.087  0.056  0.069    0.137 -0.128 -0.086
 C         -0.000  0.065  0.031   -0.036 -0.107 -0.012    0.106 -0.021  0.063
 H          0.087  0.122 -0.013   -0.212 -0.165  0.024    0.237  0.010  0.048
 H         -0.058  0.147  0.095    0.012 -0.195 -0.174    0.046  0.068  0.139
 O          0.042 -0.004 -0.019    0.084 -0.045  0.014    0.144 -0.064  0.033
 C         -0.069 -0.012  0.025   -0.051 -0.022  0.073    0.017 -0.006 -0.133
 H         -0.049 -0.032  0.061   -0.002 -0.061  0.219   -0.030  0.034 -0.242
 H         -0.140  0.004  0.035   -0.232 -0.055  0.065    0.136  0.063 -0.105
 C         -0.042 -0.016 -0.075   -0.005  0.041 -0.125   -0.034 -0.038  0.005
 H         -0.063  0.060 -0.163   -0.018  0.163 -0.260    0.041 -0.051  0.032
 H         -0.025 -0.122 -0.128    0.072 -0.120 -0.206   -0.133 -0.016  0.016
 C          0.001 -0.012  0.051   -0.061  0.050  0.029   -0.057  0.009  0.067
 C          0.049  0.080  0.007   -0.087  0.054  0.023   -0.143  0.073  0.020
 C          0.058 -0.087  0.066   -0.006 -0.052  0.043   -0.070  0.071 -0.008
 H          0.127 -0.144  0.018    0.100 -0.128 -0.017   -0.187  0.124  0.018
 O          0.191 -0.023  0.041    0.054  0.040  0.013    0.013 -0.001  0.013
 H         -0.023 -0.174  0.076   -0.093 -0.153  0.107   -0.022  0.138 -0.118
 H          0.193 -0.019  0.033   -0.010  0.019 -0.028    0.000 -0.009  0.083
 H         -0.032 -0.052  0.004   -0.122  0.058  0.020   -0.002 -0.004  0.069
 H         -0.087  0.174  0.034   -0.116  0.066  0.022   -0.084  0.110  0.077
 H          0.162  0.185 -0.075   -0.075  0.061 -0.008   -0.219 -0.021 -0.062
 H          0.105 -0.025  0.019   -0.087  0.045  0.040   -0.201  0.204 -0.019
 H         -0.230 -0.030  0.060    0.446 -0.022 -0.079   -0.474 -0.056  0.153
 S         -0.023  0.006 -0.026    0.030 -0.023  0.015    0.006  0.005 -0.000
 O          0.043  0.055 -0.043   -0.012 -0.063  0.057    0.012  0.008  0.001
 O         -0.029  0.069 -0.053    0.012 -0.051  0.030    0.005  0.002  0.001
 O         -0.023 -0.067  0.129    0.024  0.066 -0.077    0.007  0.019 -0.013
 H         -0.130  0.503 -0.368    0.031  0.093 -0.103    0.003  0.052 -0.042
 TransDip  -0.112  0.081 -0.060    0.041  0.027 -0.036   -0.175  0.029  0.005

 Mode:                16                     17                     18
 Frequency:       266.15                 294.30                 328.67
 Force Cnst:      0.1173                 0.0862                 0.1684
 Red. Mass:       2.8109                 1.6898                 2.6455
 IR Active:          YES                    YES                    YES
 IR Intens:       52.666                 68.827                 12.399
 Raman Active:       YES                    YES                    YES
               X      Y      Z        X      Y      Z        X      Y      Z
 C          0.019  0.021  0.009   -0.028 -0.079  0.039   -0.057 -0.016 -0.091
 H          0.013  0.005  0.001   -0.006 -0.076  0.039   -0.123 -0.123 -0.139
 C          0.007  0.040 -0.016   -0.002 -0.042  0.018   -0.059  0.030 -0.127
 H         -0.050  0.046 -0.008    0.002 -0.001  0.033   -0.092 -0.023 -0.144
 O         -0.020 -0.031 -0.043   -0.013  0.017  0.018   -0.037 -0.003 -0.011
 C          0.044  0.083 -0.059    0.015 -0.043 -0.028   -0.064  0.062 -0.024
 H          0.052  0.029 -0.087    0.055 -0.081 -0.050   -0.162  0.109  0.006
 H          0.063  0.126 -0.102    0.012 -0.006 -0.067    0.002  0.019  0.026
 C          0.085  0.065  0.006   -0.009 -0.005 -0.009   -0.026  0.017  0.033
 H          0.157  0.051 -0.001    0.000 -0.025 -0.020    0.047 -0.039  0.006
 C          0.042 -0.047  0.027    0.019  0.050  0.036   -0.033 -0.046  0.049
 H         -0.054 -0.058  0.026    0.097  0.110 -0.015   -0.108 -0.056  0.053
 H          0.101 -0.128 -0.010   -0.004  0.089  0.128   -0.030 -0.062 -0.030
 O          0.027 -0.053  0.035   -0.033 -0.016  0.012    0.117 -0.064  0.025
 C          0.086  0.087 -0.015   -0.054  0.001 -0.031    0.003  0.105 -0.053
 H          0.042  0.131 -0.089   -0.084  0.033 -0.060   -0.072  0.168 -0.257
 H          0.181  0.113 -0.010   -0.006  0.010 -0.031    0.213  0.211 -0.015
 C          0.035  0.035  0.037   -0.073 -0.051 -0.023   -0.071  0.023  0.125
 H          0.018 -0.004  0.080   -0.068 -0.014 -0.065   -0.087 -0.169  0.331
 H          0.007  0.089  0.063   -0.124 -0.104 -0.049   -0.110  0.284  0.253
 C          0.009  0.019 -0.002   -0.016 -0.064  0.029   -0.024 -0.001 -0.038
 C         -0.054 -0.001 -0.002    0.057  0.020 -0.005    0.132 -0.017 -0.003
 C          0.007  0.014 -0.011   -0.044  0.020 -0.008   -0.006 -0.045  0.011
 H          0.011  0.026  0.009   -0.155  0.051 -0.012    0.058 -0.086 -0.021
 O         -0.039 -0.007 -0.002    0.037  0.000 -0.007    0.054 -0.004 -0.009
 H          0.012  0.019 -0.011    0.008  0.088 -0.080   -0.055 -0.100  0.048
 H          0.052  0.026 -0.009   -0.021 -0.023  0.037   -0.116 -0.066  0.001
 H          0.016  0.030  0.010    0.024 -0.098  0.007   -0.067 -0.007 -0.055
 H         -0.034 -0.025 -0.015    0.057  0.090  0.057    0.070 -0.007 -0.020
 H         -0.092 -0.044 -0.015    0.086  0.048 -0.026    0.238  0.109  0.079
 H         -0.090  0.045  0.022    0.092  0.009 -0.076    0.221 -0.167 -0.015
 H          0.783 -0.107 -0.074    0.833 -0.116 -0.079   -0.065 -0.063  0.062
 S         -0.051 -0.023 -0.017    0.009  0.027  0.007    0.008  0.001  0.014
 O         -0.036 -0.010 -0.027    0.028  0.051 -0.028    0.013 -0.001  0.026
 O         -0.057  0.052 -0.048    0.008 -0.014  0.024    0.002 -0.055  0.040
 O         -0.051 -0.167  0.153    0.007  0.059 -0.034    0.003  0.046 -0.023
 H         -0.092  0.041 -0.028    0.026 -0.078  0.087    0.007 -0.034  0.050
 TransDip   0.226  0.051 -0.014    0.245 -0.084  0.061   -0.113 -0.002 -0.006

 Mode:                19                     20                     21
 Frequency:       338.92                 368.86                 399.62
 Force Cnst:      0.1415                 0.2919                 0.2694
 Red. Mass:       2.0915                 3.6415                 2.8631
 IR Active:          YES                    YES                    YES
 IR Intens:       21.474                  8.993                  9.425
 Raman Active:       YES                    YES                    YES
               X      Y      Z        X      Y      Z        X      Y      Z
 C         -0.001  0.073 -0.099    0.057  0.027  0.107    0.069 -0.077 -0.001
 H         -0.052  0.040 -0.113    0.081  0.083  0.130    0.084 -0.095 -0.010
 C         -0.006  0.001 -0.067   -0.055  0.035  0.098   -0.031 -0.063 -0.055
 H          0.026 -0.084 -0.103   -0.102  0.114  0.132   -0.047 -0.035 -0.041
 O         -0.025  0.007 -0.001   -0.102  0.083  0.081   -0.048 -0.040 -0.050
 C         -0.033 -0.061  0.024   -0.094 -0.033 -0.063   -0.040 -0.041 -0.039
 H         -0.063  0.063  0.089   -0.069 -0.221 -0.163   -0.087 -0.138 -0.088
 H         -0.068 -0.156  0.118   -0.124  0.121 -0.223    0.070  0.043 -0.114
 C         -0.030 -0.076 -0.059   -0.090 -0.026  0.041   -0.067  0.016  0.091
 H         -0.051 -0.117 -0.079   -0.062 -0.036  0.035   -0.072  0.030  0.095
 C          0.054  0.086  0.044   -0.053  0.050  0.053   -0.080  0.027  0.018
 H          0.303  0.180 -0.022    0.030  0.106  0.008   -0.125  0.041  0.001
 H         -0.045  0.236  0.240   -0.123  0.140  0.096   -0.091  0.033 -0.024
 O         -0.029  0.005  0.010    0.043 -0.016  0.005    0.014  0.002 -0.011
 C         -0.009 -0.089 -0.060   -0.001  0.040 -0.019    0.029  0.088  0.031
 H          0.036 -0.138 -0.036    0.031 -0.015 -0.166    0.010  0.085 -0.173
 H         -0.002 -0.153 -0.087    0.075  0.132  0.016    0.143  0.235  0.087
 C          0.044  0.022  0.046    0.028  0.059  0.011    0.009 -0.016 -0.018
 H          0.086 -0.123  0.215    0.051  0.096 -0.027   -0.104  0.033 -0.084
 H          0.080  0.224  0.145   -0.023  0.002 -0.017   -0.005 -0.093 -0.056
 C         -0.003  0.100 -0.032    0.075 -0.025 -0.010    0.147 -0.019 -0.013
 C         -0.091  0.005  0.011    0.070 -0.039 -0.012   -0.125 -0.038 -0.071
 C          0.049 -0.010  0.046    0.065 -0.024 -0.050    0.136  0.063  0.039
 H          0.206 -0.056  0.049    0.062 -0.011 -0.037    0.132  0.106  0.093
 O          0.024  0.015  0.049   -0.068 -0.043 -0.053   -0.007  0.033  0.073
 H         -0.044 -0.120  0.125    0.092 -0.001 -0.028    0.187  0.110  0.077
 H         -0.005  0.006  0.029    0.011 -0.012 -0.082   -0.236 -0.050  0.072
 H         -0.068  0.143 -0.008    0.118 -0.033 -0.006    0.211 -0.019  0.004
 H         -0.114 -0.072 -0.066    0.101 -0.063 -0.021   -0.127 -0.087 -0.114
 H         -0.122 -0.028  0.011    0.062 -0.040  0.032   -0.267 -0.220 -0.239
 H         -0.141  0.019  0.112    0.078 -0.046 -0.022   -0.305  0.167  0.074
 H          0.402 -0.083 -0.004    0.147 -0.068  0.028    0.015 -0.014  0.003
 S          0.005 -0.008  0.002   -0.004 -0.016 -0.007   -0.000 -0.011 -0.010
 O         -0.010 -0.028  0.032   -0.065 -0.091  0.101    0.088  0.025  0.021
 O          0.020 -0.011  0.000    0.151  0.085 -0.077   -0.015 -0.051  0.008
 O          0.005 -0.000 -0.020    0.014 -0.068 -0.108   -0.021  0.091  0.011
 H          0.016  0.030 -0.050    0.105  0.318 -0.486   -0.109 -0.037  0.151
 TransDip   0.147 -0.023  0.000    0.055  0.063 -0.047   -0.079 -0.059 -0.002

 Mode:                22                     23                     24
 Frequency:       418.23                 439.79                 463.48
 Force Cnst:      0.3889                 0.4731                 0.3615
 Red. Mass:       3.7734                 4.1512                 2.8565
 IR Active:          YES                    YES                    YES
 IR Intens:        5.059                  3.424                  4.271
 Raman Active:       YES                    YES                    YES
               X      Y      Z        X      Y      Z        X      Y      Z
 C          0.002 -0.095 -0.111    0.026  0.016 -0.043    0.051  0.049 -0.050
 H          0.018 -0.185 -0.151    0.013  0.052 -0.026    0.094  0.073 -0.036
 C          0.027 -0.069 -0.120    0.112 -0.068  0.020    0.096 -0.062  0.013
 H          0.030 -0.175 -0.158    0.173 -0.087  0.003    0.164 -0.117 -0.015
 O         -0.113  0.073  0.084    0.156 -0.013  0.035   -0.055  0.038  0.008
 C          0.088  0.017  0.032    0.049 -0.147 -0.065    0.077 -0.122 -0.034
 H          0.059  0.159  0.106    0.089 -0.351 -0.173    0.129 -0.269 -0.118
 H          0.210 -0.091  0.152    0.049  0.028 -0.244    0.108  0.014 -0.171
 C          0.090  0.066  0.009   -0.089 -0.038  0.036   -0.006 -0.006  0.025
 H          0.074  0.093  0.023   -0.091 -0.073  0.017   -0.029 -0.007  0.024
 C          0.043 -0.037 -0.040   -0.091 -0.026  0.008   -0.015 -0.020 -0.014
 H         -0.085 -0.089 -0.003   -0.189 -0.051  0.022   -0.094 -0.046  0.003
 H          0.127 -0.148 -0.106   -0.080 -0.059 -0.090    0.018 -0.070 -0.071
 O         -0.029  0.011 -0.006    0.031 -0.022 -0.000   -0.008  0.000 -0.005
 C          0.037  0.033  0.049   -0.140  0.052 -0.034   -0.021  0.039  0.009
 H         -0.022  0.109  0.096   -0.095 -0.006 -0.078    0.040 -0.029  0.029
 H          0.026  0.015  0.041   -0.148  0.114 -0.006   -0.083  0.054  0.018
 C         -0.024 -0.066 -0.013   -0.096  0.122  0.035    0.017  0.136  0.019
 H         -0.119 -0.086 -0.003   -0.094 -0.018  0.189    0.014  0.016  0.152
 H          0.019 -0.039 -0.000   -0.133  0.290  0.120    0.035  0.283  0.093
 C         -0.023 -0.078  0.018    0.018  0.003 -0.053   -0.064 -0.019  0.020
 C         -0.083 -0.001 -0.047   -0.016 -0.039 -0.052    0.002  0.028  0.020
 C         -0.058  0.033  0.067    0.016  0.044  0.043   -0.086 -0.004  0.004
 H         -0.175  0.066  0.064    0.019  0.060  0.071   -0.166  0.012 -0.002
 O          0.089  0.051  0.079    0.026  0.045  0.068    0.012  0.002  0.009
 H          0.003  0.109 -0.001    0.024  0.051  0.038   -0.063  0.031 -0.078
 H         -0.085 -0.013  0.131    0.280  0.140  0.037    0.564  0.204 -0.017
 H         -0.051 -0.096 -0.008   -0.004 -0.002 -0.062   -0.128 -0.012  0.008
 H         -0.131  0.071 -0.003   -0.025 -0.087 -0.099   -0.019  0.084  0.061
 H         -0.105 -0.051 -0.198   -0.049 -0.076 -0.061    0.045  0.071  0.006
 H         -0.144  0.086 -0.024   -0.066 -0.007  0.018    0.038 -0.002 -0.024
 H         -0.098  0.050 -0.025   -0.037 -0.008  0.003   -0.030  0.018 -0.014
 S         -0.033  0.035  0.034    0.037  0.027  0.048   -0.054 -0.030 -0.043
 O         -0.091  0.010  0.030   -0.148 -0.002 -0.138    0.127  0.009  0.108
 O          0.158  0.040  0.002   -0.067  0.090  0.046    0.058 -0.060 -0.059
 O         -0.009 -0.104 -0.111    0.093 -0.087 -0.002   -0.092  0.044  0.016
 H          0.212  0.152 -0.404    0.230 -0.033 -0.085   -0.212 -0.078  0.157
 TransDip   0.005  0.040 -0.060    0.048  0.020  0.028    0.030 -0.058 -0.012

 Mode:                25                     26                     27
 Frequency:       471.26                 485.57                 503.31
 Force Cnst:      0.3650                 0.3506                 0.4363
 Red. Mass:       2.7897                 2.5241                 2.9230
 IR Active:          YES                    YES                    YES
 IR Intens:        3.522                 36.869                 15.696
 Raman Active:       YES                    YES                    YES
               X      Y      Z        X      Y      Z        X      Y      Z
 C         -0.110 -0.006  0.039    0.005 -0.022 -0.009   -0.039  0.024 -0.056
 H         -0.255  0.075  0.071    0.016 -0.074 -0.032   -0.119  0.072 -0.036
 C         -0.021 -0.031  0.107   -0.017  0.005 -0.066   -0.036 -0.114  0.025
 H          0.001 -0.010  0.112    0.025  0.032 -0.062   -0.041 -0.185  0.000
 O         -0.011 -0.027  0.028    0.048 -0.052 -0.121   -0.020 -0.087  0.071
 C          0.058  0.035  0.005   -0.040  0.000 -0.012    0.033 -0.088 -0.031
 H          0.180  0.000 -0.019   -0.119 -0.012 -0.016    0.064 -0.309 -0.150
 H          0.001  0.060 -0.024   -0.008  0.006 -0.014    0.094  0.092 -0.211
 C          0.061  0.046 -0.056   -0.030 -0.019  0.044    0.014 -0.015  0.088
 H          0.092  0.032 -0.060   -0.043 -0.001  0.051   -0.049  0.040  0.112
 C          0.046 -0.040 -0.011   -0.028  0.026  0.006    0.009  0.015 -0.024
 H         -0.025 -0.078  0.018    0.008  0.049 -0.012   -0.005  0.021 -0.031
 H          0.104 -0.115 -0.046   -0.061  0.068  0.024    0.013  0.012 -0.023
 O          0.008 -0.017  0.013   -0.007  0.013 -0.009   -0.041  0.030 -0.019
 C         -0.073  0.004 -0.027    0.051  0.004  0.016    0.127  0.038  0.054
 H         -0.155  0.109  0.061    0.026  0.014 -0.133    0.057  0.087 -0.238
 H         -0.067 -0.058 -0.052    0.153  0.095  0.049    0.338  0.225  0.121
 C         -0.123 -0.083  0.011    0.032 -0.051 -0.009    0.060 -0.051  0.015
 H         -0.098 -0.046 -0.028   -0.002  0.003 -0.072    0.012 -0.009 -0.036
 H         -0.172 -0.121 -0.008    0.050 -0.116 -0.042    0.139 -0.085 -0.003
 C          0.037  0.135 -0.116    0.012  0.030  0.055   -0.082  0.115 -0.012
 C          0.017 -0.052 -0.037   -0.011  0.064  0.071   -0.006  0.063  0.082
 C          0.117  0.011  0.018    0.029 -0.015 -0.039   -0.043 -0.024 -0.016
 H          0.387 -0.040  0.062    0.043 -0.018 -0.029    0.123 -0.097 -0.050
 O         -0.012  0.003  0.044   -0.068 -0.040 -0.035   -0.001 -0.019 -0.042
 H         -0.029 -0.166  0.143    0.001 -0.048 -0.058   -0.166 -0.162  0.051
 H          0.401  0.159 -0.037    0.756  0.264 -0.139   -0.317 -0.137  0.008
 H          0.081  0.135 -0.100    0.038  0.063  0.092   -0.122  0.159  0.020
 H          0.076 -0.248 -0.187   -0.019  0.109  0.107    0.022  0.025  0.060
 H         -0.046 -0.089  0.132   -0.005  0.062  0.023    0.026  0.118  0.197
 H         -0.016 -0.078  0.073   -0.009  0.084  0.043    0.056 -0.017  0.048
 H         -0.034  0.004  0.004    0.011  0.001 -0.003   -0.008  0.039 -0.035
 S         -0.046 -0.010  0.011   -0.037  0.050  0.051    0.004 -0.039  0.042
 O          0.057  0.055  0.000   -0.049  0.075 -0.000    0.027  0.026 -0.108
 O          0.079  0.011 -0.020    0.083 -0.075  0.089    0.004  0.110 -0.016
 O         -0.060  0.015 -0.042   -0.000 -0.064 -0.051   -0.011  0.049 -0.047
 H         -0.036 -0.035 -0.005    0.196 -0.130 -0.043    0.003  0.052 -0.054
 TransDip   0.027 -0.043  0.033    0.149  0.086  0.091   -0.079 -0.091  0.041

 Mode:                28                     29                     30
 Frequency:       511.14                 526.26                 534.55
 Force Cnst:      0.3438                 0.5033                 0.7535
 Red. Mass:       2.2335                 3.0844                 4.4759
 IR Active:          YES                    YES                    YES
 IR Intens:       51.329                  5.593                 21.506
 Raman Active:       YES                    YES                    YES
               X      Y      Z        X      Y      Z        X      Y      Z
 C         -0.013 -0.037 -0.029    0.056 -0.041 -0.033   -0.056 -0.028 -0.001
 H         -0.036 -0.093 -0.056    0.153 -0.112 -0.063   -0.167 -0.066 -0.020
 C         -0.039  0.008 -0.044    0.001 -0.070 -0.073    0.092 -0.007 -0.019
 H         -0.034 -0.015 -0.055   -0.031 -0.142 -0.097    0.231  0.017 -0.023
 O         -0.061  0.083  0.094   -0.036 -0.018  0.068   -0.067  0.182 -0.048
 C         -0.033  0.037 -0.005    0.045  0.005  0.009    0.090 -0.117 -0.005
 H         -0.078  0.084  0.022    0.062  0.190  0.106    0.092 -0.260 -0.082
 H         -0.002 -0.002  0.037    0.112 -0.139  0.161    0.113  0.012 -0.136
 C          0.005  0.007  0.015    0.009  0.052 -0.059    0.044 -0.026  0.062
 H          0.011  0.028  0.025    0.056  0.011 -0.076   -0.031 -0.008  0.068
 C          0.002  0.011  0.002   -0.005 -0.023  0.012    0.042 -0.020 -0.043
 H          0.024  0.021 -0.006   -0.082 -0.054  0.034   -0.042 -0.046 -0.028
 H         -0.010  0.028  0.018    0.042 -0.089 -0.036    0.088 -0.081 -0.088
 O         -0.003  0.007 -0.002    0.031 -0.030  0.018   -0.045  0.025 -0.021
 C          0.043 -0.001  0.017   -0.112  0.017 -0.028   -0.033  0.036  0.022
 H         -0.004  0.043 -0.072   -0.062 -0.011  0.232   -0.143  0.144 -0.156
 H          0.128  0.043  0.031   -0.303 -0.136 -0.082    0.117  0.186  0.078
 C          0.006 -0.076 -0.006   -0.066  0.049 -0.006   -0.104 -0.090  0.008
 H         -0.028 -0.028 -0.065   -0.097 -0.082  0.137   -0.119 -0.000 -0.094
 H          0.031 -0.130 -0.035   -0.113  0.205  0.072   -0.124 -0.195 -0.046
 C         -0.001 -0.012 -0.001    0.094  0.007  0.126   -0.002  0.123 -0.000
 C         -0.010 -0.007 -0.017   -0.017  0.119  0.143   -0.008  0.074  0.096
 C         -0.008 -0.001  0.010    0.130 -0.010 -0.068    0.072 -0.010 -0.030
 H         -0.029  0.013  0.025    0.144 -0.016 -0.076    0.291 -0.069 -0.026
 O         -0.010  0.002  0.027   -0.101 -0.063 -0.093   -0.027 -0.050 -0.044
 H         -0.003  0.007 -0.039    0.128 -0.020 -0.038   -0.065 -0.171  0.068
 H          0.829  0.312 -0.065   -0.087 -0.058 -0.121   -0.289 -0.145 -0.016
 H          0.000 -0.018 -0.008    0.159  0.093  0.223    0.046  0.175  0.064
 H         -0.016  0.001 -0.013   -0.071  0.249  0.234    0.012  0.029  0.062
 H         -0.019 -0.021 -0.044   -0.013  0.090 -0.052   -0.014  0.078  0.150
 H         -0.024  0.013 -0.009   -0.056  0.211  0.113    0.001  0.056  0.103
 H          0.003  0.002  0.000   -0.012 -0.027  0.025   -0.034  0.057 -0.051
 S          0.045 -0.052 -0.009    0.002 -0.038  0.020    0.050  0.080 -0.087
 O         -0.009 -0.088 -0.029    0.021 -0.007 -0.051   -0.089 -0.080  0.136
 O         -0.103  0.073 -0.039   -0.009  0.070 -0.022   -0.078 -0.124  0.010
 O          0.087  0.067  0.021   -0.005  0.036 -0.020    0.103 -0.046  0.083
 H         -0.053 -0.055  0.172   -0.030  0.011  0.009    0.033  0.030  0.035
 TransDip   0.184 -0.134  0.030    0.013 -0.061  0.043    0.067  0.091 -0.096

 Mode:                31                     32                     33
 Frequency:       619.49                 661.21                 728.53
 Force Cnst:      1.3907                 0.9845                 1.9840
 Red. Mass:       6.1504                 3.8219                 6.3445
 IR Active:          YES                    YES                    YES
 IR Intens:       18.705                  8.330                117.496
 Raman Active:       YES                    YES                    YES
               X      Y      Z        X      Y      Z        X      Y      Z
 C         -0.007 -0.041 -0.071   -0.013  0.030  0.018    0.025  0.014  0.068
 H         -0.077 -0.231 -0.159    0.051 -0.035 -0.011   -0.084 -0.092  0.016
 C          0.147  0.140 -0.107   -0.026  0.127 -0.060    0.183  0.125 -0.086
 H         -0.003  0.017 -0.144   -0.091  0.150 -0.046    0.395  0.277 -0.056
 O          0.318  0.061  0.269    0.021 -0.001 -0.010   -0.060  0.232 -0.229
 C         -0.020  0.055 -0.027   -0.091 -0.039  0.005    0.096 -0.024 -0.011
 H         -0.233  0.101  0.004   -0.364 -0.089 -0.012    0.080  0.066  0.037
 H         -0.060  0.015  0.012   -0.193 -0.023 -0.021    0.107 -0.071  0.037
 C         -0.075 -0.069  0.054    0.108 -0.172  0.129   -0.031  0.005 -0.025
 H         -0.057 -0.049  0.060   -0.020 -0.113  0.151   -0.008 -0.022 -0.037
 C         -0.108  0.032  0.026    0.260 -0.082 -0.115   -0.099  0.033  0.030
 H         -0.058  0.070 -0.005    0.332 -0.072 -0.123   -0.154  0.024  0.033
 H         -0.181  0.119  0.025    0.253 -0.053 -0.037   -0.090  0.011 -0.019
 O          0.008  0.011 -0.014   -0.104  0.064 -0.044    0.021 -0.011  0.003
 C         -0.026 -0.061 -0.015   -0.069  0.048  0.054   -0.036 -0.042 -0.022
 H         -0.124  0.014 -0.329   -0.113  0.085 -0.067   -0.066 -0.021 -0.137
 H          0.238  0.113  0.046   -0.084  0.304  0.162    0.119 -0.045 -0.030
 C         -0.050 -0.157  0.002   -0.103  0.088  0.003   -0.020 -0.040  0.049
 H         -0.050 -0.053 -0.116   -0.089  0.037  0.063    0.084  0.204 -0.207
 H         -0.009 -0.271 -0.058   -0.146  0.146  0.034   -0.039 -0.340 -0.103
 C          0.005  0.006  0.015    0.040 -0.051  0.027   -0.021  0.027 -0.019
 C         -0.016  0.028  0.035    0.017 -0.020 -0.020   -0.004  0.006 -0.003
 C          0.012  0.005 -0.001    0.052  0.003 -0.004   -0.028 -0.001 -0.010
 H          0.037 -0.010 -0.015   -0.024  0.031  0.002    0.063 -0.039 -0.026
 O         -0.015  0.004 -0.016   -0.013  0.003 -0.001    0.012  0.002 -0.001
 H         -0.004 -0.016  0.020    0.113  0.069 -0.020   -0.076 -0.057  0.051
 H         -0.135 -0.041 -0.012    0.012  0.010 -0.018   -0.167 -0.075  0.113
 H          0.013  0.042  0.050    0.055 -0.053  0.028    0.006  0.006 -0.030
 H         -0.038  0.068  0.061   -0.005  0.024  0.010    0.024 -0.044 -0.034
 H         -0.016  0.016 -0.031    0.017 -0.033 -0.092   -0.011  0.013  0.078
 H         -0.030  0.058  0.027   -0.004  0.015 -0.023    0.014 -0.030  0.005
 H          0.017 -0.013  0.004    0.011  0.181 -0.170   -0.010 -0.045  0.039
 S         -0.039  0.003 -0.063   -0.002 -0.041  0.037    0.029 -0.148  0.151
 O          0.070  0.022  0.049    0.028 -0.010 -0.032    0.068 -0.100 -0.097
 O          0.052  0.015 -0.100    0.014  0.037  0.012    0.021  0.111  0.107
 O         -0.188 -0.068  0.041   -0.051  0.006 -0.015   -0.176  0.007 -0.044
 H         -0.236 -0.011 -0.005   -0.030 -0.019  0.000   -0.066 -0.076 -0.006
 TransDip  -0.076  0.062 -0.098    0.074 -0.051  0.021    0.007 -0.289  0.192

 Mode:                34                     35                     36
 Frequency:       781.53                 798.60                 839.24
 Force Cnst:      0.7338                 4.8761                 1.0085
 Red. Mass:       2.0392                12.9766                 2.4304
 IR Active:          YES                    YES                    YES
 IR Intens:       10.666                379.698                 33.437
 Raman Active:       YES                    YES                    YES
               X      Y      Z        X      Y      Z        X      Y      Z
 C          0.024 -0.002  0.105    0.019  0.032 -0.000    0.073 -0.075  0.127
 H         -0.073 -0.103  0.055   -0.017 -0.049 -0.037    0.139 -0.107  0.110
 C          0.030 -0.026 -0.097    0.084  0.074 -0.043    0.056  0.055 -0.069
 H         -0.117 -0.002 -0.072    0.146  0.137 -0.033   -0.167  0.133 -0.012
 O         -0.002 -0.049  0.043    0.082  0.095 -0.044   -0.066 -0.079  0.038
 C         -0.010 -0.091 -0.080    0.048  0.050 -0.004    0.052  0.018 -0.024
 H         -0.071  0.293  0.125   -0.071  0.038 -0.009   -0.181  0.128  0.044
 H          0.019 -0.398  0.233    0.020  0.048 -0.004    0.190 -0.071  0.083
 C         -0.038 -0.002 -0.101    0.005 -0.043  0.037    0.065 -0.049  0.134
 H         -0.013  0.055 -0.072    0.040 -0.034  0.038    0.173 -0.115  0.101
 C          0.024 -0.026 -0.019   -0.030  0.011  0.009   -0.043  0.032  0.052
 H          0.117 -0.038  0.001   -0.061  0.023 -0.006   -0.233  0.044  0.020
 H          0.012 -0.003  0.040   -0.035  0.015 -0.013   -0.019 -0.018 -0.096
 O          0.012 -0.017  0.026   -0.009  0.010 -0.016   -0.021  0.038 -0.062
 C          0.001  0.054  0.081   -0.046 -0.054 -0.026   -0.029 -0.030 -0.090
 H          0.030  0.008 -0.023   -0.091 -0.018 -0.170    0.056 -0.114  0.044
 H          0.129  0.014  0.057    0.076  0.040  0.008   -0.261  0.041 -0.047
 C         -0.012  0.104  0.101   -0.024 -0.021  0.020    0.031 -0.010 -0.049
 H         -0.046  0.459 -0.295    0.090  0.059 -0.052    0.166 -0.165  0.141
 H          0.004 -0.359 -0.130   -0.012 -0.106 -0.025   -0.201  0.161  0.041
 C         -0.014  0.037 -0.022   -0.010 -0.016  0.006    0.004  0.075 -0.030
 C          0.002  0.011 -0.012   -0.007 -0.006 -0.004    0.002  0.039 -0.015
 C         -0.033  0.005  0.001    0.003  0.007 -0.004   -0.099  0.012  0.000
 H          0.049 -0.024 -0.005    0.045 -0.012 -0.013    0.111 -0.078 -0.035
 O          0.004 -0.000 -0.002    0.013  0.010 -0.012    0.010 -0.006 -0.013
 H         -0.091 -0.060  0.025   -0.010 -0.012  0.059   -0.243 -0.151  0.078
 H          0.037  0.011  0.019   -0.391 -0.151  0.116    0.065  0.008  0.077
 H          0.042 -0.023 -0.062   -0.031  0.007  0.020    0.138 -0.082 -0.136
 H          0.044 -0.090 -0.083    0.008  0.027  0.033    0.050 -0.211 -0.213
 H         -0.018  0.013  0.118    0.013  0.017 -0.001   -0.075 -0.002  0.215
 H          0.013 -0.042  0.034    0.023 -0.022 -0.053   -0.028 -0.036  0.165
 H          0.006  0.016  0.000    0.017  0.006 -0.018   -0.003 -0.038 -0.003
 S         -0.006  0.013 -0.014   -0.385 -0.179  0.075    0.006  0.014 -0.010
 O         -0.006  0.012  0.005    0.033  0.136  0.031   -0.006  0.005 -0.004
 O         -0.001 -0.006 -0.013    0.061 -0.015 -0.140   -0.004  0.000  0.003
 O          0.018  0.002  0.002    0.564  0.091  0.037    0.011  0.008 -0.005
 H          0.010  0.006  0.002    0.129  0.073  0.171    0.028  0.006 -0.006
 TransDip   0.016  0.070 -0.076   -0.528 -0.325  0.076    0.126  0.134  0.018

 Mode:                37                     38                     39
 Frequency:       848.84                 882.26                 895.54
 Force Cnst:      1.1422                 0.8020                 1.0720
 Red. Mass:       2.6905                 1.7487                 2.2688
 IR Active:          YES                    YES                    YES
 IR Intens:      140.525                 10.509                 93.188
 Raman Active:       YES                    YES                    YES
               X      Y      Z        X      Y      Z        X      Y      Z
 C          0.056 -0.152  0.001   -0.103 -0.053  0.029    0.010 -0.012 -0.052
 H          0.089 -0.115  0.018   -0.209 -0.204 -0.043   -0.047 -0.131 -0.109
 C         -0.076 -0.085  0.016    0.042  0.041 -0.052    0.147  0.134  0.008
 H          0.050  0.059  0.051    0.073 -0.029 -0.080    0.189 -0.057 -0.061
 O          0.117  0.135 -0.030   -0.015 -0.024  0.026   -0.091 -0.109  0.026
 C         -0.118 -0.019  0.015    0.001 -0.011  0.044   -0.023  0.037  0.086
 H         -0.121 -0.099 -0.027   -0.073 -0.203 -0.057    0.031 -0.290 -0.096
 H         -0.113  0.034 -0.043    0.034  0.152 -0.119   -0.147  0.331 -0.220
 C         -0.023  0.022 -0.038    0.015 -0.024  0.014   -0.044  0.004 -0.053
 H         -0.109 -0.042 -0.068   -0.019 -0.203 -0.070   -0.199 -0.096 -0.099
 C          0.033 -0.023 -0.034   -0.033  0.003  0.016    0.003 -0.033 -0.038
 H          0.176 -0.007 -0.033   -0.001  0.023 -0.001    0.200  0.000 -0.048
 H          0.001  0.034  0.074   -0.067  0.045  0.017   -0.072  0.078  0.103
 O          0.005 -0.015  0.027   -0.001  0.010 -0.016    0.011 -0.018  0.034
 C          0.094  0.118  0.018    0.105  0.042 -0.043    0.014  0.032  0.005
 H          0.218  0.021  0.431    0.270 -0.106  0.320    0.005  0.053  0.120
 H         -0.284 -0.111 -0.059   -0.202 -0.206 -0.130   -0.005 -0.128 -0.061
 C          0.011  0.003 -0.041    0.008  0.064  0.016   -0.027 -0.015  0.027
 H         -0.189 -0.137  0.088    0.044  0.151 -0.077   -0.162  0.073 -0.092
 H         -0.126  0.144  0.032   -0.165 -0.060 -0.045   -0.014 -0.142 -0.037
 C          0.016  0.057 -0.039   -0.070 -0.018  0.024    0.076 -0.001 -0.027
 C          0.007  0.049  0.018   -0.025 -0.057 -0.031    0.041  0.053  0.049
 C         -0.098  0.019  0.003    0.074  0.053 -0.033   -0.064 -0.039  0.023
 H          0.135 -0.084 -0.038    0.240  0.017 -0.013   -0.157 -0.033 -0.008
 O          0.016 -0.010 -0.017   -0.009 -0.000  0.022    0.003 -0.000 -0.023
 H         -0.262 -0.170  0.101   -0.018 -0.061  0.071   -0.002  0.032 -0.028
 H         -0.023 -0.030  0.097    0.011  0.004  0.066    0.007 -0.002 -0.020
 H          0.120 -0.055 -0.111    0.047  0.124  0.190    0.011 -0.119 -0.155
 H          0.008 -0.143 -0.149    0.028  0.168  0.188   -0.073 -0.115 -0.146
 H         -0.077 -0.015  0.142    0.095  0.058 -0.089   -0.095 -0.103 -0.029
 H         -0.068  0.034  0.217    0.116 -0.082 -0.335   -0.156  0.152  0.379
 H          0.019  0.046 -0.027    0.007 -0.007 -0.003   -0.001  0.061 -0.030
 S         -0.016 -0.024  0.015   -0.001  0.002 -0.002   -0.003  0.007 -0.005
 O          0.009 -0.002  0.007    0.000  0.000 -0.003    0.000 -0.001 -0.011
 O          0.009  0.003 -0.009    0.000  0.004  0.001   -0.002  0.006  0.011
 O         -0.012 -0.013  0.009    0.003  0.003 -0.001    0.023  0.014 -0.007
 H         -0.046 -0.015  0.015    0.010  0.000 -0.001    0.048  0.011 -0.008
 TransDip  -0.250 -0.276  0.074    0.087  0.051 -0.026    0.157  0.251 -0.088

 Mode:                40                     41                     42
 Frequency:       911.83                 921.90                 946.07
 Force Cnst:      0.7655                 0.8742                 1.0174
 Red. Mass:       1.5627                 1.7459                 1.9293
 IR Active:          YES                    YES                    YES
 IR Intens:       40.629                  5.542                 31.660
 Raman Active:       YES                    YES                    YES
               X      Y      Z        X      Y      Z        X      Y      Z
 C          0.070 -0.033 -0.013   -0.051 -0.018  0.008    0.077 -0.019  0.010
 H          0.219  0.039  0.023   -0.075  0.024  0.026    0.160  0.034  0.035
 C          0.062  0.028  0.046   -0.010 -0.053  0.009    0.084  0.060  0.010
 H          0.015  0.041  0.058   -0.017 -0.019  0.021    0.032  0.101  0.033
 O         -0.037 -0.031 -0.002   -0.004  0.024 -0.009   -0.026 -0.035  0.007
 C          0.007  0.044 -0.018    0.089  0.090 -0.031   -0.053 -0.053 -0.020
 H          0.086  0.116  0.018    0.151  0.162  0.010   -0.089  0.037  0.026
 H         -0.055 -0.008  0.033    0.174  0.013  0.053   -0.140 -0.112  0.035
 C         -0.038 -0.008 -0.028    0.003 -0.091  0.021   -0.007  0.028 -0.034
 H         -0.038  0.137  0.040    0.174 -0.020  0.055   -0.057  0.066 -0.015
 C         -0.013 -0.050 -0.044   -0.098 -0.103 -0.017   -0.008  0.007 -0.023
 H          0.247  0.026 -0.088    0.398  0.111 -0.171    0.036  0.002 -0.012
 H         -0.124  0.115  0.150   -0.374  0.287  0.313   -0.005  0.008  0.019
 O          0.011 -0.014  0.031    0.006  0.020 -0.013    0.009 -0.016  0.025
 C         -0.032 -0.005  0.054    0.042 -0.006  0.028    0.014  0.058  0.034
 H         -0.092  0.042 -0.134    0.108 -0.088 -0.017   -0.052  0.145  0.138
 H          0.069  0.151  0.111   -0.046  0.098  0.076   -0.071  0.044  0.031
 C         -0.009 -0.020 -0.035   -0.032  0.054 -0.019   -0.001 -0.088 -0.047
 H         -0.094 -0.138  0.083   -0.045  0.012  0.026   -0.080 -0.238  0.108
 H          0.067  0.114  0.035   -0.087  0.097  0.004   -0.011  0.111  0.054
 C         -0.031  0.021  0.032   -0.002 -0.019 -0.029   -0.093 -0.012 -0.058
 C          0.003 -0.062 -0.036   -0.010  0.039  0.026   -0.100  0.045  0.008
 C         -0.049  0.078 -0.039    0.044 -0.026  0.012    0.100 -0.026 -0.020
 H          0.350 -0.082 -0.088   -0.112  0.048  0.046   -0.086  0.102  0.073
 O          0.003 -0.011  0.003   -0.002  0.005  0.004   -0.006  0.022  0.044
 H         -0.292 -0.215  0.192    0.143  0.093 -0.081    0.235  0.137 -0.124
 H          0.038 -0.011  0.218   -0.022  0.005 -0.098   -0.040  0.019 -0.117
 H          0.108  0.183  0.223   -0.033 -0.106 -0.120   -0.104 -0.062 -0.109
 H         -0.024  0.149  0.136    0.028 -0.070 -0.053    0.175 -0.034  0.053
 H          0.076 -0.014 -0.207   -0.035  0.035  0.155    0.027  0.265  0.499
 H          0.036  0.008 -0.212   -0.001 -0.020  0.086    0.194 -0.253 -0.271
 H         -0.002  0.120 -0.080    0.006  0.240 -0.203    0.003  0.008  0.007
 S          0.004  0.005 -0.002    0.002 -0.001  0.001   -0.006 -0.000 -0.000
 O         -0.002 -0.001 -0.002   -0.002 -0.001  0.002    0.005 -0.006 -0.007
 O         -0.002 -0.000  0.005   -0.001 -0.001  0.000    0.001  0.005  0.008
 O          0.004  0.004 -0.002   -0.004 -0.002  0.001    0.009  0.006 -0.002
 H          0.015  0.003 -0.003   -0.004 -0.001 -0.001    0.022  0.005 -0.003
 TransDip   0.127  0.159 -0.012   -0.053 -0.035 -0.041    0.071  0.146 -0.078

 Mode:                43                     44                     45
 Frequency:       953.65                 991.83                 998.13
 Force Cnst:      1.1905                 1.2274                 1.4854
 Red. Mass:       2.2218                 2.1177                 2.5306
 IR Active:          YES                    YES                    YES
 IR Intens:       13.049                  5.992                 51.668
 Raman Active:       YES                    YES                    YES
               X      Y      Z        X      Y      Z        X      Y      Z
 C         -0.020  0.029 -0.058   -0.114 -0.113 -0.036   -0.123  0.052  0.059
 H         -0.059  0.147 -0.005   -0.081 -0.057 -0.014   -0.188  0.089  0.072
 C          0.039  0.052  0.080    0.054  0.038  0.060    0.001  0.085 -0.042
 H          0.010  0.090  0.098    0.052  0.080  0.076   -0.112  0.205  0.012
 O         -0.010 -0.015 -0.008   -0.014 -0.003  0.001    0.004 -0.006  0.013
 C         -0.046 -0.094 -0.067   -0.008  0.012 -0.037    0.070 -0.119 -0.045
 H         -0.004  0.148  0.061    0.079  0.154  0.035   -0.029  0.079  0.061
 H         -0.327 -0.314  0.132   -0.216 -0.102  0.063    0.169 -0.260  0.106
 C          0.116 -0.060 -0.053   -0.029  0.002 -0.010   -0.033  0.039  0.015
 H          0.460 -0.141 -0.084   -0.035  0.257  0.109   -0.273  0.218  0.093
 C         -0.097  0.005  0.110    0.040  0.064 -0.005   -0.031  0.058 -0.126
 H         -0.131  0.020  0.087   -0.171 -0.071  0.103    0.031  0.060 -0.113
 H         -0.121  0.023 -0.001    0.141 -0.093 -0.187   -0.019  0.052 -0.001
 O         -0.003  0.054 -0.090   -0.003 -0.012  0.017    0.017 -0.070  0.114
 C          0.070  0.074  0.062    0.055 -0.091  0.040    0.078  0.029  0.010
 H          0.015  0.157  0.225    0.246 -0.349 -0.296    0.131 -0.018  0.119
 H          0.000 -0.014  0.029    0.145  0.112  0.115   -0.172  0.109  0.051
 C         -0.047 -0.036 -0.010   -0.014  0.116 -0.069    0.011 -0.055 -0.097
 H         -0.253 -0.092  0.025   -0.152 -0.004  0.041    0.111 -0.264  0.150
 H          0.016  0.036  0.025   -0.005  0.218 -0.014   -0.174  0.232  0.048
 C          0.031 -0.002 -0.003   -0.009 -0.086 -0.077    0.025  0.050  0.066
 C          0.044 -0.024  0.024   -0.004  0.049  0.077    0.063 -0.041 -0.035
 C         -0.023 -0.009  0.006    0.034  0.037 -0.029   -0.003 -0.034  0.044
 H         -0.040 -0.014 -0.008    0.169 -0.013 -0.042   -0.157  0.019  0.050
 O          0.002 -0.002 -0.008    0.000  0.002  0.015   -0.005 -0.006 -0.031
 H         -0.006  0.007  0.003   -0.017 -0.036  0.091    0.070  0.061 -0.085
 H         -0.010 -0.008  0.008    0.011 -0.000  0.097   -0.013 -0.007 -0.111
 H         -0.059  0.082  0.051    0.112 -0.184 -0.136   -0.065  0.077  0.069
 H         -0.106  0.089  0.060   -0.021  0.005  0.032   -0.089 -0.020 -0.082
 H          0.014 -0.105 -0.269   -0.045  0.008  0.086   -0.004 -0.157 -0.289
 H         -0.091  0.149  0.103   -0.044  0.063  0.151   -0.083  0.105  0.104
 H          0.016 -0.093  0.026    0.001 -0.168  0.150   -0.006  0.082 -0.004
 S         -0.005 -0.001  0.001   -0.003 -0.000 -0.000   -0.010 -0.005  0.002
 O          0.004 -0.005 -0.004    0.002 -0.004 -0.003    0.005 -0.004 -0.003
 O          0.001  0.003  0.006    0.001  0.004  0.007    0.003  0.004  0.004
 O          0.007  0.004 -0.001    0.003  0.002 -0.001    0.007  0.002 -0.000
 H          0.008  0.004 -0.001    0.010  0.001 -0.001    0.006  0.000  0.002
 TransDip  -0.005  0.031  0.111    0.061  0.036  0.032   -0.122  0.170 -0.097

 Mode:                46                     47                     48
 Frequency:      1039.37                1055.45                1063.06
 Force Cnst:      1.5535                 1.7009                 1.2494
 Red. Mass:       2.4408                 2.5915                 1.8765
 IR Active:          YES                    YES                    YES
 IR Intens:       18.646                 51.499                  0.356
 Raman Active:       YES                    YES                    YES
               X      Y      Z        X      Y      Z        X      Y      Z
 C          0.027  0.007 -0.011   -0.093 -0.057  0.006    0.084 -0.045  0.004
 H          0.407 -0.010 -0.008   -0.190 -0.215 -0.066   -0.131 -0.001  0.018
 C         -0.042  0.032 -0.022    0.066 -0.021  0.009    0.090 -0.071  0.036
 H         -0.027 -0.013 -0.040    0.259 -0.162 -0.060    0.111 -0.051  0.045
 O          0.002 -0.001  0.000   -0.002  0.002  0.002   -0.018 -0.001 -0.007
 C          0.052  0.002  0.043   -0.082 -0.011 -0.004   -0.064  0.078 -0.044
 H          0.102 -0.114 -0.021    0.100  0.013  0.001   -0.072  0.166  0.004
 H          0.017  0.089 -0.051   -0.332 -0.032 -0.005   -0.064  0.012  0.027
 C          0.004 -0.039 -0.049    0.018  0.050 -0.020   -0.054  0.008  0.042
 H         -0.047 -0.084 -0.068    0.196  0.222  0.064   -0.019  0.153  0.109
 C         -0.014  0.029  0.022    0.001 -0.047  0.039    0.059 -0.014  0.018
 H         -0.057 -0.070  0.109    0.054  0.028 -0.028    0.005 -0.052  0.049
 H         -0.008 -0.002 -0.100    0.007 -0.032  0.128    0.071 -0.037 -0.049
 O         -0.001  0.009 -0.012    0.004  0.016 -0.030   -0.008  0.013 -0.018
 C          0.086 -0.060  0.063   -0.084  0.031 -0.003    0.035 -0.028 -0.030
 H          0.106 -0.101 -0.074   -0.132  0.085 -0.057    0.248 -0.285 -0.082
 H          0.279 -0.145  0.018   -0.155  0.257  0.094   -0.094  0.013 -0.006
 C         -0.136  0.037 -0.029    0.140  0.006 -0.015   -0.050  0.008  0.013
 H         -0.420 -0.024  0.001    0.434 -0.007  0.041   -0.130  0.026 -0.021
 H          0.001  0.102  0.004    0.109  0.038  0.002   -0.311 -0.064 -0.021
 C         -0.038  0.054  0.157   -0.018 -0.001  0.057   -0.006  0.120 -0.020
 C         -0.005  0.009 -0.132   -0.017  0.003 -0.041    0.008 -0.053 -0.009
 C          0.034  0.042  0.122    0.035  0.070  0.193   -0.014 -0.064  0.068
 H         -0.004  0.036  0.092    0.033  0.054  0.162   -0.213  0.110  0.215
 O         -0.011 -0.030 -0.103   -0.004 -0.039 -0.154    0.006  0.002 -0.018
 H          0.012  0.026  0.020    0.025  0.057  0.117    0.067  0.071 -0.229
 H          0.028 -0.024 -0.036    0.041 -0.039  0.025   -0.067 -0.005 -0.308
 H         -0.003 -0.072  0.049   -0.040 -0.098 -0.033   -0.189  0.329  0.130
 H          0.135 -0.248 -0.298    0.037 -0.097 -0.105   -0.055  0.124  0.115
 H         -0.041  0.024  0.203   -0.039 -0.006  0.064    0.074 -0.011 -0.189
 H          0.062 -0.179 -0.043    0.028 -0.084 -0.034   -0.000  0.047 -0.125
 H          0.002 -0.162  0.131    0.004  0.088 -0.093    0.008 -0.057  0.037
 S         -0.000 -0.001  0.000   -0.005  0.001 -0.003   -0.004  0.002 -0.003
 O         -0.000  0.000 -0.000    0.005 -0.009 -0.005    0.006 -0.010 -0.005
 O          0.000 -0.000  0.001    0.004  0.007  0.015    0.002  0.005  0.012
 O         -0.000 -0.000 -0.001    0.001  0.000 -0.001    0.002  0.002  0.000
 H         -0.010 -0.004  0.004   -0.004 -0.005  0.005    0.021  0.002 -0.004
 TransDip   0.023  0.015  0.136    0.127  0.077  0.176    0.010 -0.004 -0.016

 Mode:                49                     50                     51
 Frequency:      1071.99                1090.46                1104.22
 Force Cnst:      1.7612                 1.6541                 2.0133
 Red. Mass:       2.6011                 2.3609                 2.8025
 IR Active:          YES                    YES                    YES
 IR Intens:       41.751                 17.587                 34.954
 Raman Active:       YES                    YES                    YES
               X      Y      Z        X      Y      Z        X      Y      Z
 C          0.069  0.024 -0.024    0.041  0.085  0.012   -0.034  0.114  0.065
 H         -0.058  0.233  0.064    0.078  0.071  0.007    0.028  0.293  0.145
 C         -0.020  0.007  0.021    0.046 -0.075 -0.012    0.060 -0.030 -0.060
 H         -0.268  0.214  0.123    0.208 -0.252 -0.092    0.061  0.020 -0.043
 O         -0.008 -0.005 -0.008   -0.001 -0.003 -0.001    0.005 -0.002  0.010
 C          0.042  0.010 -0.021   -0.130 -0.015  0.001   -0.050 -0.044 -0.006
 H         -0.177  0.055  0.012   -0.122 -0.026 -0.007   -0.214 -0.012  0.015
 H          0.261 -0.023  0.033   -0.243 -0.016 -0.007    0.311 -0.010 -0.008
 C         -0.006 -0.031  0.042    0.135  0.067  0.066   -0.104  0.145  0.007
 H         -0.134 -0.215 -0.047    0.349  0.223  0.139   -0.261  0.234  0.054
 C          0.001  0.033 -0.050   -0.061  0.060 -0.093    0.060 -0.150  0.153
 H         -0.038  0.028 -0.046   -0.129  0.256 -0.272    0.205 -0.092  0.105
 H         -0.011  0.038 -0.070   -0.026  0.047  0.095    0.106 -0.161  0.307
 O         -0.003 -0.022  0.037    0.009 -0.052  0.080    0.005  0.068 -0.112
 C          0.016  0.013 -0.030    0.062 -0.093 -0.056    0.081 -0.044 -0.009
 H         -0.003  0.046  0.108    0.005 -0.019 -0.012    0.056 -0.012  0.018
 H          0.017 -0.171 -0.105    0.122 -0.149 -0.081    0.104 -0.153 -0.054
 C         -0.034 -0.021  0.038   -0.116  0.019  0.018   -0.072 -0.047 -0.057
 H         -0.130  0.040 -0.046    0.084  0.094 -0.039    0.025 -0.138  0.059
 H          0.006 -0.101 -0.004   -0.257 -0.058 -0.022   -0.117  0.112  0.022
 C          0.002 -0.086 -0.158    0.000 -0.037  0.017   -0.013 -0.064 -0.005
 C         -0.042 -0.020  0.100    0.003  0.015 -0.006    0.023  0.008  0.019
 C          0.007  0.099  0.190    0.004  0.027 -0.019    0.021  0.038 -0.017
 H          0.139  0.046  0.161    0.058 -0.051 -0.100    0.077 -0.064 -0.132
 O          0.010 -0.032 -0.149   -0.003 -0.003 -0.003   -0.005 -0.003 -0.010
 H          0.007  0.071  0.264   -0.011 -0.010  0.109    0.028  0.015  0.161
 H          0.119 -0.020  0.190    0.017 -0.006  0.164    0.035 -0.006  0.240
 H         -0.167 -0.050 -0.169   -0.021 -0.079 -0.032   -0.059 -0.139 -0.091
 H         -0.057  0.220  0.304    0.016 -0.047 -0.054   -0.036 -0.021 -0.029
 H          0.061  0.063 -0.052   -0.023 -0.005  0.049   -0.025 -0.055 -0.042
 H          0.001  0.060 -0.108   -0.002 -0.015  0.045   -0.038  0.050  0.101
 H         -0.010  0.016  0.008   -0.034  0.281 -0.187    0.009  0.035 -0.094
 S          0.005  0.001 -0.001    0.008  0.001  0.002   -0.006  0.001 -0.001
 O         -0.004  0.005  0.002   -0.006  0.009  0.004    0.006 -0.009 -0.004
 O         -0.000 -0.002  0.002   -0.003 -0.005 -0.010    0.001  0.002  0.004
 O         -0.001 -0.002 -0.003   -0.003 -0.001 -0.000   -0.000  0.002  0.003
 H         -0.033 -0.005  0.008   -0.005 -0.001 -0.000    0.044 -0.004 -0.004
 TransDip   0.040  0.099  0.178   -0.025  0.064 -0.116    0.095 -0.060  0.152

 Mode:                52                     53                     54
 Frequency:      1127.26                1128.86                1141.43
 Force Cnst:      0.9221                 1.2575                 1.7528
 Red. Mass:       1.2316                 1.6749                 2.2834
 IR Active:          YES                    YES                    YES
 IR Intens:       68.555                 48.075                 79.701
 Raman Active:       YES                    YES                    YES
               X      Y      Z        X      Y      Z        X      Y      Z
 C         -0.006 -0.001  0.003    0.007 -0.086 -0.034   -0.058 -0.045 -0.009
 H          0.012  0.029  0.017    0.099 -0.113 -0.046    0.125  0.186  0.100
 C          0.005 -0.015 -0.001   -0.065  0.088  0.016    0.094 -0.085  0.037
 H          0.000 -0.006  0.003   -0.176  0.224  0.078   -0.071  0.053  0.107
 O          0.003  0.007  0.003    0.015 -0.002  0.003   -0.004  0.008  0.001
 C         -0.004  0.011 -0.003    0.024 -0.094  0.039   -0.037  0.055 -0.055
 H         -0.029  0.009 -0.004    0.005 -0.125  0.025   -0.393  0.129 -0.004
 H          0.011  0.009 -0.001    0.015 -0.059  0.005    0.164 -0.002  0.025
 C          0.004 -0.010  0.000    0.026  0.099  0.019   -0.001 -0.012  0.044
 H          0.002 -0.037 -0.013    0.071  0.061  0.004   -0.043 -0.299 -0.094
 C         -0.001  0.008 -0.009   -0.015 -0.042  0.044    0.017  0.019 -0.034
 H         -0.001 -0.007  0.005   -0.097  0.219 -0.206   -0.040  0.039 -0.057
 H         -0.013  0.018 -0.031    0.133 -0.162  0.327   -0.003  0.036 -0.064
 O         -0.001 -0.002  0.005    0.012 -0.006 -0.014   -0.006 -0.014  0.023
 C         -0.002  0.003  0.003   -0.024 -0.044 -0.031   -0.023  0.017 -0.018
 H         -0.023  0.028  0.014    0.026 -0.110 -0.140   -0.139  0.162  0.075
 H          0.012 -0.009 -0.003    0.156 -0.161 -0.087    0.160 -0.242 -0.133
 C          0.002  0.002 -0.000    0.005  0.049  0.005    0.025  0.019  0.005
 H          0.008  0.001  0.001   -0.175  0.057 -0.032   -0.047  0.026 -0.012
 H          0.033  0.006  0.002    0.173 -0.000 -0.020    0.418  0.028  0.007
 C         -0.005 -0.002  0.002    0.002  0.035 -0.030   -0.100  0.001  0.057
 C          0.003  0.000  0.000   -0.009 -0.012  0.009    0.059  0.016 -0.022
 C          0.003  0.004  0.003   -0.013 -0.020  0.020    0.060  0.020 -0.024
 H          0.009  0.007  0.008   -0.005  0.079  0.154    0.070  0.043  0.008
 O         -0.000 -0.002 -0.003    0.006  0.002  0.006   -0.008 -0.003  0.016
 H         -0.007 -0.007  0.002   -0.039 -0.022 -0.137    0.001 -0.029 -0.091
 H          0.001 -0.000 -0.008   -0.023  0.007 -0.228   -0.039 -0.004 -0.109
 H         -0.002 -0.009 -0.004    0.082  0.075  0.032   -0.093 -0.054  0.007
 H         -0.005 -0.003 -0.006   -0.002  0.054  0.067   -0.061 -0.103 -0.176
 H         -0.004 -0.009 -0.008    0.030  0.026 -0.018   -0.066 -0.129 -0.098
 H         -0.005  0.005  0.011    0.006  0.008 -0.052   -0.069  0.071  0.189
 H          0.000 -0.022  0.022   -0.037  0.384 -0.334   -0.010  0.037 -0.019
 S         -0.018  0.008  0.005   -0.016  0.007 -0.009   -0.047  0.034 -0.042
 O          0.037 -0.044 -0.011    0.020 -0.030 -0.010    0.055 -0.099 -0.035
 O         -0.018 -0.018 -0.048    0.005  0.010  0.024    0.024  0.043  0.116
 O         -0.045  0.046  0.054    0.002  0.004  0.005    0.022 -0.006 -0.003
 H          0.977 -0.058 -0.135    0.069 -0.000 -0.011   -0.137  0.022  0.011
 TransDip   0.241  0.103  0.039   -0.121  0.127 -0.136   -0.141  0.164 -0.187

 Mode:                55                     56                     57
 Frequency:      1148.19                1153.87                1183.82
 Force Cnst:      2.3429                 1.8485                 1.7042
 Red. Mass:       3.0163                 2.3564                 2.0640
 IR Active:          YES                    YES                    YES
 IR Intens:       54.231                 28.661                  4.324
 Raman Active:       YES                    YES                    YES
               X      Y      Z        X      Y      Z        X      Y      Z
 C         -0.008  0.039  0.102   -0.054 -0.065  0.086   -0.112  0.028 -0.037
 H          0.028 -0.003  0.080    0.151  0.156  0.187   -0.123  0.190  0.036
 C         -0.037 -0.028 -0.095    0.065 -0.046 -0.069    0.071 -0.034  0.031
 H          0.032 -0.173 -0.158    0.128  0.138 -0.006    0.080 -0.004  0.042
 O          0.023  0.004  0.015   -0.013  0.006  0.007   -0.012  0.003 -0.002
 C         -0.019 -0.003  0.078   -0.050  0.017  0.033   -0.008  0.023 -0.061
 H          0.025 -0.212 -0.039   -0.265 -0.095 -0.022   -0.171  0.142  0.008
 H         -0.007  0.152 -0.083    0.088  0.122 -0.064    0.036 -0.064  0.034
 C          0.068 -0.007 -0.084    0.054  0.014 -0.042   -0.034 -0.001  0.041
 H          0.051  0.111 -0.026   -0.010 -0.139 -0.112   -0.048 -0.171 -0.040
 C         -0.048  0.012 -0.010   -0.027  0.009 -0.005    0.026  0.003 -0.001
 H          0.104 -0.112  0.120    0.018 -0.008  0.015   -0.063  0.054 -0.056
 H         -0.127  0.094 -0.075   -0.038  0.023  0.003    0.054 -0.030  0.006
 O          0.004  0.010 -0.000    0.004  0.000  0.003   -0.003 -0.007  0.005
 C          0.024 -0.059  0.071   -0.011 -0.043  0.049    0.006  0.023 -0.012
 H         -0.179  0.171 -0.025   -0.249  0.234 -0.009    0.033 -0.005  0.031
 H          0.128  0.133  0.142    0.283 -0.105  0.007    0.083 -0.180 -0.100
 C         -0.047  0.036 -0.066   -0.006  0.059 -0.065   -0.005  0.000 -0.011
 H          0.199 -0.053  0.072    0.087 -0.039  0.060   -0.132 -0.023 -0.004
 H         -0.135  0.177  0.006    0.305  0.205  0.008    0.245  0.053  0.013
 C          0.103  0.006 -0.103   -0.034  0.039 -0.057    0.198 -0.002  0.044
 C         -0.046 -0.033  0.053    0.025 -0.026  0.032   -0.096  0.010 -0.036
 C         -0.078 -0.024  0.031    0.005 -0.020  0.028   -0.099 -0.048  0.019
 H          0.014  0.064  0.186    0.035  0.129  0.235   -0.127 -0.075 -0.019
 O          0.018  0.002  0.001    0.005  0.003  0.003    0.010  0.001 -0.008
 H         -0.108 -0.044 -0.065   -0.037 -0.025 -0.212   -0.041 -0.000  0.077
 H         -0.011  0.008 -0.196   -0.054  0.000 -0.298    0.010 -0.002  0.035
 H          0.291  0.040 -0.014    0.095  0.047 -0.009    0.465  0.074  0.197
 H          0.014  0.163  0.248   -0.085  0.080  0.076    0.213 -0.019  0.069
 H          0.087  0.098 -0.010    0.023 -0.058 -0.158    0.052  0.211  0.277
 H          0.047 -0.009 -0.187   -0.039  0.097  0.013    0.137 -0.222 -0.245
 H          0.022 -0.219  0.189   -0.001 -0.038  0.036   -0.014  0.090 -0.075
 S         -0.063  0.043 -0.051    0.054 -0.041  0.046    0.006 -0.004  0.005
 O          0.073 -0.127 -0.044   -0.066  0.115  0.038   -0.007  0.012  0.004
 O          0.029  0.050  0.134   -0.022 -0.040 -0.113   -0.002 -0.004 -0.010
 O          0.020 -0.004  0.003   -0.015 -0.001 -0.007   -0.001  0.000 -0.001
 H         -0.058  0.016  0.001   -0.040 -0.012  0.015   -0.001 -0.001  0.001
 TransDip  -0.175  0.087 -0.132    0.115 -0.121  0.037    0.065 -0.014  0.001

 Mode:                58                     59                     60
 Frequency:      1221.21                1228.23                1253.75
 Force Cnst:      1.1775                 1.2422                 1.2309
 Red. Mass:       1.3400                 1.3976                 1.3291
 IR Active:          YES                    YES                    YES
 IR Intens:        1.830                 21.271                  1.917
 Raman Active:       YES                    YES                    YES
               X      Y      Z        X      Y      Z        X      Y      Z
 C          0.008 -0.030  0.064   -0.018  0.079  0.052   -0.030 -0.008  0.056
 H         -0.170  0.064  0.103    0.198  0.079  0.058    0.168  0.084  0.102
 C          0.008 -0.033 -0.049   -0.009 -0.005 -0.039   -0.022  0.027 -0.050
 H          0.011  0.009 -0.034    0.196 -0.257 -0.155    0.223 -0.017 -0.090
 O          0.001  0.003  0.008   -0.001  0.000  0.002    0.008 -0.004  0.013
 C          0.002  0.033  0.030    0.017  0.038 -0.020   -0.026 -0.029  0.016
 H         -0.058 -0.063 -0.022    0.230  0.063 -0.015    0.261 -0.027  0.009
 H         -0.050  0.103 -0.048   -0.166 -0.004  0.002    0.033 -0.014  0.006
 C          0.013 -0.025 -0.064   -0.063 -0.053 -0.010   -0.033  0.027  0.057
 H          0.013 -0.237 -0.163    0.026 -0.200 -0.079    0.447  0.141  0.109
 C         -0.001  0.036  0.024    0.036  0.035  0.030    0.026 -0.026 -0.045
 H         -0.193  0.136 -0.088   -0.235  0.140 -0.095    0.146 -0.086  0.021
 H          0.151 -0.138  0.077    0.186 -0.144  0.038   -0.155  0.174 -0.165
 O          0.005 -0.019  0.004   -0.002 -0.021  0.002   -0.011  0.007  0.009
 C         -0.028  0.002  0.062    0.008  0.051  0.021   -0.039  0.046 -0.046
 H          0.065 -0.129 -0.137    0.169 -0.145 -0.011    0.130 -0.155 -0.058
 H          0.024  0.107  0.102   -0.111  0.066  0.036    0.040 -0.203 -0.153
 C          0.026  0.007 -0.038    0.005 -0.061  0.002    0.021 -0.020  0.007
 H         -0.178 -0.090  0.043   -0.117 -0.089  0.019   -0.317 -0.051 -0.007
 H          0.027  0.091  0.009    0.031 -0.017  0.027    0.344  0.003  0.018
 C          0.014  0.051 -0.011   -0.033 -0.037 -0.019   -0.005  0.041 -0.020
 C         -0.001 -0.018 -0.001    0.015 -0.010  0.021    0.002 -0.028  0.013
 C          0.018 -0.030 -0.008   -0.007  0.029  0.005    0.008 -0.018  0.002
 H         -0.236 -0.160 -0.283    0.206  0.132  0.224   -0.084 -0.043 -0.071
 O         -0.009  0.006 -0.011    0.007 -0.004  0.005   -0.003  0.004 -0.007
 H          0.198  0.130  0.198   -0.136 -0.087 -0.135    0.087  0.058  0.060
 H          0.054  0.000  0.401   -0.040 -0.001 -0.269    0.013 -0.002  0.145
 H         -0.280  0.108 -0.040    0.190 -0.179 -0.090   -0.015 -0.060 -0.118
 H         -0.013  0.033  0.036   -0.038  0.029  0.034   -0.024  0.057  0.074
 H          0.036  0.018 -0.027    0.004 -0.034 -0.056    0.052  0.014 -0.058
 H         -0.007  0.024 -0.041   -0.021  0.043  0.029   -0.016  0.047 -0.047
 H         -0.017  0.207 -0.180   -0.022  0.246 -0.217    0.003 -0.137  0.127
 S         -0.004  0.005 -0.005   -0.002  0.001  0.001   -0.004  0.002  0.000
 O          0.005 -0.009 -0.003    0.002 -0.003 -0.001    0.003 -0.005 -0.002
 O          0.002  0.003  0.010    0.000 -0.001 -0.001    0.001  0.001  0.001
 O          0.001 -0.001  0.001    0.001 -0.001 -0.001    0.001 -0.001 -0.000
 H          0.000 -0.001 -0.001   -0.012  0.001  0.002   -0.011 -0.000  0.002
 TransDip  -0.018  0.039  0.003   -0.073  0.030 -0.125    0.024  0.000  0.037

 Mode:                61                     62                     63
 Frequency:      1278.82                1297.31                1310.56
 Force Cnst:      1.3240                 1.3315                 1.3025
 Red. Mass:       1.3741                 1.3428                 1.2871
 IR Active:          YES                    YES                    YES
 IR Intens:        3.350                  6.280                  2.403
 Raman Active:       YES                    YES                    YES
               X      Y      Z        X      Y      Z        X      Y      Z
 C         -0.005 -0.030  0.015    0.044  0.008  0.017   -0.015 -0.023  0.032
 H          0.214 -0.317 -0.110   -0.326 -0.165 -0.068    0.181  0.153  0.115
 C         -0.019  0.028  0.038   -0.018  0.030  0.009   -0.008 -0.010 -0.050
 H          0.063 -0.228 -0.066    0.170  0.079  0.012   -0.064 -0.021 -0.051
 O          0.001  0.002 -0.007    0.003 -0.011  0.007    0.001  0.003  0.003
 C          0.019  0.011 -0.058   -0.059 -0.013 -0.005    0.041  0.015  0.003
 H          0.262  0.137  0.004    0.275  0.046  0.016    0.167 -0.013 -0.015
 H         -0.148 -0.115  0.056    0.381  0.016  0.008   -0.405 -0.034  0.010
 C         -0.058 -0.024  0.059   -0.082  0.002  0.007    0.006 -0.026  0.028
 H         -0.181 -0.104  0.025    0.391 -0.196 -0.082   -0.216  0.144  0.108
 C          0.027  0.001  0.017    0.050  0.012 -0.001   -0.007 -0.005  0.009
 H         -0.084  0.024 -0.013   -0.064  0.022 -0.024   -0.023 -0.001  0.006
 H          0.039 -0.020  0.012   -0.002  0.052 -0.140    0.006 -0.017  0.058
 O         -0.003 -0.002 -0.006   -0.010 -0.014  0.006    0.002  0.005 -0.005
 C          0.051 -0.018  0.001    0.018 -0.025  0.037    0.010  0.014 -0.031
 H         -0.227  0.328  0.193   -0.150  0.168  0.027   -0.026  0.068  0.082
 H          0.192 -0.223 -0.086    0.147 -0.101 -0.001   -0.001 -0.071 -0.064
 C         -0.047  0.035 -0.034    0.005  0.020 -0.052   -0.010  0.001  0.014
 H          0.299  0.034  0.017    0.017 -0.061  0.039    0.030  0.024 -0.006
 H          0.015  0.077 -0.014   -0.124  0.088 -0.016    0.125 -0.017  0.004
 C          0.002  0.080 -0.019   -0.009 -0.068 -0.020   -0.028 -0.065 -0.074
 C         -0.006 -0.034  0.026    0.012  0.040 -0.021    0.025  0.049 -0.018
 C          0.011 -0.027  0.001   -0.008  0.007  0.002   -0.007 -0.032  0.010
 H         -0.137 -0.064 -0.109    0.055  0.037  0.071   -0.033  0.025  0.076
 O         -0.005  0.006 -0.006    0.005 -0.002 -0.001    0.005  0.007 -0.012
 H          0.094  0.057  0.046   -0.008  0.001  0.028    0.131  0.093  0.125
 H          0.015 -0.000  0.179   -0.004 -0.001 -0.057    0.028  0.005  0.109
 H         -0.015 -0.111 -0.206   -0.065  0.276  0.293    0.029  0.488  0.472
 H         -0.042  0.052  0.078    0.015 -0.050 -0.093   -0.012 -0.053 -0.118
 H          0.051  0.004 -0.108   -0.068 -0.022  0.094   -0.079 -0.037  0.090
 H          0.005  0.041 -0.105   -0.009 -0.027  0.120   -0.027  0.012  0.157
 H         -0.018  0.063 -0.058   -0.020  0.090 -0.079   -0.000 -0.011  0.009
 S         -0.001  0.000 -0.001   -0.001 -0.003 -0.005   -0.003  0.008  0.005
 O          0.001 -0.001  0.000   -0.002  0.004  0.001    0.006 -0.011 -0.004
 O          0.000  0.000  0.001    0.001  0.003  0.007   -0.000 -0.003 -0.006
 O          0.000  0.000  0.000   -0.000  0.001  0.001    0.001 -0.002 -0.001
 H          0.006  0.000 -0.002    0.014 -0.001 -0.002   -0.020  0.001  0.002
 TransDip   0.016  0.020  0.053    0.041  0.021 -0.066   -0.013  0.005  0.048

 Mode:                64                     65                     66
 Frequency:      1322.64                1332.84                1336.74
 Force Cnst:      1.4283                 1.3430                 1.3692
 Red. Mass:       1.3858                 1.2831                 1.3005
 IR Active:          YES                    YES                    YES
 IR Intens:        9.701                  4.872                  0.264
 Raman Active:       YES                    YES                    YES
               X      Y      Z        X      Y      Z        X      Y      Z
 C         -0.048 -0.042 -0.065   -0.038  0.019 -0.010    0.009 -0.010 -0.027
 H          0.407  0.271  0.080    0.406 -0.214 -0.103   -0.029  0.134  0.033
 C          0.020 -0.011 -0.025    0.004  0.026  0.063    0.026 -0.031 -0.043
 H          0.020  0.380  0.120   -0.077 -0.272 -0.036   -0.277  0.246  0.086
 O         -0.002 -0.011  0.014    0.004  0.009 -0.014   -0.003  0.002  0.000
 C         -0.049 -0.001  0.031   -0.013 -0.020 -0.013    0.033 -0.001  0.027
 H          0.193 -0.022  0.008   -0.244  0.014  0.013    0.129 -0.064 -0.007
 H          0.260  0.083 -0.024    0.244 -0.002 -0.005   -0.392 -0.006 -0.007
 C         -0.047 -0.042 -0.045    0.011  0.053 -0.016   -0.043  0.052  0.028
 H          0.207  0.125  0.034    0.137 -0.248 -0.159    0.208 -0.262 -0.114
 C          0.026  0.033  0.028   -0.008 -0.008 -0.022    0.023 -0.022 -0.018
 H         -0.097  0.008  0.038    0.087 -0.006 -0.018    0.036  0.000 -0.038
 H          0.036 -0.003 -0.106   -0.000 -0.007 -0.002   -0.054  0.071 -0.051
 O         -0.005 -0.023 -0.001    0.001  0.006  0.005   -0.005  0.006  0.003
 C          0.054 -0.023 -0.021   -0.026  0.023  0.042   -0.024  0.052  0.060
 H         -0.026  0.090  0.120    0.206 -0.266 -0.130    0.178 -0.205 -0.108
 H         -0.229  0.288  0.127   -0.001  0.068  0.060    0.194 -0.213 -0.058
 C         -0.042 -0.002  0.060   -0.016 -0.025  0.005   -0.047 -0.022 -0.024
 H          0.290  0.127 -0.036    0.241 -0.021  0.035    0.494 -0.012  0.039
 H          0.007 -0.108  0.003   -0.084 -0.059 -0.006   -0.119  0.020 -0.000
 C          0.008  0.029 -0.002   -0.041  0.005 -0.051    0.028 -0.006  0.017
 C         -0.007  0.001  0.012    0.014  0.013  0.014   -0.009  0.008  0.008
 C          0.003 -0.016  0.004   -0.002 -0.051  0.006   -0.001  0.023 -0.002
 H         -0.079 -0.040 -0.061   -0.051  0.039  0.105    0.020 -0.024 -0.057
 O         -0.002  0.002 -0.001    0.001  0.013 -0.018   -0.000 -0.006  0.010
 H          0.050  0.030  0.025    0.156  0.101  0.103   -0.078 -0.050 -0.056
 H          0.012  0.002  0.067    0.023  0.003  0.199   -0.003  0.002 -0.097
 H          0.075 -0.002 -0.014    0.260  0.140  0.162   -0.143 -0.028 -0.054
 H         -0.001 -0.027 -0.016   -0.041 -0.033 -0.054    0.006 -0.036 -0.024
 H          0.002 -0.003 -0.049   -0.025 -0.036 -0.047   -0.023 -0.017 -0.032
 H          0.026 -0.009 -0.060    0.001  0.032  0.009    0.042 -0.044 -0.046
 H          0.000  0.150 -0.143    0.005 -0.059  0.057   -0.012 -0.044  0.045
 S         -0.005  0.013  0.007    0.004 -0.012 -0.009   -0.002  0.010  0.011
 O          0.009 -0.017 -0.006   -0.008  0.015  0.006    0.006 -0.013 -0.005
 O         -0.001 -0.004 -0.009    0.001  0.005  0.012   -0.002 -0.006 -0.015
 O          0.002 -0.002 -0.001   -0.001  0.002  0.002    0.001 -0.002 -0.002
 H         -0.032  0.002  0.004    0.033 -0.002 -0.004   -0.031  0.002  0.004
 TransDip   0.013  0.098  0.016    0.054 -0.042  0.020    0.011  0.002  0.012

 Mode:                67                     68                     69
 Frequency:      1358.91                1365.60                1370.23
 Force Cnst:      1.8213                 1.5024                 2.7651
 Red. Mass:       1.6740                 1.3673                 2.4996
 IR Active:          YES                    YES                    YES
 IR Intens:       69.189                 22.779                147.287
 Raman Active:       YES                    YES                    YES
               X      Y      Z        X      Y      Z        X      Y      Z
 C         -0.028 -0.042 -0.031    0.029  0.007  0.006    0.040  0.045  0.026
 H          0.223  0.240  0.098   -0.087 -0.078 -0.034   -0.311 -0.285 -0.124
 C         -0.062  0.036  0.008   -0.022 -0.011 -0.015    0.053 -0.018  0.008
 H          0.583  0.048 -0.051    0.289  0.265  0.057   -0.402 -0.053  0.040
 O         -0.002 -0.022  0.018   -0.002 -0.015  0.018    0.002  0.005 -0.022
 C          0.000  0.001 -0.043   -0.057  0.005 -0.025   -0.052 -0.001  0.009
 H         -0.028  0.068 -0.009    0.331  0.091  0.005    0.203 -0.021 -0.010
 H          0.104 -0.072  0.040    0.098 -0.020  0.013    0.067  0.003  0.019
 C          0.030  0.018  0.022    0.050  0.008  0.029    0.011  0.029  0.010
 H         -0.130 -0.203 -0.083   -0.213 -0.218 -0.081   -0.018 -0.135 -0.067
 C         -0.025 -0.016 -0.031   -0.046 -0.009 -0.045   -0.005 -0.007 -0.014
 H          0.036  0.051 -0.091    0.054  0.080 -0.125    0.015  0.023 -0.040
 H          0.074 -0.103  0.168    0.186 -0.232  0.296    0.022 -0.027  0.051
 O          0.007  0.025  0.003    0.014  0.039  0.004    0.002  0.010  0.003
 C         -0.035 -0.008  0.024    0.011  0.001 -0.012    0.030 -0.031 -0.024
 H         -0.036 -0.009 -0.012    0.120 -0.127 -0.021    0.020 -0.019 -0.012
 H          0.148 -0.055 -0.002   -0.125  0.142  0.052   -0.187  0.195  0.078
 C          0.073  0.015  0.014   -0.079 -0.010  0.006   -0.056 -0.004 -0.014
 H         -0.029  0.007  0.007    0.166  0.028 -0.003   -0.088 -0.027  0.006
 H         -0.465 -0.083 -0.029    0.390  0.021  0.020    0.415  0.059  0.015
 C          0.019 -0.003 -0.002    0.007 -0.006 -0.001   -0.046  0.012  0.004
 C         -0.005  0.001 -0.004   -0.002  0.005  0.003    0.013 -0.010 -0.004
 C         -0.004  0.012 -0.000   -0.002  0.013  0.001    0.009 -0.027  0.002
 H          0.007 -0.017 -0.036   -0.008 -0.026 -0.054   -0.038  0.051  0.093
 O          0.003 -0.007  0.003    0.002 -0.006  0.005   -0.003  0.011 -0.012
 H         -0.004  0.007  0.037   -0.015 -0.003  0.019    0.036  0.001  0.011
 H         -0.015 -0.007 -0.065   -0.008 -0.003 -0.060    0.016  0.004  0.126
 H         -0.140  0.045 -0.003   -0.046  0.019  0.010    0.307 -0.090  0.010
 H          0.014  0.006  0.008    0.002 -0.017 -0.016   -0.042  0.037  0.017
 H          0.006  0.017  0.024   -0.010 -0.006 -0.011   -0.007 -0.023  0.017
 H         -0.005 -0.004  0.007    0.013 -0.013 -0.010   -0.023  0.029  0.022
 H          0.000 -0.150  0.149    0.017 -0.231  0.226    0.007 -0.072  0.070
 S         -0.013  0.058  0.053    0.001 -0.023 -0.033   -0.015  0.094  0.106
 O          0.036 -0.070 -0.029   -0.013  0.027  0.012    0.056 -0.111 -0.048
 O         -0.009 -0.031 -0.072    0.007  0.018  0.043   -0.019 -0.060 -0.139
 O          0.007 -0.009 -0.009   -0.003  0.004  0.005    0.012 -0.015 -0.018
 H         -0.152  0.012  0.017    0.074 -0.006 -0.009   -0.259  0.021  0.029
 TransDip  -0.067  0.197  0.166    0.021 -0.122 -0.089   -0.080  0.260  0.278

 Mode:                70                     71                     72
 Frequency:      1380.16                1389.90                1392.97
 Force Cnst:      1.5468                 1.6436                 1.4883
 Red. Mass:       1.3783                 1.4441                 1.3018
 IR Active:          YES                    YES                    YES
 IR Intens:       23.560                  0.820                  8.917
 Raman Active:       YES                    YES                    YES
               X      Y      Z        X      Y      Z        X      Y      Z
 C          0.039  0.001  0.014   -0.003 -0.026  0.015    0.043  0.014 -0.031
 H         -0.083 -0.179 -0.066    0.058  0.077  0.065   -0.208  0.064 -0.016
 C         -0.059  0.012  0.031   -0.023  0.029  0.003   -0.042 -0.031 -0.022
 H          0.436  0.047  0.001    0.097 -0.165 -0.082    0.334  0.362  0.084
 O         -0.007 -0.019  0.009    0.003  0.002 -0.001   -0.003 -0.019  0.022
 C          0.046  0.010 -0.011    0.031 -0.027 -0.023    0.030  0.006 -0.009
 H         -0.366 -0.037 -0.020   -0.081  0.059  0.024   -0.035  0.006 -0.007
 H          0.067 -0.028  0.026   -0.192 -0.048 -0.020   -0.192 -0.036  0.009
 C          0.018 -0.035 -0.035   -0.001  0.125  0.025    0.018  0.035  0.011
 H         -0.048  0.229  0.083   -0.087 -0.375 -0.211   -0.131 -0.102 -0.054
 C         -0.005  0.033  0.036    0.045 -0.038  0.022    0.019 -0.013  0.021
 H          0.057 -0.131  0.200   -0.036 -0.014 -0.000   -0.031 -0.022  0.030
 H         -0.055  0.066 -0.156   -0.289  0.320 -0.254   -0.157  0.173 -0.142
 O         -0.005 -0.033 -0.009   -0.012 -0.015  0.004   -0.007 -0.013 -0.001
 C         -0.007  0.057  0.012    0.046 -0.084 -0.031   -0.003 -0.013  0.007
 H          0.163 -0.149 -0.069   -0.039  0.025  0.024   -0.011 -0.007 -0.031
 H          0.006 -0.116 -0.062   -0.241  0.378  0.175    0.012  0.001  0.010
 C         -0.083 -0.018 -0.015   -0.027  0.016  0.020    0.003  0.002 -0.001
 H          0.298  0.011  0.005   -0.065 -0.001  0.030    0.014  0.016 -0.014
 H          0.351  0.064  0.024    0.182 -0.078 -0.020   -0.091  0.013  0.000
 C          0.009 -0.012 -0.014    0.027 -0.009 -0.008   -0.058  0.022  0.027
 C         -0.001  0.010  0.006   -0.002 -0.007 -0.019    0.016 -0.013 -0.008
 C         -0.005  0.027  0.005   -0.004  0.032  0.007    0.004 -0.074 -0.024
 H         -0.026 -0.049 -0.106   -0.004 -0.070 -0.133    0.056  0.178  0.343
 O          0.006 -0.015  0.008    0.004 -0.015  0.012   -0.009  0.035 -0.029
 H         -0.009  0.012  0.089   -0.027  0.005  0.026    0.084  0.009 -0.036
 H         -0.017 -0.009 -0.150   -0.015 -0.007 -0.176    0.024  0.012  0.402
 H         -0.104  0.068  0.033   -0.199  0.073  0.009    0.382 -0.166 -0.029
 H         -0.009 -0.024 -0.027    0.009  0.060  0.049   -0.053  0.060  0.033
 H         -0.023 -0.017 -0.013    0.019  0.039  0.099   -0.017 -0.035  0.029
 H          0.021 -0.017 -0.013   -0.047  0.023  0.061   -0.028  0.030  0.035
 H         -0.001  0.203 -0.205    0.001  0.052 -0.053   -0.006  0.067 -0.067
 S         -0.004  0.023  0.019    0.000 -0.005 -0.003   -0.001 -0.002 -0.015
 O          0.013 -0.026 -0.011   -0.003  0.006  0.002   -0.001  0.003  0.003
 O         -0.004 -0.012 -0.026    0.001  0.002  0.004    0.003  0.007  0.018
 O          0.001 -0.003 -0.003   -0.000  0.001  0.000   -0.002  0.000  0.002
 H         -0.050  0.004  0.005    0.009 -0.001 -0.000    0.021 -0.002 -0.004
 TransDip  -0.117  0.100 -0.020    0.027  0.003 -0.010   -0.028 -0.080  0.044

 Mode:                73                     74                     75
 Frequency:      1403.18                1404.42                1408.35
 Force Cnst:      1.4994                 1.5925                 1.4071
 Red. Mass:       1.2925                 1.3704                 1.2041
 IR Active:          YES                    YES                    YES
 IR Intens:        1.848                  3.320                  4.176
 Raman Active:       YES                    YES                    YES
               X      Y      Z        X      Y      Z        X      Y      Z
 C          0.044 -0.005 -0.011    0.024 -0.048 -0.010   -0.012  0.045 -0.004
 H         -0.186  0.131  0.046   -0.119  0.183  0.090    0.092 -0.195 -0.113
 C         -0.027  0.010 -0.002   -0.027  0.034  0.016    0.013 -0.045 -0.008
 H          0.109 -0.030 -0.030    0.059 -0.193 -0.074    0.002  0.254  0.104
 O         -0.002 -0.003  0.002   -0.001 -0.001 -0.003   -0.004 -0.002  0.005
 C          0.053  0.001  0.006    0.072 -0.002  0.012    0.010  0.012  0.008
 H         -0.204 -0.023  0.003   -0.338 -0.028  0.012   -0.037 -0.044 -0.018
 H         -0.121  0.006 -0.015   -0.062  0.031 -0.031   -0.077 -0.008  0.016
 C         -0.050  0.004 -0.008   -0.094 -0.021 -0.020   -0.013 -0.005 -0.004
 H          0.169  0.019 -0.001    0.370  0.089  0.031    0.042  0.023  0.010
 C          0.015 -0.023 -0.015    0.001 -0.008 -0.037    0.008 -0.009 -0.002
 H         -0.097  0.113 -0.158   -0.057  0.114 -0.166   -0.053  0.051 -0.065
 H          0.020 -0.018  0.074    0.174 -0.181  0.201   -0.004  0.006  0.015
 O          0.001  0.019  0.008    0.007  0.028  0.009   -0.000  0.006  0.003
 C          0.021 -0.018 -0.004    0.039 -0.005 -0.005   -0.003  0.003  0.006
 H         -0.072  0.089  0.020   -0.046  0.096  0.050   -0.023  0.024 -0.002
 H         -0.058  0.038  0.020   -0.102  0.057  0.025    0.025 -0.035 -0.011
 C          0.001  0.005  0.001   -0.047  0.008  0.002    0.022 -0.006 -0.004
 H         -0.048  0.004 -0.004    0.194  0.017  0.024   -0.040 -0.001 -0.014
 H         -0.020  0.002 -0.003    0.163 -0.020 -0.011   -0.115  0.015  0.003
 C         -0.067  0.005 -0.027    0.012  0.007  0.025   -0.042  0.023 -0.008
 C          0.001  0.029  0.062    0.012 -0.028 -0.057    0.024 -0.047 -0.054
 C          0.040  0.026  0.051   -0.006 -0.024 -0.020   -0.022  0.029  0.004
 H         -0.308 -0.158 -0.329    0.104  0.086  0.172   -0.047 -0.113 -0.209
 O         -0.000 -0.016  0.011   -0.004  0.015 -0.010    0.017 -0.038  0.015
 H         -0.059 -0.064  0.010    0.009 -0.005 -0.064    0.209  0.215  0.412
 H         -0.013 -0.007 -0.122    0.008  0.006  0.150   -0.009 -0.017 -0.382
 H          0.466 -0.026  0.093   -0.093 -0.033 -0.038    0.241 -0.048 -0.001
 H         -0.040 -0.221 -0.193   -0.044  0.229  0.165   -0.101  0.245  0.163
 H         -0.039 -0.082 -0.269   -0.006  0.026  0.277    0.042  0.056  0.288
 H          0.144 -0.040 -0.223   -0.127  0.052  0.191   -0.189  0.164  0.182
 H          0.006 -0.116  0.119    0.014 -0.169  0.170   -0.000 -0.035  0.037
 S          0.000 -0.003 -0.003    0.002  0.001 -0.000    0.000 -0.003 -0.003
 O         -0.001  0.003  0.001   -0.000 -0.000  0.000   -0.002  0.004  0.001
 O          0.001  0.002  0.003   -0.001 -0.000 -0.000    0.001  0.002  0.004
 O         -0.000  0.000  0.001   -0.001  0.000 -0.000   -0.000  0.000  0.000
 H          0.008 -0.001 -0.001    0.001  0.000 -0.001    0.007 -0.000 -0.001
 TransDip  -0.006 -0.039  0.018   -0.026 -0.012  0.051   -0.062 -0.011 -0.019

 Mode:                76                     77                     78
 Frequency:      1412.72                1427.22                1432.03
 Force Cnst:      1.4910                 1.5191                 1.4972
 Red. Mass:       1.2680                 1.2658                 1.2392
 IR Active:          YES                    YES                    YES
 IR Intens:        8.787                 30.193                  8.407
 Raman Active:       YES                    YES                    YES
               X      Y      Z        X      Y      Z        X      Y      Z
 C          0.036 -0.056 -0.028    0.000  0.007  0.004    0.030 -0.054 -0.015
 H         -0.206  0.398  0.164   -0.005 -0.032 -0.011   -0.193  0.265  0.124
 C         -0.002  0.054 -0.001   -0.003 -0.017 -0.009   -0.002  0.040  0.001
 H         -0.085 -0.271 -0.117    0.020  0.070  0.021   -0.075 -0.210 -0.086
 O          0.005  0.005 -0.006   -0.003 -0.001  0.003    0.004  0.005 -0.006
 C         -0.041 -0.016 -0.008    0.038  0.002 -0.000   -0.021 -0.011  0.001
 H          0.219  0.081  0.030   -0.078  0.006  0.006    0.087  0.038  0.020
 H          0.111  0.023 -0.029   -0.205 -0.008 -0.007    0.100  0.030 -0.028
 C          0.038  0.002  0.021   -0.045  0.035  0.046    0.019 -0.012 -0.013
 H         -0.107 -0.069 -0.013    0.238 -0.185 -0.052   -0.095  0.056  0.017
 C         -0.033  0.041  0.000   -0.055  0.068 -0.048    0.016 -0.020  0.016
 H          0.209 -0.203  0.255    0.393 -0.359  0.398   -0.120  0.108 -0.119
 H          0.057 -0.063 -0.018    0.240 -0.242  0.157   -0.076  0.076 -0.051
 O          0.001 -0.021 -0.012    0.006 -0.018 -0.015   -0.002  0.005  0.004
 C         -0.019  0.014  0.010    0.025 -0.041 -0.016   -0.008  0.011  0.004
 H          0.051 -0.070 -0.027   -0.101  0.101  0.003    0.028 -0.027  0.006
 H          0.075 -0.065 -0.026   -0.098  0.070  0.032    0.040 -0.021 -0.009
 C         -0.012  0.008  0.001    0.012  0.013  0.006   -0.018  0.006 -0.001
 H          0.154 -0.017  0.046   -0.128 -0.003  0.003    0.097  0.007  0.011
 H         -0.036 -0.060 -0.030   -0.016 -0.023 -0.011    0.045 -0.004 -0.005
 C         -0.042  0.013  0.006   -0.003  0.006  0.010   -0.013  0.024  0.042
 C          0.019 -0.024 -0.039   -0.008  0.010  0.025   -0.007  0.012  0.031
 C          0.029  0.011  0.033   -0.027 -0.007 -0.027   -0.062 -0.016 -0.061
 H         -0.167 -0.098 -0.191    0.093  0.057  0.105    0.211  0.120  0.226
 O         -0.004 -0.006  0.005    0.009 -0.007 -0.001    0.020 -0.018 -0.000
 H         -0.043 -0.049 -0.064    0.126  0.119  0.222    0.297  0.281  0.511
 H         -0.003 -0.001 -0.040    0.005 -0.003 -0.084    0.012 -0.007 -0.227
 H          0.312 -0.066  0.033   -0.027 -0.024 -0.028   -0.009 -0.096 -0.073
 H         -0.109  0.184  0.103    0.041 -0.123 -0.079    0.012 -0.154 -0.114
 H         -0.026 -0.011  0.228    0.026  0.009 -0.142    0.008 -0.013 -0.166
 H         -0.097  0.073  0.113    0.049 -0.011 -0.090    0.072 -0.013 -0.141
 H         -0.006  0.134 -0.140    0.004  0.107 -0.119   -0.001 -0.030  0.033
 S         -0.001 -0.006 -0.005    0.001 -0.000 -0.001    0.000 -0.003  0.001
 O         -0.002  0.006  0.003   -0.001  0.001  0.000   -0.001  0.002  0.001
 O          0.001  0.003  0.007    0.000  0.001  0.002    0.000  0.000 -0.000
 O          0.001  0.001  0.001   -0.001 -0.000  0.000    0.000  0.001 -0.000
 H          0.012 -0.000 -0.001    0.002  0.000 -0.001    0.001  0.001 -0.000
 TransDip   0.001  0.095  0.005   -0.090  0.042 -0.145    0.003 -0.007 -0.093

 Mode:                79                     80                     81
 Frequency:      1486.72                1494.61                1497.42
 Force Cnst:      1.4198                 1.4129                 1.4005
 Red. Mass:       1.0902                 1.0735                 1.0601
 IR Active:          YES                    YES                    YES
 IR Intens:        1.847                  0.679                  1.307
 Raman Active:       YES                    YES                    YES
               X      Y      Z        X      Y      Z        X      Y      Z
 C          0.005  0.012  0.004   -0.000 -0.008  0.004    0.006 -0.006  0.001
 H         -0.032 -0.048 -0.025    0.019 -0.001  0.008    0.005  0.022  0.014
 C         -0.003 -0.009 -0.001   -0.002  0.004  0.003   -0.001  0.004 -0.001
 H          0.007  0.037  0.015   -0.004 -0.032 -0.009   -0.005 -0.019 -0.009
 O         -0.001 -0.001  0.001    0.000  0.001 -0.001   -0.000  0.000 -0.000
 C          0.013 -0.023  0.007    0.004 -0.019  0.001    0.000 -0.002  0.001
 H         -0.044  0.188  0.112   -0.012  0.133  0.077    0.005  0.013  0.008
 H         -0.039  0.152 -0.166   -0.020  0.095 -0.109   -0.002  0.010 -0.011
 C         -0.012 -0.007 -0.003   -0.002  0.007  0.005   -0.000  0.001  0.000
 H          0.034  0.034  0.016    0.016 -0.033 -0.010    0.000 -0.007 -0.003
 C          0.003  0.002 -0.005   -0.003  0.001 -0.001   -0.001 -0.001  0.002
 H         -0.026 -0.030  0.024    0.040  0.002  0.002    0.017  0.014 -0.011
 H          0.005  0.006  0.049    0.009 -0.015 -0.023    0.004 -0.009 -0.023
 O          0.000 -0.000 -0.000   -0.000 -0.001  0.000   -0.000  0.000  0.000
 C         -0.055 -0.009 -0.052   -0.010 -0.011 -0.009    0.000  0.001  0.003
 H          0.172 -0.161  0.602    0.015 -0.027  0.084    0.001 -0.003 -0.012
 H          0.544  0.337  0.088    0.068  0.068  0.024   -0.007 -0.006  0.001
 C         -0.005  0.009 -0.011    0.009 -0.060  0.011   -0.001 -0.013  0.001
 H         -0.002 -0.098  0.097   -0.047  0.330 -0.403    0.032  0.062 -0.071
 H          0.032 -0.105 -0.063   -0.050  0.474  0.254   -0.014  0.088  0.047
 C         -0.003 -0.003 -0.000    0.009  0.012 -0.004   -0.027  0.009 -0.009
 C         -0.003 -0.003  0.001    0.018  0.024 -0.006   -0.041  0.007 -0.025
 C          0.003  0.001 -0.001   -0.009 -0.000  0.002    0.031  0.005 -0.016
 H         -0.016  0.011  0.006    0.030 -0.027 -0.021   -0.245  0.132  0.052
 O         -0.000  0.000 -0.000    0.002 -0.002  0.001    0.002 -0.004 -0.002
 H         -0.012 -0.015  0.007    0.031  0.043  0.005   -0.091 -0.147  0.213
 H         -0.000 -0.000  0.003   -0.000 -0.001 -0.019    0.001 -0.003 -0.035
 H          0.010 -0.003  0.003   -0.014 -0.002 -0.027    0.046 -0.010 -0.009
 H          0.030 -0.027 -0.008   -0.152  0.191  0.088    0.590  0.014  0.254
 H          0.040  0.039 -0.016   -0.295 -0.300  0.041    0.108  0.083 -0.333
 H         -0.023  0.030  0.009    0.180 -0.275 -0.013   -0.074 -0.243  0.454
 H         -0.001  0.012 -0.012   -0.002  0.004 -0.004   -0.001 -0.001  0.001
 S         -0.000  0.002  0.001   -0.000  0.001  0.001    0.001 -0.001 -0.000
 O          0.001 -0.002 -0.001    0.001 -0.001 -0.000   -0.000  0.001  0.000
 O         -0.000 -0.001 -0.001   -0.000 -0.001 -0.001   -0.000  0.000  0.000
 O          0.000 -0.000 -0.000    0.000 -0.000 -0.000   -0.000  0.000 -0.000
 H         -0.003  0.000  0.000   -0.002  0.000  0.000   -0.001  0.001 -0.000
 TransDip   0.017  0.015  0.037   -0.002  0.017 -0.020    0.022  0.012  0.027

 Mode:                82                     83                     84
 Frequency:      1502.18                1505.07                1508.38
 Force Cnst:      1.4377                 1.4338                 1.4476
 Red. Mass:       1.0814                 1.0743                 1.0799
 IR Active:          YES                    YES                    YES
 IR Intens:        3.463                 17.290                  2.288
 Raman Active:       YES                    YES                    YES
               X      Y      Z        X      Y      Z        X      Y      Z
 C         -0.001 -0.001 -0.001    0.000  0.000 -0.000   -0.006  0.015  0.004
 H          0.007  0.003  0.001    0.006 -0.015 -0.004    0.041 -0.059 -0.027
 C          0.002  0.003  0.002   -0.007 -0.005  0.000   -0.004 -0.016 -0.005
 H         -0.003 -0.010 -0.002    0.006  0.013  0.007    0.008  0.060  0.022
 O          0.000  0.000 -0.000    0.001 -0.000  0.000    0.000 -0.000  0.002
 C         -0.009  0.005 -0.000    0.006 -0.057  0.007    0.007 -0.047  0.007
 H          0.004 -0.051 -0.028   -0.017  0.423  0.246   -0.013  0.361  0.211
 H          0.047 -0.035  0.040   -0.038  0.317 -0.355   -0.047  0.275 -0.306
 C          0.005 -0.003 -0.003    0.007 -0.006  0.001    0.008 -0.011 -0.001
 H          0.024 -0.006 -0.010   -0.007  0.001  0.006   -0.026  0.033  0.019
 C          0.050  0.004 -0.061    0.007 -0.000 -0.008   -0.004 -0.001  0.006
 H         -0.518 -0.375  0.264   -0.086 -0.049  0.032    0.012  0.034 -0.027
 H         -0.147  0.319  0.595   -0.029  0.055  0.087    0.001 -0.012 -0.034
 O          0.003  0.002 -0.009    0.001  0.001 -0.002    0.000  0.000  0.000
 C         -0.002  0.005  0.005    0.010  0.009  0.017    0.015  0.011  0.015
 H          0.014 -0.016 -0.032   -0.035  0.031 -0.157   -0.049  0.057 -0.169
 H         -0.020 -0.010 -0.001   -0.125 -0.110 -0.031   -0.141 -0.129 -0.042
 C         -0.001  0.000  0.000    0.002 -0.024  0.004   -0.000  0.042 -0.006
 H          0.006 -0.013  0.015    0.029  0.137 -0.159   -0.028 -0.230  0.275
 H          0.003 -0.018 -0.007   -0.025  0.188  0.100    0.021 -0.319 -0.170
 C          0.001  0.004 -0.001   -0.004 -0.015  0.000    0.004  0.012 -0.006
 C          0.001  0.007 -0.003   -0.009 -0.027  0.007    0.007  0.025 -0.006
 C         -0.001  0.000 -0.000    0.006  0.001  0.002   -0.008 -0.001  0.002
 H         -0.003 -0.001 -0.003   -0.005  0.007  0.008    0.030 -0.027 -0.023
 O          0.000 -0.001  0.000   -0.002  0.002 -0.001    0.001 -0.002  0.001
 H          0.004  0.005  0.010   -0.026 -0.030 -0.036    0.035  0.045  0.003
 H          0.000 -0.000 -0.006   -0.001  0.001  0.020    0.000 -0.001 -0.016
 H          0.001 -0.005 -0.010   -0.011  0.026  0.041    0.003 -0.016 -0.037
 H          0.006  0.047  0.040    0.041 -0.178 -0.125   -0.015  0.160  0.121
 H         -0.067 -0.070 -0.016    0.274  0.286  0.036   -0.243 -0.256 -0.050
 H          0.042 -0.090  0.028   -0.180  0.330 -0.053    0.162 -0.307  0.062
 H          0.008  0.004 -0.012   -0.004 -0.004  0.003   -0.004 -0.006  0.007
 S          0.000 -0.001 -0.000   -0.001  0.004  0.003   -0.001  0.003  0.002
 O         -0.000  0.001  0.000    0.002 -0.004 -0.002    0.002 -0.003 -0.001
 O          0.000  0.000  0.001   -0.001 -0.002 -0.004   -0.001 -0.001 -0.002
 O         -0.000  0.000  0.000    0.001 -0.001 -0.001    0.000 -0.001 -0.000
 H          0.001 -0.000 -0.000   -0.008  0.001  0.001   -0.006  0.001  0.000
 TransDip  -0.057  0.003  0.016   -0.011  0.127 -0.037   -0.018 -0.043 -0.012

 Mode:                85                     86                     87
 Frequency:      1512.75                2981.25                2998.72
 Force Cnst:      1.4552                 5.6513                 5.6835
 Red. Mass:       1.0793                 1.0792                 1.0727
 IR Active:          YES                    YES                    YES
 IR Intens:        5.274                  6.633                 72.134
 Raman Active:       YES                    YES                    YES
               X      Y      Z        X      Y      Z        X      Y      Z
 C          0.011 -0.003 -0.002    0.000  0.000 -0.001   -0.000 -0.000  0.001
 H         -0.043  0.018  0.007   -0.000 -0.006  0.014    0.000  0.003 -0.007
 C         -0.005  0.001  0.000   -0.000 -0.000  0.001    0.000  0.000 -0.001
 H          0.014 -0.004 -0.003    0.001  0.005 -0.015   -0.000 -0.003  0.009
 O          0.001 -0.000 -0.000    0.000 -0.000  0.000   -0.000  0.000  0.000
 C          0.002  0.003 -0.000    0.000 -0.001  0.005    0.001 -0.000 -0.003
 H         -0.005 -0.016 -0.009   -0.004  0.029 -0.056    0.003 -0.009  0.017
 H         -0.003 -0.012  0.013    0.005 -0.016 -0.015   -0.003  0.014  0.014
 C         -0.001  0.000 -0.000    0.000  0.031 -0.068   -0.000 -0.014  0.027
 H          0.002 -0.002 -0.001   -0.006 -0.381  0.818   -0.003  0.159 -0.332
 C          0.000 -0.000  0.000   -0.023 -0.011  0.009   -0.058 -0.034  0.019
 H          0.001  0.001 -0.001   -0.001 -0.088 -0.090    0.000 -0.157 -0.158
 H          0.001 -0.001 -0.001    0.272  0.236 -0.034    0.678  0.575 -0.086
 O         -0.000 -0.000  0.000    0.000 -0.001  0.001    0.000 -0.000  0.001
 C         -0.002 -0.000 -0.000   -0.000 -0.005  0.011    0.005  0.006 -0.005
 H          0.005 -0.006  0.015    0.007  0.002  0.001   -0.062 -0.049  0.009
 H          0.016  0.007  0.003   -0.007  0.062 -0.142    0.004 -0.022  0.051
 C         -0.002 -0.004 -0.001   -0.000 -0.003  0.004    0.000  0.002 -0.002
 H          0.020  0.021 -0.024   -0.000  0.009  0.013   -0.000 -0.005 -0.006
 H         -0.002  0.032  0.015    0.003  0.022 -0.052   -0.001 -0.010  0.024
 C         -0.027  0.005 -0.003    0.000  0.000 -0.000    0.000  0.000 -0.000
 C         -0.019  0.002 -0.005    0.000  0.000  0.000   -0.000  0.000  0.000
 C         -0.051 -0.010  0.048   -0.000 -0.000  0.000   -0.000  0.000 -0.000
 H          0.486 -0.346 -0.218    0.000  0.001 -0.001   -0.000 -0.000  0.000
 O         -0.004  0.002  0.006    0.000  0.000  0.000   -0.000 -0.000 -0.000
 H          0.276  0.385 -0.435    0.000 -0.000 -0.000    0.001 -0.001 -0.000
 H         -0.003  0.003  0.040    0.000 -0.000 -0.000    0.000  0.000  0.000
 H          0.101 -0.005  0.023   -0.001 -0.001  0.001   -0.001 -0.002  0.002
 H          0.268 -0.045  0.073    0.000  0.000 -0.000    0.000  0.001 -0.001
 H          0.081  0.068 -0.176    0.000 -0.000  0.000    0.001 -0.001  0.000
 H         -0.041 -0.070  0.172   -0.001 -0.001 -0.000   -0.000 -0.000 -0.000
 H          0.000  0.000 -0.000    0.002 -0.001  0.001    0.003 -0.001  0.002
 S         -0.001  0.002  0.001   -0.000  0.000  0.000    0.000  0.000 -0.000
 O          0.001 -0.002 -0.001    0.000 -0.000 -0.000   -0.000 -0.000  0.000
 O          0.000 -0.001 -0.001   -0.000 -0.000  0.000   -0.000 -0.000  0.000
 O          0.000 -0.000  0.000    0.000 -0.000 -0.000   -0.000  0.000  0.000
 H          0.002 -0.002  0.000   -0.000  0.000  0.000    0.000 -0.000 -0.000
 TransDip   0.071  0.005  0.018   -0.051  0.012 -0.064   -0.190 -0.111  0.160

 Mode:                88                     89                     90
 Frequency:      3001.11                3006.30                3009.21
 Force Cnst:      5.6950                 5.6952                 5.7140
 Red. Mass:       1.0732                 1.0695                 1.0710
 IR Active:          YES                    YES                    YES
 IR Intens:        5.402                 21.266                 36.317
 Raman Active:       YES                    YES                    YES
               X      Y      Z        X      Y      Z        X      Y      Z
 C         -0.000 -0.001  0.002    0.000  0.002 -0.004    0.000 -0.006  0.015
 H          0.000  0.016 -0.035   -0.003 -0.027  0.057    0.003  0.084 -0.190
 C          0.000 -0.001  0.001    0.000  0.000 -0.000   -0.000 -0.001  0.000
 H         -0.001  0.005 -0.010    0.001 -0.001  0.001   -0.000  0.004 -0.004
 O          0.000  0.000  0.000   -0.000 -0.000  0.000    0.000  0.000  0.000
 C         -0.000  0.001 -0.001    0.000 -0.002  0.001    0.000 -0.000  0.001
 H          0.001 -0.007  0.014   -0.002  0.013 -0.027   -0.001  0.005 -0.010
 H          0.001 -0.006 -0.007   -0.001  0.009  0.012   -0.001 -0.000 -0.000
 C         -0.000 -0.001  0.002   -0.000  0.003 -0.006   -0.000  0.002 -0.006
 H         -0.000  0.010 -0.017   -0.000 -0.035  0.075   -0.000 -0.031  0.070
 C          0.001  0.001  0.000   -0.003 -0.001  0.000   -0.002 -0.000  0.001
 H         -0.001  0.002  0.001    0.002 -0.010 -0.010    0.001 -0.008 -0.009
 H         -0.010 -0.008  0.001    0.027  0.022 -0.003    0.019  0.015 -0.002
 O          0.000 -0.000 -0.000   -0.000 -0.000  0.000    0.000 -0.000  0.000
 C          0.011 -0.006  0.032   -0.029 -0.005 -0.042   -0.025 -0.012 -0.020
 H         -0.111 -0.097  0.021    0.330  0.291 -0.049    0.293  0.261 -0.040
 H         -0.011  0.176 -0.414    0.011 -0.237  0.548    0.004 -0.122  0.275
 C         -0.001  0.033 -0.046   -0.000  0.005  0.001   -0.001  0.030 -0.034
 H          0.013 -0.084 -0.098    0.004 -0.049 -0.047    0.012 -0.114 -0.124
 H          0.002 -0.312  0.659    0.002 -0.010  0.027   -0.000 -0.251  0.534
 C         -0.008 -0.026  0.027   -0.010 -0.036  0.037    0.009  0.031 -0.032
 C          0.001  0.003 -0.003    0.001  0.005 -0.005   -0.002 -0.006  0.003
 C          0.001  0.005 -0.003    0.002  0.008 -0.005   -0.002 -0.007  0.005
 H         -0.018 -0.062  0.046   -0.027 -0.093  0.070    0.025  0.088 -0.066
 O          0.000  0.000 -0.000    0.000  0.000 -0.000   -0.000  0.000  0.000
 H         -0.000  0.001 -0.001    0.002 -0.002 -0.003   -0.000  0.000  0.002
 H         -0.000 -0.000 -0.000   -0.000 -0.000 -0.000    0.000  0.000  0.000
 H          0.093  0.309 -0.324    0.127  0.429 -0.449   -0.108 -0.373  0.390
 H         -0.017 -0.037  0.039   -0.024 -0.050  0.053    0.017  0.037 -0.039
 H          0.007 -0.004  0.002    0.017 -0.012  0.004   -0.024  0.019 -0.006
 H         -0.002  0.002 -0.000   -0.006 -0.000 -0.002    0.025  0.012  0.010
 H         -0.001  0.001 -0.001    0.001 -0.002  0.002    0.001 -0.001  0.001
 S         -0.000 -0.000  0.000    0.000  0.000 -0.000   -0.000 -0.000 -0.000
 O          0.000  0.000 -0.000   -0.000 -0.000  0.000    0.000  0.000  0.000
 O         -0.000  0.000 -0.000   -0.000  0.000  0.000   -0.000 -0.000  0.000
 O          0.000  0.000 -0.000   -0.000  0.000  0.000    0.000 -0.000  0.000
 H         -0.000  0.000  0.000    0.000 -0.000 -0.000    0.000  0.000  0.000
 TransDip   0.046  0.053  0.024   -0.121 -0.061 -0.058   -0.082  0.087 -0.151

 Mode:                91                     92                     93
 Frequency:      3024.65                3032.69                3044.85
 Force Cnst:      5.6164                 5.7228                 5.9391
 Red. Mass:       1.0420                 1.0561                 1.0873
 IR Active:          YES                    YES                    YES
 IR Intens:        5.614                 57.277                 14.384
 Raman Active:       YES                    YES                    YES
               X      Y      Z        X      Y      Z        X      Y      Z
 C         -0.000 -0.001  0.002    0.001  0.005 -0.013    0.001  0.024 -0.053
 H          0.001  0.008 -0.022   -0.006 -0.068  0.156   -0.011 -0.283  0.637
 C          0.000  0.000 -0.001    0.000 -0.001  0.002    0.001 -0.004  0.012
 H          0.001 -0.004  0.010   -0.001  0.008 -0.020   -0.015  0.056 -0.143
 O          0.000 -0.000 -0.000    0.000 -0.000 -0.000   -0.000 -0.000  0.000
 C         -0.000 -0.000 -0.000    0.000 -0.000  0.000    0.002 -0.021 -0.002
 H         -0.000  0.000 -0.000    0.000  0.001 -0.003   -0.003  0.079 -0.164
 H          0.000 -0.000 -0.000   -0.000  0.003  0.003   -0.016  0.177  0.184
 C          0.000 -0.000  0.000   -0.000 -0.000  0.000   -0.001 -0.004  0.007
 H          0.000  0.000 -0.001    0.000  0.003 -0.005    0.001  0.039 -0.086
 C          0.000  0.000 -0.000   -0.000 -0.000  0.000   -0.002 -0.000  0.002
 H         -0.000  0.000  0.000    0.000 -0.001 -0.001    0.001 -0.015 -0.016
 H         -0.000 -0.000  0.000    0.001  0.001 -0.000    0.020  0.016 -0.002
 O          0.000 -0.000  0.000   -0.000  0.000 -0.000    0.000 -0.000 -0.000
 C          0.001  0.001  0.000   -0.002 -0.002  0.001   -0.029 -0.036  0.028
 H         -0.013 -0.012  0.002    0.024  0.021 -0.002    0.362  0.311 -0.038
 H          0.000  0.001 -0.002   -0.000  0.004 -0.011   -0.014  0.121 -0.301
 C         -0.000  0.001  0.004    0.000  0.000 -0.003   -0.001  0.003  0.005
 H          0.001 -0.018 -0.016    0.000  0.007  0.006    0.008 -0.048 -0.046
 H         -0.000  0.013 -0.026    0.000 -0.011  0.023   -0.005  0.007 -0.014
 C         -0.000 -0.000  0.001   -0.002 -0.007  0.007    0.002  0.007 -0.007
 C          0.020 -0.006 -0.043   -0.008  0.004  0.020    0.002 -0.005 -0.002
 C         -0.022 -0.006  0.018   -0.046 -0.015  0.036    0.007  0.000 -0.004
 H          0.069  0.262 -0.194    0.148  0.546 -0.399   -0.016 -0.058  0.041
 O          0.000  0.000  0.001    0.000  0.000  0.001   -0.000 -0.000 -0.000
 H          0.187 -0.187 -0.024    0.382 -0.379 -0.048   -0.062  0.060  0.008
 H         -0.001  0.003  0.001   -0.001  0.007  0.002    0.000 -0.001  0.000
 H          0.004  0.010 -0.012    0.026  0.084 -0.087   -0.021 -0.079  0.080
 H         -0.198 -0.435  0.465    0.088  0.195 -0.211   -0.009 -0.018  0.023
 H         -0.346  0.330 -0.075    0.160 -0.152  0.034   -0.058  0.053 -0.010
 H          0.305  0.171  0.110   -0.157 -0.090 -0.060    0.038  0.021  0.015
 H         -0.000  0.000 -0.000    0.000 -0.000  0.000   -0.001  0.001  0.001
 S         -0.000  0.000  0.000   -0.000  0.000  0.000    0.000 -0.000 -0.000
 O          0.000 -0.000 -0.000    0.000  0.000 -0.000   -0.000 -0.000  0.000
 O          0.000 -0.000 -0.000    0.000  0.000 -0.000    0.000  0.000  0.000
 O          0.000 -0.000  0.000    0.000 -0.000 -0.000   -0.000  0.000  0.000
 H         -0.000 -0.000 -0.000   -0.000 -0.000  0.000    0.000 -0.000 -0.000
 TransDip  -0.007 -0.054 -0.053   -0.165  0.027  0.176   -0.071 -0.099 -0.003

 Mode:                94                     95                     96
 Frequency:      3046.65                3049.67                3070.91
 Force Cnst:      5.8286                 5.9702                 6.1492
 Red. Mass:       1.0658                 1.0895                 1.1067
 IR Active:          YES                    YES                    YES
 IR Intens:        4.846                 46.795                 21.214
 Raman Active:       YES                    YES                    YES
               X      Y      Z        X      Y      Z        X      Y      Z
 C          0.000  0.002 -0.005    0.001  0.020 -0.045    0.000 -0.000  0.000
 H         -0.000 -0.024  0.057   -0.012 -0.241  0.540    0.001  0.000  0.000
 C          0.002 -0.001  0.005    0.002 -0.006  0.016    0.000 -0.001  0.002
 H         -0.005  0.019 -0.055   -0.019  0.076 -0.196   -0.002  0.009 -0.025
 O         -0.001 -0.001  0.000   -0.000 -0.001  0.000   -0.000  0.000  0.000
 C         -0.005  0.062 -0.006   -0.002  0.017  0.000   -0.000 -0.000 -0.001
 H          0.018 -0.274  0.558    0.003 -0.070  0.139    0.000 -0.003  0.005
 H          0.042 -0.466 -0.485    0.014 -0.133 -0.136   -0.000  0.004  0.003
 C         -0.000 -0.001  0.002    0.001  0.004 -0.008    0.000  0.000 -0.000
 H          0.000  0.011 -0.028   -0.001 -0.038  0.088   -0.000 -0.001  0.001
 C         -0.002 -0.003 -0.001    0.002  0.001 -0.002    0.000 -0.000 -0.000
 H          0.001  0.014  0.015   -0.001  0.012  0.013   -0.000  0.001  0.001
 H          0.031  0.023 -0.005   -0.023 -0.018  0.003   -0.001 -0.001  0.000
 O         -0.000 -0.000 -0.000   -0.000  0.000  0.000   -0.000  0.000 -0.000
 C         -0.019 -0.024  0.016    0.032  0.041 -0.034    0.000  0.000 -0.000
 H          0.241  0.208 -0.025   -0.398 -0.342  0.042   -0.001 -0.001  0.000
 H         -0.010  0.072 -0.176    0.020 -0.153  0.373    0.000 -0.001  0.002
 C         -0.000 -0.003  0.006   -0.001  0.017 -0.007    0.000 -0.001 -0.002
 H         -0.000  0.002  0.002    0.015 -0.108 -0.105   -0.002  0.011  0.010
 H         -0.001  0.033 -0.069   -0.001 -0.090  0.189   -0.000 -0.004  0.008
 C          0.000 -0.000  0.000    0.002  0.006 -0.006    0.001  0.006 -0.005
 C          0.000 -0.000 -0.001    0.001 -0.006  0.000    0.008 -0.021  0.012
 C          0.001  0.000 -0.001    0.004 -0.002 -0.002   -0.035  0.081 -0.022
 H         -0.003 -0.010  0.007   -0.007 -0.024  0.017   -0.138 -0.447  0.332
 O         -0.000 -0.000 -0.000   -0.000  0.000 -0.000    0.001 -0.001  0.001
 H         -0.007  0.006  0.001   -0.045  0.044  0.006    0.552 -0.518 -0.076
 H          0.000 -0.000 -0.000    0.000 -0.001 -0.000   -0.010  0.009 -0.006
 H         -0.000  0.001 -0.001   -0.018 -0.070  0.071   -0.019 -0.059  0.058
 H         -0.003 -0.007  0.007    0.002  0.006 -0.004    0.053  0.107 -0.117
 H         -0.005  0.004 -0.001   -0.046  0.041 -0.008   -0.157  0.143 -0.029
 H          0.005  0.003  0.002    0.033  0.019  0.014    0.011 -0.003  0.007
 H         -0.001  0.000  0.001    0.002 -0.001 -0.001    0.000 -0.000 -0.000
 S         -0.000  0.000 -0.000   -0.000  0.000 -0.000    0.000 -0.000  0.000
 O          0.000 -0.000 -0.000    0.000 -0.000  0.000   -0.000  0.000  0.000
 O          0.000  0.000 -0.000    0.000  0.000 -0.000   -0.000  0.000 -0.000
 O          0.000 -0.000  0.000    0.000 -0.000  0.000   -0.000  0.000 -0.000
 H         -0.000  0.000 -0.000    0.000  0.000  0.000    0.000  0.000  0.000
 TransDip  -0.035  0.029  0.054    0.096  0.157 -0.119   -0.072  0.126 -0.027

 Mode:                97                     98                     99
 Frequency:      3075.10                3080.11                3084.90
 Force Cnst:      6.0765                 6.1204                 6.1385
 Red. Mass:       1.0907                 1.0950                 1.0948
 IR Active:          YES                    YES                    YES
 IR Intens:        4.058                 28.137                 16.073
 Raman Active:       YES                    YES                    YES
               X      Y      Z        X      Y      Z        X      Y      Z
 C          0.000  0.007 -0.016   -0.000 -0.001  0.003    0.000  0.004 -0.012
 H         -0.004 -0.081  0.188    0.001  0.013 -0.032   -0.004 -0.059  0.131
 C         -0.007  0.024 -0.064    0.001 -0.005  0.014   -0.000  0.003 -0.006
 H          0.071 -0.280  0.760   -0.016  0.061 -0.164    0.006 -0.025  0.071
 O          0.001  0.001 -0.000   -0.000 -0.000  0.000    0.000 -0.000  0.000
 C         -0.001  0.008  0.045    0.000 -0.003 -0.001   -0.000  0.003  0.011
 H         -0.006  0.155 -0.291   -0.002  0.010 -0.020   -0.002  0.036 -0.067
 H          0.020 -0.251 -0.246    0.001  0.030  0.029    0.006 -0.069 -0.068
 C         -0.000 -0.001  0.001   -0.001 -0.000 -0.003    0.000  0.000  0.000
 H          0.000  0.005 -0.011    0.003 -0.012  0.026   -0.000  0.001  0.001
 C         -0.002 -0.012 -0.010   -0.009 -0.067 -0.055    0.000  0.004  0.003
 H         -0.010  0.116  0.122   -0.062  0.653  0.684    0.004 -0.040 -0.041
 H          0.031  0.024 -0.005    0.178  0.138 -0.028   -0.009 -0.007  0.001
 O          0.000  0.000  0.000   -0.000  0.002  0.000    0.000 -0.000  0.000
 C          0.001  0.000  0.000   -0.001 -0.000  0.001   -0.002  0.001 -0.006
 H         -0.007 -0.005  0.001    0.009  0.009 -0.001    0.017  0.013 -0.002
 H          0.001  0.002 -0.005   -0.001  0.001 -0.002    0.005 -0.030  0.067
 C         -0.001  0.009  0.006    0.000 -0.004 -0.004    0.006 -0.042 -0.060
 H          0.012 -0.096 -0.088   -0.006  0.049  0.046   -0.074  0.589  0.543
 H         -0.003 -0.007  0.018    0.001 -0.005  0.007    0.000 -0.099  0.177
 C          0.000  0.001 -0.001    0.000  0.000  0.000    0.001  0.005 -0.006
 C         -0.001 -0.008  0.003    0.001  0.004 -0.001    0.020  0.039 -0.013
 C          0.001  0.000 -0.001   -0.000  0.000  0.000   -0.002  0.007 -0.003
 H         -0.003 -0.010  0.008   -0.000 -0.000  0.000   -0.016 -0.051  0.036
 O         -0.000  0.000  0.000    0.000 -0.000 -0.000    0.000 -0.000  0.000
 H         -0.005  0.005  0.001    0.003 -0.003 -0.000    0.038 -0.035 -0.006
 H          0.002 -0.001 -0.001   -0.001  0.000  0.000   -0.000  0.001 -0.001
 H         -0.003 -0.018  0.016   -0.000  0.001 -0.000   -0.017 -0.057  0.061
 H          0.018  0.039 -0.042   -0.009 -0.019  0.022   -0.099 -0.215  0.243
 H         -0.041  0.037 -0.007    0.014 -0.012  0.002    0.125 -0.104  0.020
 H          0.030  0.016  0.013   -0.021 -0.011 -0.009   -0.255 -0.139 -0.108
 H          0.000 -0.003 -0.001    0.001 -0.015 -0.006    0.000  0.001  0.001
 S         -0.000 -0.000  0.000    0.000  0.000 -0.000    0.000 -0.000 -0.000
 O         -0.000 -0.000 -0.000   -0.000  0.000  0.000   -0.000 -0.000  0.000
 O         -0.000  0.000  0.000   -0.000 -0.000  0.000   -0.000  0.000  0.000
 O         -0.000 -0.000 -0.000   -0.000  0.000  0.000   -0.000  0.000  0.000
 H         -0.000  0.000  0.000    0.000  0.000 -0.000    0.000 -0.000  0.000
 TransDip  -0.020  0.042 -0.044   -0.002 -0.127 -0.113    0.036  0.017 -0.122

 Mode:               100                    101                    102
 Frequency:      3088.22                3096.74                3105.52
 Force Cnst:      6.1719                 6.2161                 6.2365
 Red. Mass:       1.0984                 1.1002                 1.0975
 IR Active:          YES                    YES                    YES
 IR Intens:       60.905                 24.267                 34.569
 Raman Active:       YES                    YES                    YES
               X      Y      Z        X      Y      Z        X      Y      Z
 C          0.000  0.000 -0.000   -0.000  0.004 -0.009    0.000  0.001 -0.004
 H          0.004 -0.005  0.007   -0.003 -0.043  0.107   -0.001 -0.017  0.036
 C         -0.000 -0.000 -0.000   -0.004  0.014 -0.039   -0.000  0.001 -0.002
 H         -0.000  0.001 -0.001    0.047 -0.165  0.444    0.002 -0.007  0.021
 O         -0.000  0.000  0.000    0.000  0.001  0.000    0.000  0.000  0.000
 C         -0.000 -0.000  0.003    0.001 -0.007 -0.080   -0.000  0.000 -0.002
 H         -0.001  0.014 -0.026    0.022 -0.309  0.580    0.001 -0.007  0.013
 H          0.001 -0.013 -0.013   -0.035  0.391  0.382   -0.000  0.006  0.006
 C          0.000 -0.000  0.000    0.001  0.003 -0.007   -0.000  0.000 -0.000
 H          0.000  0.001 -0.004   -0.005 -0.035  0.070   -0.000 -0.001  0.004
 C          0.000  0.000  0.000   -0.000 -0.005 -0.004   -0.000 -0.000 -0.000
 H          0.000 -0.001 -0.002   -0.006  0.051  0.053   -0.000  0.002  0.002
 H         -0.003 -0.002  0.000    0.010  0.008 -0.001    0.001  0.001 -0.000
 O         -0.000  0.000 -0.000   -0.000  0.000  0.000   -0.000 -0.000  0.000
 C          0.001  0.000  0.002    0.001  0.002 -0.002   -0.001  0.000 -0.001
 H         -0.014 -0.011  0.001   -0.015 -0.013  0.002    0.006  0.004 -0.000
 H         -0.001  0.011 -0.025    0.002 -0.010  0.028    0.001 -0.007  0.016
 C         -0.003  0.022  0.028    0.000  0.000 -0.004    0.002 -0.016 -0.021
 H          0.038 -0.298 -0.277   -0.001  0.012  0.012   -0.028  0.219  0.202
 H         -0.002  0.037 -0.063   -0.001 -0.018  0.033    0.000 -0.029  0.052
 C          0.001  0.008 -0.008    0.000  0.001 -0.002   -0.002 -0.001  0.001
 C         -0.024  0.067 -0.034    0.003  0.005 -0.001   -0.082 -0.020 -0.018
 C         -0.009  0.020 -0.005   -0.000  0.001 -0.001   -0.002  0.004 -0.000
 H         -0.035 -0.111  0.080   -0.004 -0.011  0.008   -0.004 -0.013  0.010
 O          0.000 -0.000  0.000   -0.000  0.000  0.000    0.000 -0.000  0.000
 H          0.144 -0.133 -0.019    0.005 -0.004 -0.000    0.031 -0.027 -0.003
 H         -0.003  0.002 -0.002    0.001 -0.000 -0.001   -0.000 -0.000 -0.001
 H         -0.023 -0.078  0.085   -0.003 -0.018  0.018    0.005  0.010 -0.012
 H         -0.162 -0.321  0.359   -0.011 -0.024  0.028    0.033  0.109 -0.127
 H          0.506 -0.466  0.089    0.012 -0.010  0.002    0.261 -0.270  0.050
 H         -0.065 -0.018 -0.032   -0.037 -0.020 -0.015    0.695  0.400  0.280
 H          0.000 -0.000 -0.000    0.001 -0.001 -0.000    0.000 -0.000  0.000
 S         -0.000 -0.000 -0.000   -0.000 -0.000 -0.000   -0.000  0.000 -0.000
 O         -0.000  0.000  0.000    0.000  0.000  0.000    0.000 -0.000  0.000
 O         -0.000  0.000  0.000    0.000  0.000  0.000    0.000  0.000  0.000
 O          0.000  0.000 -0.000    0.000 -0.000  0.000    0.000 -0.000  0.000
 H          0.000  0.000  0.000   -0.000  0.000  0.000    0.000  0.000 -0.000
 TransDip  -0.085  0.235 -0.008    0.048  0.000 -0.150   -0.159 -0.065 -0.076

 Mode:               103                    104                    105
 Frequency:      3763.68                3832.23                3839.68
 Force Cnst:      8.8988                 9.2208                 9.2646
 Red. Mass:       1.0662                 1.0656                 1.0666
 IR Active:          YES                    YES                    YES
 IR Intens:      155.088                101.030                 25.550
 Raman Active:       YES                    YES                    YES
               X      Y      Z        X      Y      Z        X      Y      Z
 C          0.000  0.000 -0.000   -0.000  0.000 -0.000   -0.000  0.000  0.000
 H         -0.000 -0.000  0.000    0.000 -0.000  0.001    0.000  0.000 -0.000
 C         -0.000 -0.000 -0.000    0.001  0.001 -0.000   -0.000  0.000  0.000
 H          0.001  0.001 -0.000   -0.001  0.000  0.002    0.000 -0.000 -0.000
 O          0.000  0.000 -0.000    0.000 -0.000 -0.000    0.000  0.000 -0.000
 C          0.000  0.000  0.000   -0.000 -0.000  0.000    0.000 -0.000 -0.000
 H         -0.000 -0.000 -0.000    0.000 -0.000  0.000   -0.000  0.000 -0.000
 H         -0.000 -0.000  0.000    0.000 -0.000 -0.000   -0.000  0.000  0.000
 C          0.000 -0.000  0.000   -0.000  0.000 -0.000    0.000 -0.000  0.000
 H          0.000  0.000 -0.000   -0.000 -0.000  0.000    0.001 -0.001  0.000
 C         -0.000  0.000  0.000    0.000  0.000  0.000   -0.000 -0.002 -0.001
 H         -0.000 -0.000 -0.000    0.000 -0.000 -0.000    0.000  0.010  0.009
 H          0.000  0.000  0.000   -0.000 -0.000 -0.000    0.003  0.001  0.004
 O          0.000 -0.000 -0.000    0.000  0.000  0.001   -0.010 -0.039 -0.048
 C         -0.000 -0.000 -0.000    0.000  0.000  0.000   -0.000  0.000  0.000
 H          0.000  0.000 -0.000    0.000 -0.000 -0.000   -0.001 -0.001  0.000
 H         -0.000 -0.000  0.000    0.000 -0.000  0.000    0.001 -0.001  0.001
 C         -0.000 -0.000  0.000    0.000 -0.000 -0.000    0.000 -0.000 -0.000
 H          0.000  0.000  0.000   -0.000 -0.000 -0.000    0.000 -0.000 -0.000
 H          0.000  0.000 -0.000   -0.000 -0.000  0.000   -0.000  0.000 -0.000
 C          0.000 -0.000  0.000   -0.000  0.000  0.000   -0.000 -0.000 -0.000
 C         -0.000 -0.000  0.000    0.000  0.000 -0.000    0.000  0.000  0.000
 C          0.000 -0.000  0.000    0.001 -0.002  0.000    0.000 -0.000  0.000
 H          0.000  0.000 -0.000   -0.000  0.004  0.005   -0.000  0.000  0.000
 O          0.000 -0.001 -0.000    0.021 -0.058 -0.005    0.000 -0.001 -0.000
 H         -0.000  0.000 -0.000   -0.009  0.009  0.002   -0.000  0.000  0.000
 H         -0.004  0.011  0.002   -0.339  0.936  0.068   -0.004  0.012  0.001
 H          0.000  0.000 -0.000   -0.000 -0.000 -0.000    0.000 -0.000  0.000
 H          0.000 -0.000 -0.000   -0.000 -0.000  0.000    0.000  0.000 -0.000
 H         -0.000  0.000 -0.000    0.000 -0.000 -0.000    0.000 -0.000 -0.000
 H          0.000  0.000  0.000    0.001  0.001  0.001   -0.000 -0.000  0.000
 H          0.000  0.001  0.001   -0.002 -0.008 -0.009    0.154  0.633  0.756
 S         -0.000 -0.000 -0.000   -0.000 -0.000  0.000   -0.000 -0.000  0.000
 O          0.001 -0.000 -0.000   -0.000  0.000 -0.000    0.000  0.000 -0.000
 O          0.000  0.000  0.001    0.000 -0.000 -0.000    0.000  0.000 -0.000
 O         -0.013 -0.041 -0.045    0.000  0.001  0.000    0.000  0.000  0.000
 H          0.198  0.662  0.720   -0.003 -0.008 -0.008   -0.000 -0.001 -0.001
 TransDip   0.222  0.263  0.201   -0.148  0.286 -0.012    0.057  0.050  0.143

 STANDARD THERMODYNAMIC QUANTITIES AT   298.15 K  AND     1.00 ATM

   This Molecule has  0 Imaginary Frequencies
   Zero point vibrational energy:      195.388 kcal/mol

   Atom    1 Element C  Has Mass   12.00000
   Atom    2 Element H  Has Mass    1.00783
   Atom    3 Element C  Has Mass   12.00000
   Atom    4 Element H  Has Mass    1.00783
   Atom    5 Element O  Has Mass   15.99491
   Atom    6 Element C  Has Mass   12.00000
   Atom    7 Element H  Has Mass    1.00783
   Atom    8 Element H  Has Mass    1.00783
   Atom    9 Element C  Has Mass   12.00000
   Atom   10 Element H  Has Mass    1.00783
   Atom   11 Element C  Has Mass   12.00000
   Atom   12 Element H  Has Mass    1.00783
   Atom   13 Element H  Has Mass    1.00783
   Atom   14 Element O  Has Mass   15.99491
   Atom   15 Element C  Has Mass   12.00000
   Atom   16 Element H  Has Mass    1.00783
   Atom   17 Element H  Has Mass    1.00783
   Atom   18 Element C  Has Mass   12.00000
   Atom   19 Element H  Has Mass    1.00783
   Atom   20 Element H  Has Mass    1.00783
   Atom   21 Element C  Has Mass   12.00000
   Atom   22 Element C  Has Mass   12.00000
   Atom   23 Element C  Has Mass   12.00000
   Atom   24 Element H  Has Mass    1.00783
   Atom   25 Element O  Has Mass   15.99491
   Atom   26 Element H  Has Mass    1.00783
   Atom   27 Element H  Has Mass    1.00783
   Atom   28 Element H  Has Mass    1.00783
   Atom   29 Element H  Has Mass    1.00783
   Atom   30 Element H  Has Mass    1.00783
   Atom   31 Element H  Has Mass    1.00783
   Atom   32 Element H  Has Mass    1.00783
   Atom   33 Element S  Has Mass   31.97207
   Atom   34 Element O  Has Mass   15.99491
   Atom   35 Element O  Has Mass   15.99491
   Atom   36 Element O  Has Mass   15.99491
   Atom   37 Element H  Has Mass    1.00783
   Molecular Mass:   268.098130 amu
   Principal axes and moments of inertia in amu*Bohr^2:
                             1           2           3
    Eigenvalues --     3656.80580  5184.37715  7466.50587
          X               0.99971    -0.02281    -0.00722
          Y               0.02300     0.99937     0.02708
          Z               0.00660    -0.02724     0.99961
   Rotational Symmetry Number is   1
   The Molecule is an Asymmetric Top
   Translational Enthalpy:        0.889 kcal/mol
   Rotational Enthalpy:           0.889 kcal/mol
   Vibrational Enthalpy:        205.402 kcal/mol
   gas constant (RT):             0.592 kcal/mol
   Translational Entropy:        42.657  cal/mol.K
   Rotational Entropy:           33.314  cal/mol.K
   Vibrational Entropy:          65.404  cal/mol.K

   Total Enthalpy:              207.772 kcal/mol
   Total Entropy:               141.375  cal/mol.K
Archival summary:
1\1\november\FREQ\ProcedureUnspecified\BasisUnspecified\161020\taweetha\MonMar2515:57:452019MonMar2515:57:452019\0\\#,FREQ,ProcedureUnspecified,BasisUnspecified,\\0,1\S\O,1,1.44261\O,1,1.44715,2,121.993\O,1,1.61822,2,110.573,3,-130.919,0\C,4,1.5013,1,122.911,2,45.4351,0\H,5,1.09243,4,99.6679,1,164.302,0\C,5,1.52811,4,109.662,1,49.0244,0\H,7,1.09372,5,108.776,4,53.5695,0\H,7,1.09383,5,110.156,4,-63.4969,0\C,7,1.53626,5,111.869,4,176.185,0\H,10,1.10029,7,108.649,5,-62.2501,0\C,10,1.53339,7,109.302,5,55.1021,0\H,12,1.09589,10,110.162,7,-177.386,0\H,12,1.09744,10,109.705,7,64.9218,0\C,12,1.52982,10,110.826,7,-55.7798,0\H,15,1.09167,12,109.749,10,-178.944,0\H,15,1.09797,12,108.892,10,-63.1682,0\C,10,1.53438,7,111.577,5,-178.565,0\H,18,1.09271,10,109.679,7,58.9142,0\H,18,1.09848,10,109.368,7,176.643,0\O,18,1.42649,10,114.132,7,-58.9493,0\H,21,0.961868,18,109.102,10,-72.344,0\C,5,1.53709,4,112.471,1,-79.4884,0\H,23,1.09545,5,107.077,4,63.4371,0\C,23,1.56245,5,117.838,4,-58.8988,0\H,25,1.09751,23,107.095,5,-81.151,0\C,25,1.53981,23,118.815,5,37.5985,0\H,27,1.09359,25,107.262,23,170.467,0\H,27,1.09528,25,111.355,23,53.695,0\O,27,1.42658,25,114.394,23,-72.9439,0\H,30,0.962261,27,107.357,25,90.1317,0\C,25,1.54106,23,109.395,5,161.491,0\H,32,1.09143,25,112.503,23,50.5953,0\H,32,1.09302,25,110.791,23,170.755,0\H,32,1.09503,25,110.674,23,-69.6801,0\O,1,1.62395,2,106.462,3,124.93,0\H,36,0.969584,1,109.17,2,-159.014,0\\\@

 Total job time:  8249.99s(wall), 47587.08s(cpu) 
 Mon Mar 25 15:57:45 2019

        *************************************************************
        *                                                           *
        *  Thank you very much for using Q-Chem.  Have a nice day.  *
        *                                                           *
        *************************************************************


 
User input: 3 of 3 
 
Q-Chem Developer Version!
                  Welcome to Q-Chem
     A Quantum Leap Into The Future Of Chemistry


 Q-Chem 5.1, Q-Chem, Inc., Pleasanton, CA (2018)

 Yihan Shao,  Zhengting Gan,  E. Epifanovsky,  A. T. B. Gilbert,  M. Wormit,  
 J. Kussmann,  A. W. Lange,  A. Behn,  Jia Deng,  Xintian Feng,  D. Ghosh,  
 M. Goldey,  P. R. Horn,  L. D. Jacobson,  I. Kaliman,  T. Kus,  A. Landau,  
 Jie Liu,  E. I. Proynov,  R. M. Richard,  R. P. Steele,  E. J. Sundstrom,  
 H. L. Woodcock III,  P. M. Zimmerman,  D. Zuev,  B. Albrecht,  E. Alguire,  
 S. A. Baeppler,  D. Barton,  Z. Benda,  Y. A. Bernard,  E. J. Berquist,  
 K. B. Bravaya,  H. Burton,  D. Casanova,  Chun-Min Chang,  Yunqing Chen,  
 A. Chien,  K. D. Closser,  M. P. Coons,  S. Coriani,  S. Dasgupta,  
 A. L. Dempwolff,  M. Diedenhofen,  Hainam Do,  R. G. Edgar,  Po-Tung Fang,  
 S. Faraji,  S. Fatehi,  Qingguo Feng,  K. D. Fenk,  J. Fosso-Tande,  
 Qinghui Ge,  A. Ghysels,  G. Gidofalvi,  J. Gomes,  J. Gonthier,  A. Gunina,  
 D. Hait,  M. W. D. Hanson-Heine,  P. H. P. Harbach,  A. W. Hauser,  
 J. E. Herr,  E. G. Hohenstein,  Z. C. Holden,  Kerwin Hui,  B. C. Huynh,  
 T.-C. Jagau,  Hyunjun Ji,  B. Kaduk,  K. Khistyaev,  Jaehoon Kim,  
 P. Klunzinger,  K. Koh,  D. Kosenkov,  L. Koulias,  T. Kowalczyk,  
 C. M. Krauter,  A. Kunitsa,  Ka Un Lao,  A. Laurent,  K. V. Lawler,  
 Joonho Lee,  D. Lefrancois,  S. Lehtola,  D. S. Levine,  Yi-Pei Li,  
 You-Sheng Lin,  Fenglai Liu,  E. Livshits,  A. Luenser,  P. Manohar,  
 E. Mansoor,  S. F. Manzer,  Shan-Ping Mao,  Yuezhi Mao,  N. Mardirossian,  
 A. V. Marenich,  T. Markovich,  L. A. Martinez-Martinez,  S. A. Maurer,  
 N. J. Mayhall,  S. C. McKenzie,  J.-M. Mewes,  A. F. Morrison,  
 J. W. Mullinax,  K. Nanda,  T. S. Nguyen-Beck,  R. Olivares-Amaya,  
 J. A. Parkhill,  T. M. Perrine,  F. Plasser,  P. Pokhilko,  S. Prager,  
 A. Prociuk,  E. Ramos,  D. R. Rehn,  F. Rob,  M. Schneider,  N. Sergueev,  
 S. M. Sharada,  S. Sharma,  D. W. Small,  T. Stauch,  T. Stein,  
 Yu-Chuan Su,  A. J. W. Thom,  A. Tkatchenko,  T. Tsuchimochi,  N. M. Tubman,  
 L. Vogt,  M. L. Vidal,  O. Vydrov,  M. A. Watson,  J. Wenzel,  
 M. de Wergifosse,  T. A. Wesolowski,  A. White,  J. Witte,  A. Yamada,  
 Jun Yang,  K. Yao,  S. Yeganeh,  S. R. Yost,  Zhi-Qiang You,  A. Zech,  
 Igor Ying Zhang,  Xing Zhang,  Yan Zhao,  Ying Zhu,  B. R. Brooks,  
 G. K. L. Chan,  C. J. Cramer,  M. S. Gordon,  W. J. Hehre,  A. Klamt,  
 M. W. Schmidt,  C. D. Sherrill,  D. G. Truhlar,  A. Aspuru-Guzik,  R. Baer,  
 A. T. Bell,  N. A. Besley,  Jeng-Da Chai,  A. E. DePrince, III,  
 R. A. DiStasio Jr.,  A. Dreuw,  B. D. Dunietz,  T. R. Furlani,  
 Chao-Ping Hsu,  Yousung Jung,  Jing Kong,  D. S. Lambrecht,  WanZhen Liang,  
 C. Ochsenfeld,  V. A. Rassolov,  L. V. Slipchenko,  J. E. Subotnik,  
 T. Van Voorhis,  J. M. Herbert,  A. I. Krylov,  P. M. W. Gill,  M. Head-Gordon

 Contributors to earlier versions of Q-Chem not listed above: 
 R. D. Adamson,  B. Austin,  J. Baker,  G. J. O. Beran,  K. Brandhorst,  
 S. T. Brown,  E. F. C. Byrd,  A. K. Chakraborty,  C.-L. Cheng,  
 Siu Hung Chien,  D. M. Chipman,  D. L. Crittenden,  H. Dachsel,  
 R. J. Doerksen,  A. D. Dutoi,  L. Fusti-Molnar,  W. A. Goddard III,  
 A. Golubeva-Zadorozhnaya,  S. R. Gwaltney,  G. Hawkins,  A. Heyden,  
 S. Hirata,  G. Kedziora,  F. J. Keil,  C. Kelley,  Jihan Kim,  R. A. King,  
 R. Z. Khaliullin,  P. P. Korambath,  W. Kurlancheek,  A. M. Lee,  M. S. Lee,  
 S. V. Levchenko,  Ching Yeh Lin,  D. Liotard,  R. C. Lochan,  I. Lotan,  
 P. E. Maslen,  N. Nair,  D. P. O'Neill,  D. Neuhauser,  E. Neuscamman,  
 C. M. Oana,  R. Olson,  B. Peters,  R. Peverati,  P. A. Pieniazek,  
 Y. M. Rhee,  J. Ritchie,  M. A. Rohrdanz,  E. Rosta,  N. J. Russ,  
 H. F. Schaefer III,  N. E. Schultz,  N. Shenvi,  A. C. Simmonett,  A. Sodt,  
 D. Stuck,  K. S. Thanthiriwatte,  V. Vanovschi,  Tao Wang,  A. Warshel,  
 C. F. Williams,  Q. Wu,  X. Xu,  W. Zhang

 Please cite Q-Chem as follows:
 Y. Shao et al., Mol. Phys. 113, 184-215 (2015)
 DOI: 10.1080/00268976.2014.952696

 Q-Chem 5.1.2 for Intel X86 EM64T Linux

 Parts of Q-Chem use Armadillo 8.300.2 (Tropical Shenanigans).
 http://arma.sourceforge.net/

 Q-Chem begins on Mon Mar 25 15:57:45 2019  

Host: 
0

     Scratch files written to /scratch/taweetham/qchem3857//
The previous job contains 0 fragments, simply inherited here
Symmetry turned off for PCM/SM12/SMD calculation
Input Ideriv = 1
Curr. Ideriv = -1
Max.  Ideriv = 1
Input Ideriv = 2
Curr. Ideriv = 1
Max.  Ideriv = 1

Checking the input file for inconsistencies... 	...done.

--------------------------------------------------------------
User input:
--------------------------------------------------------------

$molecule
read
$end

$rem
   scf_guess 	sad
   job_type 	sp
   basis 	6-311++g**
   method 	b3lyp
   thresh    	12
   solvent_method smd
$end

$pcm
solver inversion
$end


--------------------------------------------------------------
 ----------------------------------------------------------------
             Standard Nuclear Orientation (Angstroms)
    I     Atom           X                Y                Z
 ----------------------------------------------------------------
    1      C      -0.0594395268     1.3735245479     0.1968264898
    2      H      -0.0672277311     0.9686255846     1.2146695146
    3      C       0.1488795926     0.1879311604    -0.7590101454
    4      H       0.0473520478     0.5249399419    -1.7931857078
    5      O      -0.9808288151    -0.7992759685    -0.7034810274
    6      C       1.4791022106    -0.5422710229    -0.5789094958
    7      H       1.5251932240    -1.0026187759     0.4122622248
    8      H       1.5383634696    -1.3518308904    -1.3119325322
    9      C       2.6775370353     0.4083174102    -0.7211270068
   10      H       2.6771982352     0.8249989371    -1.7394696755
   11      C       4.0101783247    -0.3378936811    -0.5742976554
   12      H       4.0800277623    -1.1194141780    -1.3347925961
   13      H       4.8400254860     0.3621717625    -0.7414022027
   14      O       4.1670247414    -1.0115017672     0.6733089934
   15      C       2.5188451135     1.5745544209     0.2617245358
   16      H       3.3432098924     2.2862436328     0.1396573933
   17      H       2.5657673094     1.1992509165     1.2919245138
   18      C       1.1837003362     2.2896161313     0.0462417085
   19      H       1.0973078247     3.1269427945     0.7413419384
   20      H       1.1730664442     2.7268609321    -0.9608575954
   21      C      -1.3395165872     2.2487700152     0.0055107758
   22      C      -1.6047430808     3.0555134506     1.2914711899
   23      C      -2.6583720672     1.5586208582    -0.3886208120
   24      H      -2.9058181646     0.7464520992     0.3033301935
   25      O      -2.7051810585     1.1055576045    -1.7405350781
   26      H      -3.4532226073     2.3048708950    -0.3034097647
   27      H      -2.3701906543     0.2035722619    -1.7527809213
   28      H      -1.1298806757     2.9531078478    -0.8096519256
   29      H      -1.9252335002     2.3943763622     2.1034310392
   30      H      -2.3939048408     3.7943588334     1.1301381793
   31      H      -0.7204210217     3.5941302886     1.6365589673
   32      H       4.3136365598    -0.3606429599     1.3661858489
   33      S      -1.1236340101    -1.9071065323     0.4673960551
   34      O      -0.4692309563    -3.1309115540     0.0571337077
   35      O      -0.8893273676    -1.3114095527     1.7602126174
   36      O      -2.7289977695    -2.1174250510     0.3417305492
   37      H      -2.9100087118    -2.7928049299    -0.3299760586
 ----------------------------------------------------------------
 Nuclear Repulsion Energy =  1608.8859243310 hartrees
 There are       72 alpha and       72 beta electrons
 Requested basis set is 6-311++G(d,p)
 There are 209 shells and 522 basis functions

 Total QAlloc Memory Limit   2000 MB
 Mega-Array Size       188 MB
 MEM_STATIC part       192 MB
 A cutoff of  1.0D-12 yielded  17910 shell pairs
 There are    110940 function pairs (    117686 Cartesian)

 -------------------------------------------------------
 OpenMP Integral Computing Module                       
 Release: version 1.0, May 2013, Q-Chem Inc. Pittsburgh 
 -------------------------------------------------------
 Integral Job Info:
 Integral job number is                      11
 Integral operator is                         1
 short-range coefficients                     0
 long-range coefficients              100000000
 Omega coefficients                           0
 if combine SR and LR in K                    0
 Integral screening is                        0
 Integral computing path is                   2
 max size of driver memory is            800000
 size of driver memory is                593474
 size of scratch memory is              4204008
 max col of scratch BK array               1296
 max len of scratch array in speh3          155
 max len of scratch index in speh4           18
 max int batch size is                      520
 min int batch size is                       52
 fixed nKL is                                52
 max L of basis functions is                  2
 order of int derivative is                   0
 number of shells is                        209
 number of basis is                         539
 number of cartesian basis is               539
 number of contracted shell pairs         17910
 number of primitive shell pairs          38637
 maxK2 (contraction) of shell pair           36
 max number of K2 of shell pair               1
 max number of CS2 of shell pair           3179
 max number of PS2 of shell pair           5628
 mem total for path MDJ                  666764
 -------------------------------------------------------
 Smallest overlap matrix eigenvalue = 1.24E-06

 Scale SEOQF with 1.000000e-01/1.000000e-01/1.000000e-01

 Standard Electronic Orientation quadrupole field applied
 Nucleus-field energy     =     0.0000000455 hartrees
 Guess from superposition of atomic densities
 Warning:  Energy on first SCF cycle will be non-variational
 SAD guess density has 144.000000 electrons

 -----------------------------------------------------------------------
  General SCF calculation program by
  Eric Jon Sundstrom, Paul Horn, Yuezhi Mao, Dmitri Zuev, Alec White,
  David Stuck, Shaama M.S., Shane Yost, Joonho Lee, David Small,
  Daniel Levine, Susi Lehtola, Hugh Burton, Evgeny Epifanovsky
 -----------------------------------------------------------------------
 Exchange:     0.2000 Hartree-Fock + 0.0800 Slater + 0.7200 B88
 Correlation:  0.1900 VWN1RPA + 0.8100 LYP
 Using SG-1 standard quadrature grid
 using 6 threads for integral computing
 -------------------------------------------------------
 OpenMP Integral computing Module                
 Release: version 2.0, May 2017, Q-Chem Inc. Pleasanton 
 -------------------------------------------------------
 -------------------------------------------------------
 OpenMP BLAS3 based DFT computing Module                
 Release: version 1.0, May 2013, Q-Chem Inc. Pittsburgh 
 -------------------------------------------------------
 A restricted SCF calculation will be
 performed using DIIS
 SCF converges when DIIS error is below 1.0e-05
 ---------------------------------------
  Cycle       Energy         DIIS error
 ---------------------------------------
    1   -1246.4417068451      2.77e-02  
    2   -1242.3034368120      4.42e-03  
    3   -1241.5486256399      7.17e-03  
    4   -1242.7999378357      1.23e-03  
    5   -1242.8349614567      4.38e-04  
    6   -1242.8391046828      1.23e-04  
    7   -1242.8394879282      3.44e-05  
    8   -1242.8395206612      8.56e-06  Convergence criterion met
 ---------------------------------------
 SCF time:   CPU 607.61s  wall 106.00s 
 SCF   energy in the final basis set =    -1242.8395206612
 Total energy in the final basis set =    -1242.8395206612
 Exchange:     0.2000 Hartree-Fock + 0.0800 Slater + 0.7200 B88
 Correlation:  0.1900 VWN1RPA + 0.8100 LYP
 Using SG-1 standard quadrature grid

 Citation of the SMD model:
 Marenich, A.V.; Cramer, C.J.; Truhlar, D.G.
 J. Phys. Chem. B 2009, 113, 6378-6396.
 iSolventCode=           1
 Solvent: water                                                           

 vradii
            1           2           3           4           5           6
    1   1.8500000   1.2000000   1.8500000   1.2000000   1.5200000   1.8500000
            7           8           9          10          11          12
    1   1.2000000   1.2000000   1.8500000   1.2000000   1.8500000   1.2000000
           13          14          15          16          17          18
    1   1.2000000   1.5200000   1.8500000   1.2000000   1.2000000   1.8500000
           19          20          21          22          23          24
    1   1.2000000   1.2000000   1.8500000   1.8500000   1.8500000   1.2000000
           25          26          27          28          29          30
    1   1.5200000   1.2000000   1.2000000   1.2000000   1.2000000   1.2000000
           31          32          33          34          35          36
    1   1.2000000   1.2000000   2.4900000   1.5200000   1.5200000   1.5200000
           37
    1   1.2000000
Changing PCM_TESSEL_METHOD to VTN
Changing PCM_VDW_RADII to SMD_RADIUS
 Discretize the solute cavity surface with Lebedev spheres
	Using 302 Lebedev grid points for each H atom
	Using 302 Lebedev grid points for other atoms
	Atomic van der Waals radii will be scaled by 1.20
 Removing interior tesserae...
 Keep 3150 surface tesserae and discard 8024 interior tesserae
 Molecular Surface Area = 271.754 Angst**2

 Citation of the SMD model:
 Marenich, A.V.; Cramer, C.J.; Truhlar, D.G.
 J. Phys. Chem. B 2009, 113, 6378-6396.
 iSolventCode=           1
 Solvent: water                                                           

 vradii
            1           2           3           4           5           6
    1   1.8500000   1.2000000   1.8500000   1.2000000   1.5200000   1.8500000
            7           8           9          10          11          12
    1   1.2000000   1.2000000   1.8500000   1.2000000   1.8500000   1.2000000
           13          14          15          16          17          18
    1   1.2000000   1.5200000   1.8500000   1.2000000   1.2000000   1.8500000
           19          20          21          22          23          24
    1   1.2000000   1.2000000   1.8500000   1.8500000   1.8500000   1.2000000
           25          26          27          28          29          30
    1   1.5200000   1.2000000   1.2000000   1.2000000   1.2000000   1.2000000
           31          32          33          34          35          36
    1   1.2000000   1.2000000   2.4900000   1.5200000   1.5200000   1.5200000
           37
    1   1.2000000
 using 6 threads for integral computing
 -------------------------------------------------------
 OpenMP Integral computing Module                
 Release: version 2.0, May 2017, Q-Chem Inc. Pleasanton 
 -------------------------------------------------------
 -------------------------------------------------------
 OpenMP BLAS3 based DFT computing Module                
 Release: version 1.0, May 2013, Q-Chem Inc. Pittsburgh 
 -------------------------------------------------------
 A restricted SCF calculation will be
 performed using DIIS
 SCF converges when DIIS error is below 1.0e-05
 ---------------------------------------
  Cycle       Energy         DIIS error
 ---------------------------------------
    1   -1242.8395224525      2.53e-06  
    2   -1242.8743460006      2.86e-04  
    3   -1242.8743537719      2.85e-04  
    4   -1242.8743354397      2.86e-04  
    5   -1242.8743258320      2.86e-04  
    6   -1242.8749617520      2.72e-04  
    7   -1242.8749376283      2.72e-04  
    8   -1242.8752505802      2.65e-04  
    9   -1242.8752511092      2.65e-04  
   10   -1242.8754218376      2.61e-04  
   11   -1242.8751303526      2.68e-04  
   12   -1242.8751877636      2.66e-04  
   13   -1242.8752955054      2.64e-04  
   14   -1242.8747070624      2.78e-04  
   15   -1242.8747117315      2.77e-04  
   16   -1242.8747022848      2.78e-04  
   17   -1242.8808124582      7.30e-06  Convergence criterion met
 ---------------------------------------
 SCF time:   CPU 1507.62s  wall 275.00s 
(0)  E-EN(g) gas-phase elect-nuc energy                -1242.839520661 a.u.
(3)  G-ENP(liq) elect-nuc-pol free energy of system    -1242.880812458 a.u.
(4)  G-CDS(liq) cavity-dispersion-solvent structure 
     free energy                                                4.3457 kcal/mol
(6)  G-S(liq) free energy of system                    -1242.873887131 a.u.
(9)  DeltaG-S(liq) free energy of  solvation
     (9) = (6) - (0)                                          -21.5653 kcal/mol
 SCF   energy in the final basis set =    -1242.8808124582
 Total energy in the final basis set =    -1242.8738871312

 --------------------------------------------------------------

                    Orbital Energies (a.u.)
 --------------------------------------------------------------

 Alpha MOs
 -- Occupied --
-89.141 -19.202 -19.193 -19.165 -19.163 -19.128 -19.123 -10.247
-10.211 -10.208 -10.177 -10.172 -10.171 -10.170 -10.161 -10.158
-10.152  -8.198  -6.161  -6.161  -6.159  -1.209  -1.077  -1.068
 -1.065  -1.027  -1.024  -0.847  -0.797  -0.765  -0.743  -0.696
 -0.677  -0.670  -0.636  -0.609  -0.586  -0.571  -0.562  -0.538
 -0.529  -0.518  -0.508  -0.478  -0.473  -0.470  -0.460  -0.451
 -0.446  -0.429  -0.426  -0.416  -0.410  -0.406  -0.405  -0.392
 -0.380  -0.373  -0.371  -0.364  -0.360  -0.353  -0.350  -0.340
 -0.336  -0.326  -0.324  -0.318  -0.311  -0.303  -0.279  -0.274
 -- Virtual --
 -0.018  -0.000   0.006   0.008   0.021   0.022   0.022   0.025
  0.032   0.038   0.039   0.045   0.050   0.053   0.057   0.061
  0.067   0.068   0.071   0.077   0.080   0.086   0.087   0.089
  0.095   0.100   0.102   0.108   0.112   0.113   0.116   0.120
  0.124   0.126   0.131   0.132   0.134   0.134   0.140   0.141
  0.142   0.144   0.149   0.152   0.155   0.159   0.162   0.163
  0.164   0.168   0.171   0.174   0.175   0.179   0.184   0.186
  0.187   0.191   0.194   0.197   0.199   0.203   0.208   0.213
  0.217   0.219   0.225   0.228   0.231   0.238   0.239   0.244
  0.245   0.248   0.250   0.256   0.257   0.263   0.265   0.269
  0.274   0.278   0.284   0.286   0.288   0.292   0.294   0.296
  0.298   0.303   0.305   0.311   0.314   0.319   0.322   0.330
  0.332   0.334   0.338   0.339   0.343   0.346   0.352   0.353
  0.359   0.363   0.364   0.367   0.372   0.375   0.379   0.382
  0.388   0.402   0.405   0.412   0.414   0.421   0.430   0.437
  0.444   0.453   0.457   0.462   0.471   0.477   0.490   0.494
  0.510   0.510   0.517   0.531   0.539   0.551   0.555   0.570
  0.581   0.583   0.590   0.606   0.607   0.616   0.629   0.635
  0.647   0.650   0.661   0.664   0.671   0.680   0.691   0.696
  0.705   0.706   0.708   0.722   0.726   0.735   0.740   0.743
  0.753   0.763   0.764   0.768   0.778   0.784   0.789   0.793
  0.799   0.802   0.810   0.812   0.820   0.824   0.844   0.857
  0.869   0.881   0.893   0.907   0.938   0.945   0.965   0.965
  0.988   0.998   1.014   1.027   1.031   1.040   1.048   1.055
  1.075   1.086   1.091   1.106   1.113   1.132   1.138   1.146
  1.152   1.156   1.172   1.179   1.184   1.198   1.205   1.220
  1.228   1.233   1.255   1.257   1.272   1.281   1.291   1.314
  1.316   1.328   1.349   1.361   1.375   1.403   1.417   1.421
  1.440   1.465   1.477   1.488   1.491   1.511   1.521   1.535
  1.545   1.552   1.559   1.562   1.571   1.590   1.593   1.596
  1.604   1.612   1.624   1.626   1.631   1.638   1.650   1.653
  1.657   1.670   1.674   1.686   1.690   1.694   1.696   1.709
  1.716   1.726   1.734   1.753   1.761   1.773   1.786   1.791
  1.802   1.809   1.826   1.831   1.841   1.847   1.863   1.870
  1.876   1.879   1.906   1.911   1.926   1.933   1.949   1.964
  1.981   2.001   2.014   2.028   2.043   2.059   2.066   2.079
  2.097   2.107   2.128   2.137   2.148   2.172   2.192   2.197
  2.214   2.229   2.252   2.256   2.265   2.286   2.299   2.333
  2.339   2.368   2.376   2.389   2.413   2.423   2.442   2.447
  2.482   2.501   2.506   2.522   2.539   2.548   2.554   2.569
  2.578   2.593   2.612   2.617   2.645   2.656   2.663   2.680
  2.690   2.700   2.716   2.724   2.736   2.747   2.751   2.770
  2.780   2.790   2.795   2.798   2.801   2.808   2.820   2.826
  2.830   2.844   2.860   2.872   2.886   2.900   2.917   2.943
  2.952   2.959   2.971   2.980   2.994   2.996   3.007   3.031
  3.036   3.044   3.059   3.075   3.079   3.086   3.113   3.126
  3.132   3.135   3.156   3.161   3.168   3.207   3.224   3.227
  3.242   3.252   3.297   3.333   3.358   3.378   3.425   3.472
  3.517   3.551   3.571   3.588   3.791   3.801   3.811   3.819
  3.830   3.837   3.855   3.874   3.896   3.909   3.922   3.963
  4.005   4.043   4.055   4.102   4.134   4.222   4.258   4.305
  4.308   4.370   4.426   4.972   4.999   5.005   5.030   5.062
  5.104   5.118   5.131   5.141   5.163   5.289   5.327   5.395
  5.420   5.431   5.474   5.659   5.684   8.184  17.307  17.340
 17.473  23.799  23.853  23.862  23.876  23.896  23.915  23.936
 23.973  23.979  24.007  49.836  49.859  49.893  49.930  49.946
 49.957 189.284
 --------------------------------------------------------------

          Ground-State Mulliken Net Atomic Charges

     Atom                 Charge (a.u.)
  ----------------------------------------
      1 C                     0.344249
      2 H                     0.293922
      3 C                    -0.411414
      4 H                     0.296495
      5 O                    -0.101951
      6 C                    -1.035723
      7 H                     0.234661
      8 H                     0.240519
      9 C                     0.627658
     10 H                     0.201416
     11 C                    -0.870629
     12 H                     0.198512
     13 H                     0.185545
     14 O                    -0.355253
     15 C                    -0.725099
     16 H                     0.184102
     17 H                     0.175739
     18 C                    -0.491481
     19 H                     0.171950
     20 H                     0.186071
     21 C                     0.701564
     22 C                    -0.821927
     23 C                    -0.748038
     24 H                     0.195171
     25 O                    -0.362399
     26 H                     0.194448
     27 H                     0.346145
     28 H                     0.218660
     29 H                     0.170943
     30 H                     0.161747
     31 H                     0.149195
     32 H                     0.304392
     33 S                     0.332656
     34 O                    -0.138225
     35 O                    -0.158988
     36 O                    -0.258271
     37 H                     0.363635
  ----------------------------------------
  Sum of atomic charges =    -0.000000

 -----------------------------------------------------------------
                    Cartesian Multipole Moments
 -----------------------------------------------------------------
    Charge (ESU x 10^10)
                 0.0000
    Dipole Moment (Debye)
         X       1.8067      Y       3.7836      Z      -1.8148
       Tot       4.5688
    Quadrupole Moments (Debye-Ang)
        XX    -110.1847     XY      21.2048     YY    -115.1633
        XZ      -4.0349     YZ      11.6676     ZZ    -117.0076
    Octopole Moments (Debye-Ang^2)
       XXX      -4.6938    XXY      -1.1298    XYY     -45.5891
       YYY     -11.8398    XXZ       5.4021    XYZ     -14.9062
       YYZ     -10.0957    XZZ      29.6554    YZZ     -17.4778
       ZZZ      -5.2316
    Hexadecapole Moments (Debye-Ang^3)
      XXXX   -3352.7429   XXXY     317.1231   XXYY    -880.4807
      XYYY     130.3918   YYYY   -2277.9867   XXXZ     -13.3638
      XXYZ     113.1635   XYYZ       7.8709   YYYZ      57.4190
      XXZZ    -662.2396   XYZZ      40.1055   YYZZ    -496.0752
      XZZZ      18.4917   YZZZ      56.6449   ZZZZ    -652.7677
 -----------------------------------------------------------------
Archival summary:
1\1\november\SP\ProcedureUnspecified\BasisUnspecified\161020\taweetha\MonMar2516:04:092019MonMar2516:04:092019\0\\#,ProcedureUnspecified,BasisUnspecified,\\0,1\S\O,1,1.44261\O,1,1.44715,2,121.993\O,1,1.61822,2,110.573,3,-130.919,0\C,4,1.5013,1,122.911,2,45.4351,0\H,5,1.09243,4,99.6679,1,164.302,0\C,5,1.52811,4,109.662,1,49.0244,0\H,7,1.09372,5,108.776,4,53.5695,0\H,7,1.09383,5,110.156,4,-63.4969,0\C,7,1.53626,5,111.869,4,176.185,0\H,10,1.10029,7,108.649,5,-62.2501,0\C,10,1.53339,7,109.302,5,55.1021,0\H,12,1.09589,10,110.162,7,-177.386,0\H,12,1.09744,10,109.705,7,64.9218,0\C,12,1.52982,10,110.826,7,-55.7798,0\H,15,1.09167,12,109.749,10,-178.944,0\H,15,1.09797,12,108.892,10,-63.1682,0\C,10,1.53438,7,111.577,5,-178.565,0\H,18,1.09271,10,109.679,7,58.9142,0\H,18,1.09848,10,109.368,7,176.643,0\O,18,1.42649,10,114.132,7,-58.9493,0\H,21,0.961868,18,109.102,10,-72.344,0\C,5,1.53709,4,112.471,1,-79.4884,0\H,23,1.09545,5,107.077,4,63.4371,0\C,23,1.56245,5,117.838,4,-58.8988,0\H,25,1.09751,23,107.095,5,-81.151,0\C,25,1.53981,23,118.815,5,37.5985,0\H,27,1.09359,25,107.262,23,170.467,0\H,27,1.09528,25,111.355,23,53.695,0\O,27,1.42658,25,114.394,23,-72.9439,0\H,30,0.962261,27,107.357,25,90.1317,0\C,25,1.54106,23,109.395,5,161.491,0\H,32,1.09143,25,112.503,23,50.5953,0\H,32,1.09302,25,110.791,23,170.755,0\H,32,1.09503,25,110.674,23,-69.6801,0\O,1,1.62395,2,106.462,3,124.93,0\H,36,0.969584,1,109.17,2,-159.014,0\\\@

 Total job time:  383.40s(wall), 2116.75s(cpu) 
 Mon Mar 25 16:04:09 2019

        *************************************************************
        *                                                           *
        *  Thank you very much for using Q-Chem.  Have a nice day.  *
        *                                                           *
        *************************************************************
```
