## Supplementary material for "An *In-Silico* Investigation of Menthol Metabolism": S1 File: 0_file_list.txt

```
H2.out
H2O.out
H3O+.out
O2.out
oeeee.out
oeoee.out
ooeee.out
ooeoe-S.out
oooee.out
oxoee-4D-R.out
oxoee-R.out
oyoee-R.out
SO4-2.out
soeoe-S.out
```
