## Supplementary material for "An *In-Silico* Investigation of Menthol Metabolism": S1 File: H2.out

```
Q-Chem Developer Version!
                  Welcome to Q-Chem
     A Quantum Leap Into The Future Of Chemistry


 Q-Chem 5.1, Q-Chem, Inc., Pleasanton, CA (2018)

 Yihan Shao,  Zhengting Gan,  E. Epifanovsky,  A. T. B. Gilbert,  M. Wormit,  
 J. Kussmann,  A. W. Lange,  A. Behn,  Jia Deng,  Xintian Feng,  D. Ghosh,  
 M. Goldey,  P. R. Horn,  L. D. Jacobson,  I. Kaliman,  T. Kus,  A. Landau,  
 Jie Liu,  E. I. Proynov,  R. M. Richard,  R. P. Steele,  E. J. Sundstrom,  
 H. L. Woodcock III,  P. M. Zimmerman,  D. Zuev,  B. Albrecht,  E. Alguire,  
 S. A. Baeppler,  D. Barton,  Z. Benda,  Y. A. Bernard,  E. J. Berquist,  
 K. B. Bravaya,  H. Burton,  D. Casanova,  Chun-Min Chang,  Yunqing Chen,  
 A. Chien,  K. D. Closser,  M. P. Coons,  S. Coriani,  S. Dasgupta,  
 A. L. Dempwolff,  M. Diedenhofen,  Hainam Do,  R. G. Edgar,  Po-Tung Fang,  
 S. Faraji,  S. Fatehi,  Qingguo Feng,  K. D. Fenk,  J. Fosso-Tande,  
 J. Gayvert,  Qinghui Ge,  A. Ghysels,  G. Gidofalvi,  J. Gomes,  
 J. Gonthier,  A. Gunina,  D. Hait,  M. W. D. Hanson-Heine,  
 P. H. P. Harbach,  A. W. Hauser,  J. E. Herr,  E. G. Hohenstein,  
 Z. C. Holden,  Kerwin Hui,  B. C. Huynh,  T.-C. Jagau,  Hyunjun Ji,  
 B. Kaduk,  K. Khistyaev,  Jaehoon Kim,  P. Klunzinger,  K. Koh,  
 D. Kosenkov,  L. Koulias,  T. Kowalczyk,  C. M. Krauter,  A. Kunitsa,  
 Ka Un Lao,  A. Laurent,  K. V. Lawler,  Joonho Lee,  D. Lefrancois,  
 S. Lehtola,  D. S. Levine,  Yi-Pei Li,  You-Sheng Lin,  Fenglai Liu,  
 E. Livshits,  A. Luenser,  P. Manohar,  E. Mansoor,  S. F. Manzer,  
 Shan-Ping Mao,  Yuezhi Mao,  N. Mardirossian,  A. V. Marenich,  
 T. Markovich,  L. A. Martinez-Martinez,  S. A. Maurer,  N. J. Mayhall,  
 S. C. McKenzie,  J.-M. Mewes,  A. F. Morrison,  J. W. Mullinax,  K. Nanda,  
 T. S. Nguyen-Beck,  R. Olivares-Amaya,  J. A. Parkhill,  T. M. Perrine,  
 F. Plasser,  P. Pokhilko,  S. Prager,  A. Prociuk,  E. Ramos,  D. R. Rehn,  
 F. Rob,  M. Schneider,  N. Sergueev,  S. M. Sharada,  S. Sharma,  
 D. W. Small,  T. Stauch,  T. Stein,  Yu-Chuan Su,  A. J. W. Thom,  
 A. Tkatchenko,  T. Tsuchimochi,  N. M. Tubman,  L. Vogt,  M. L. Vidal,  
 O. Vydrov,  M. A. Watson,  J. Wenzel,  M. de Wergifosse,  T. A. Wesolowski,  
 A. White,  J. Witte,  A. Yamada,  Jun Yang,  K. Yao,  S. Yeganeh,  
 S. R. Yost,  Zhi-Qiang You,  A. Zech,  Igor Ying Zhang,  Xing Zhang,  
 Yan Zhao,  Ying Zhu,  B. R. Brooks,  G. K. L. Chan,  C. J. Cramer,  
 M. S. Gordon,  W. J. Hehre,  A. Klamt,  M. W. Schmidt,  C. D. Sherrill,  
 D. G. Truhlar,  A. Aspuru-Guzik,  R. Baer,  A. T. Bell,  N. A. Besley,  
 Jeng-Da Chai,  A. E. DePrince, III,  R. A. DiStasio Jr.,  A. Dreuw,  
 B. D. Dunietz,  T. R. Furlani,  Chao-Ping Hsu,  Yousung Jung,  Jing Kong,  
 D. S. Lambrecht,  WanZhen Liang,  C. Ochsenfeld,  V. A. Rassolov,  
 L. V. Slipchenko,  J. E. Subotnik,  T. Van Voorhis,  J. M. Herbert,  
 A. I. Krylov,  P. M. W. Gill,  M. Head-Gordon

 Contributors to earlier versions of Q-Chem not listed above: 
 R. D. Adamson,  B. Austin,  J. Baker,  G. J. O. Beran,  K. Brandhorst,  
 S. T. Brown,  E. F. C. Byrd,  A. K. Chakraborty,  C.-L. Cheng,  
 Siu Hung Chien,  D. M. Chipman,  D. L. Crittenden,  H. Dachsel,  
 R. J. Doerksen,  A. D. Dutoi,  L. Fusti-Molnar,  W. A. Goddard III,  
 A. Golubeva-Zadorozhnaya,  S. R. Gwaltney,  G. Hawkins,  A. Heyden,  
 S. Hirata,  G. Kedziora,  F. J. Keil,  C. Kelley,  Jihan Kim,  R. A. King,  
 R. Z. Khaliullin,  P. P. Korambath,  W. Kurlancheek,  A. M. Lee,  M. S. Lee,  
 S. V. Levchenko,  Ching Yeh Lin,  D. Liotard,  R. C. Lochan,  I. Lotan,  
 P. E. Maslen,  N. Nair,  D. P. O'Neill,  D. Neuhauser,  E. Neuscamman,  
 C. M. Oana,  R. Olson,  B. Peters,  R. Peverati,  P. A. Pieniazek,  
 Y. M. Rhee,  J. Ritchie,  M. A. Rohrdanz,  E. Rosta,  N. J. Russ,  
 H. F. Schaefer III,  N. E. Schultz,  N. Shenvi,  A. C. Simmonett,  A. Sodt,  
 D. Stuck,  K. S. Thanthiriwatte,  V. Vanovschi,  Tao Wang,  A. Warshel,  
 C. F. Williams,  Q. Wu,  X. Xu,  W. Zhang

 Please cite Q-Chem as follows:
 Y. Shao et al., Mol. Phys. 113, 184-215 (2015)
 DOI: 10.1080/00268976.2014.952696

 Q-Chem 5.1.2 for Intel X86 EM64T Linux

 Parts of Q-Chem use Armadillo 8.300.2 (Tropical Shenanigans).
 http://arma.sourceforge.net/

 Q-Chem begins on Mon Jul  8 15:49:04 2019  

Host: 
0

     Scratch files written to /scratch/taweetham/qchem13285//
Core orbitals will be frozen
Input Ideriv = 1
Curr. Ideriv = -1
Max.  Ideriv = 1

Checking the input file for inconsistencies... 	...done.

--------------------------------------------------------------
User input:
--------------------------------------------------------------
$molecule
0 1
H 
H  1 0.743785
$end

$rem
   JOB_TYPE             optimization
   BASIS                6-311++G**
   METHOD               MP2
   MEM_TOTAL            5000
   THRESH               14
$end

--------------------------------------------------------------
 ----------------------------------------------------------------
             Standard Nuclear Orientation (Angstroms)
    I     Atom           X                Y                Z
 ----------------------------------------------------------------
    1      H       0.0000000000     0.0000000000    -0.3718925000
    2      H       0.0000000000     0.0000000000     0.3718925000
 ----------------------------------------------------------------
 Molecular Point Group                 D*h   NOp =***
 Largest Abelian Subgroup              D2h   NOp =  1
 Nuclear Repulsion Energy =     0.7114652901 hartrees
 There are        1 alpha and        1 beta electrons
 Requested basis set is 6-311++G(d,p)
 There are 10 shells and 14 basis functions

 Total QAlloc Memory Limit   5000 MB
 Mega-Array Size       188 MB
 MEM_STATIC part       192 MB
 A cutoff of  1.0D-14 yielded     55 shell pairs
 There are       111 function pairs
 Smallest overlap matrix eigenvalue = 6.82E-03

 Scale SEOQF with 1.000000e+00/1.000000e+00/1.000000e+00

 Standard Electronic Orientation quadrupole field applied
 Nucleus-field energy     =    -0.0000000003 hartrees
 Guess from superposition of atomic densities
 Warning:  Energy on first SCF cycle will be non-variational
 SAD guess density has 2.000000 electrons

 -----------------------------------------------------------------------
  General SCF calculation program by
  Eric Jon Sundstrom, Paul Horn, Yuezhi Mao, Dmitri Zuev, Alec White,
  David Stuck, Shaama M.S., Shane Yost, Joonho Lee, David Small,
  Daniel Levine, Susi Lehtola, Hugh Burton, Evgeny Epifanovsky
 -----------------------------------------------------------------------
 Hartree-Fock
 A restricted SCF calculation will be
 performed using DIIS
 SCF converges when DIIS error is below 1.0e-08
 ---------------------------------------
  Cycle       Energy         DIIS error
 ---------------------------------------
    1      -0.8508500695      3.18e-02  
    2      -1.1311579792      5.13e-03  
    3      -1.1324466911      4.39e-04  
    4      -1.1324572506      7.84e-05  
    5      -1.1324577139      3.56e-06  
    6      -1.1324577149      1.45e-07  
    7      -1.1324577149      7.47e-09  Convergence criterion met
 ---------------------------------------
 SCF time:   CPU 0.25s  wall 0.00s 
 SCF   energy in the final basis set =       -1.1324577149
 Total energy in the final basis set =       -1.1324577149

 Components of the MP2 correlation energy:
        aaaa  correlation energy =        -0.0000000000 au
        abab  correlation energy =        -0.0278225290 au
        bbbb  correlation energy =        -0.0000000000 au
        non-Brillouin singles    =        -0.0000000000 au

 Total  MP2   correlation energy =                    -0.02782253 au
        MP2         total energy =                    -1.16028024 au
  Entering Z-vector solver.
   1         0           1      0.000076    0.000076
   2         0           1      0.000006    0.000006
   3         1           0      0.000000    0.000000    Roots Converged

 --------------------------------------------------------------

                    Orbital Energies (a.u.)
 --------------------------------------------------------------

 Alpha MOs
 -- Occupied --
 -0.5935
 -- Virtual --
  0.0713   0.0733   0.2409   0.4558   0.7308   1.3322   1.3322   1.8760
  2.0961   2.0961   2.3117   2.8207   3.6648
 --------------------------------------------------------------

          Ground-State Mulliken Net Atomic Charges

     Atom                 Charge (a.u.)
  ----------------------------------------
      1 H                     0.000000
      2 H                    -0.000000
  ----------------------------------------
  Sum of atomic charges =     0.000000

 -----------------------------------------------------------------
                    Cartesian Multipole Moments
 -----------------------------------------------------------------
    Charge (ESU x 10^10)
                 0.0000
    Dipole Moment (Debye)
         X      -0.0000      Y       0.0000      Z      -0.0000
       Tot       0.0000
    Quadrupole Moments (Debye-Ang)
        XX      -2.0522     XY      -0.0000     YY      -2.0522
        XZ      -0.0000     YZ       0.0000     ZZ      -1.4887
    Octopole Moments (Debye-Ang^2)
       XXX      -0.0000    XXY       0.0000    XYY      -0.0000
       YYY       0.0000    XXZ      -0.0000    XYZ      -0.0000
       YYZ      -0.0000    XZZ      -0.0000    YZZ       0.0000
       ZZZ      -0.0000
    Hexadecapole Moments (Debye-Ang^3)
      XXXX      -1.9996   XXXY      -0.0000   XXYY      -0.6665
      XYYY      -0.0000   YYYY      -1.9996   XXXZ      -0.0000
      XXYZ       0.0000   XYYZ      -0.0000   YYYZ       0.0000
      XXZZ      -0.8274   XYZZ      -0.0000   YYZZ      -0.8274
      XZZZ      -0.0000   YZZZ       0.0000   ZZZZ      -2.8654
 -----------------------------------------------------------------
 DrvMan is completing analytic gradient of the MP2 energy
 MP2 relaxed dipole moment
            1
    1  -0.0000000
    2   0.0000000
    3  -0.0000000
	Magnitude:	 0.000 au	 0.000 Debye
 MP2 energy read as -1.160280
 Full Analytical Gradient of MP2 Energy (in au.)
             1             2
    1   -0.00000000    0.00000000
    2    0.00000000   -0.00000000
    3   -0.00399663    0.00399663
 Gradient time:  CPU 0.00 s  wall 0.00 s
 Geometry Optimization Parameters
   NAtoms,    NIC,     NZ,  NCons,   NDum,   NFix, NCnnct, MaxDiis
        2       5       2       0       0       0       0       0


** GEOMETRY OPTIMIZATION IN DELOCALIZED INTERNAL COORDINATES **
   Searching for a Minimum

   Optimization Cycle:   1

                       Coordinates (Angstroms)
     ATOM                X               Y               Z
      1  H         0.0000000000    0.0000000000   -0.3718925000
      2  H         0.0000000000    0.0000000000    0.3718925000
   Point Group: d*h   Number of degrees of freedom:     1


   Energy is     -1.160280244


 Attempting to Generate Delocalized Internal Coordinates

  1 Hessian modes will be used to form the next step
  Hessian Eigenvalues:
     0.386325

 Minimum Search - Taking Simple RFO Step
 Searching for Lamda that Minimizes Along All modes
 Value Taken    Lamda =  -0.00004135
 Step Taken.  Stepsize is  0.010344

                             Maximum     Tolerance    Cnvgd?
         Gradient           0.003997      0.000300      NO
         Displacement       0.010344      0.001200      NO
         Energy change     -1.160280      0.000001      NO


 New Cartesian Coordinates Obtained by Inverse Iteration

 Displacement from previous Coordinates is:  0.007314
 ----------------------------------------------------------------
             Standard Nuclear Orientation (Angstroms)
    I     Atom           X                Y                Z
 ----------------------------------------------------------------
    1      H       0.0000000000     0.0000000000    -0.3691555552
    2      H       0.0000000000     0.0000000000     0.3691555552
 ----------------------------------------------------------------
 Molecular Point Group                 D*h   NOp =***
 Largest Abelian Subgroup              D2h   NOp =  1
 Nuclear Repulsion Energy =     0.7167401429 hartrees
 There are        1 alpha and        1 beta electrons
 Applying Cartesian multipole field
    Component          Value
    ---------          -----
     (2,0,0)        1.00000E-10
     (0,2,0)        2.00000E-10
     (0,0,2)       -3.00000E-10
 Nucleus-field energy     =    -0.0000000003 hartrees
 Requested basis set is 6-311++G(d,p)
 There are 10 shells and 14 basis functions
 A cutoff of  1.0D-14 yielded     55 shell pairs
 There are       111 function pairs
 Smallest overlap matrix eigenvalue = 6.70E-03
 Guess MOs from SCF MO coefficient file

 -----------------------------------------------------------------------
  General SCF calculation program by
  Eric Jon Sundstrom, Paul Horn, Yuezhi Mao, Dmitri Zuev, Alec White,
  David Stuck, Shaama M.S., Shane Yost, Joonho Lee, David Small,
  Daniel Levine, Susi Lehtola, Hugh Burton, Evgeny Epifanovsky
 -----------------------------------------------------------------------
 Hartree-Fock
 A restricted SCF calculation will be
 performed using DIIS
 SCF converges when DIIS error is below 1.0e-08
 ---------------------------------------
  Cycle       Energy         DIIS error
 ---------------------------------------
    1      -1.1324961252      4.41e-04  
    2      -1.1325012453      5.32e-05  
    3      -1.1325013573      4.48e-06  
    4      -1.1325013585      1.61e-07  
    5      -1.1325013585      2.57e-10  Convergence criterion met
 ---------------------------------------
 SCF time:   CPU 0.18s  wall 1.00s 
 SCF   energy in the final basis set =       -1.1325013585
 Total energy in the final basis set =       -1.1325013585

 Components of the MP2 correlation energy:
        aaaa  correlation energy =        -0.0000000000 au
        abab  correlation energy =        -0.0277997362 au
        bbbb  correlation energy =        -0.0000000000 au
        non-Brillouin singles    =        -0.0000000000 au

 Total  MP2   correlation energy =                    -0.02779974 au
        MP2         total energy =                    -1.16030109 au
  Entering Z-vector solver.
   1         0           1      0.000075    0.000075
   2         0           1      0.000006    0.000006
   3         1           0      0.000000    0.000000    Roots Converged

 --------------------------------------------------------------

                    Orbital Energies (a.u.)
 --------------------------------------------------------------

 Alpha MOs
 -- Occupied --
 -0.5952
 -- Virtual --
  0.0714   0.0732   0.2418   0.4553   0.7325   1.3328   1.3328   1.8799
  2.0999   2.0999   2.3023   2.8191   3.6958
 --------------------------------------------------------------

          Ground-State Mulliken Net Atomic Charges

     Atom                 Charge (a.u.)
  ----------------------------------------
      1 H                     0.000000
      2 H                    -0.000000
  ----------------------------------------
  Sum of atomic charges =    -0.000000

 -----------------------------------------------------------------
                    Cartesian Multipole Moments
 -----------------------------------------------------------------
    Charge (ESU x 10^10)
                -0.0000
    Dipole Moment (Debye)
         X      -0.0000      Y      -0.0000      Z      -0.0000
       Tot       0.0000
    Quadrupole Moments (Debye-Ang)
        XX      -2.0444     XY      -0.0000     YY      -2.0444
        XZ      -0.0000     YZ      -0.0000     ZZ      -1.4873
    Octopole Moments (Debye-Ang^2)
       XXX      -0.0000    XXY      -0.0000    XYY      -0.0000
       YYY      -0.0000    XXZ      -0.0000    XYZ       0.0000
       YYZ      -0.0000    XZZ      -0.0000    YZZ      -0.0000
       ZZZ      -0.0000
    Hexadecapole Moments (Debye-Ang^3)
      XXXX      -1.9853   XXXY      -0.0000   XXYY      -0.6618
      XYYY      -0.0000   YYYY      -1.9853   XXXZ      -0.0000
      XXYZ      -0.0000   XYYZ      -0.0000   YYYZ      -0.0000
      XXZZ      -0.8193   XYZZ      -0.0000   YYZZ      -0.8193
      XZZZ      -0.0000   YZZZ      -0.0000   ZZZZ      -2.8338
 -----------------------------------------------------------------
 DrvMan is completing analytic gradient of the MP2 energy
 MP2 relaxed dipole moment
            1
    1  -0.0000000
    2  -0.0000000
    3  -0.0000000
	Magnitude:	 0.000 au	 0.000 Debye
 MP2 energy read as -1.160301
 Full Analytical Gradient of MP2 Energy (in au.)
             1             2
    1   -0.00000000    0.00000000
    2   -0.00000000    0.00000000
    3   -0.00001246    0.00001246
 Gradient time:  CPU 0.00 s  wall 0.00 s
 Geometry Optimization Parameters
   NAtoms,    NIC,     NZ,  NCons,   NDum,   NFix, NCnnct, MaxDiis
        2       5       2       0       0       0       0       0

 Cartesian Hessian Update
 Hessian Updated using BFGS Update


** GEOMETRY OPTIMIZATION IN DELOCALIZED INTERNAL COORDINATES **
   Searching for a Minimum

   Optimization Cycle:   2

                       Coordinates (Angstroms)
     ATOM                X               Y               Z
      1  H         0.0000000000    0.0000000000   -0.3691555552
      2  H         0.0000000000    0.0000000000    0.3691555552
   Point Group: d*h   Number of degrees of freedom:     1


   Energy is     -1.160301095

 Hessian Updated using BFGS Update

  1 Hessian modes will be used to form the next step
  Hessian Eigenvalues:
     0.385161

 Minimum Search - Taking Simple RFO Step
 Searching for Lamda that Minimizes Along All modes
 Value Taken    Lamda =   0.00000000
 Step Taken.  Stepsize is  0.000032

                             Maximum     Tolerance    Cnvgd?
         Gradient           0.000012      0.000300     YES
         Displacement       0.000032      0.001200     YES
         Energy change     -0.000021      0.000001      NO


                       Distance Matrix (Angstroms)
             H (  1)
   H (  2)  0.738311

 Final energy is   -1.1603010947842936     


 ******************************
 **  OPTIMIZATION CONVERGED  **
 ******************************

                       Coordinates (Angstroms)
     ATOM                X               Y               Z
      1  H         0.0000000000    0.0000000000   -0.3691555552
      2  H         0.0000000000    0.0000000000    0.3691555552

Z-matrix Print:
$molecule
0 1
H 
H  1 0.738311
$end


 --------------------------------------------------------------

                    Orbital Energies (a.u.)
 --------------------------------------------------------------

 Alpha MOs
 -- Occupied --
 -0.5952
 -- Virtual --
  0.0714   0.0732   0.2418   0.4553   0.7325   1.3328   1.3328   1.8799
  2.0999   2.0999   2.3023   2.8191   3.6958
 --------------------------------------------------------------

          Ground-State Mulliken Net Atomic Charges

     Atom                 Charge (a.u.)
  ----------------------------------------
      1 H                     0.000000
      2 H                    -0.000000
  ----------------------------------------
  Sum of atomic charges =    -0.000000

 -----------------------------------------------------------------
                    Cartesian Multipole Moments
 -----------------------------------------------------------------
    Charge (ESU x 10^10)
                -0.0000
    Dipole Moment (Debye)
         X      -0.0000      Y      -0.0000      Z      -0.0000
       Tot       0.0000
    Quadrupole Moments (Debye-Ang)
        XX      -2.0444     XY      -0.0000     YY      -2.0444
        XZ      -0.0000     YZ      -0.0000     ZZ      -1.4873
    Octopole Moments (Debye-Ang^2)
       XXX      -0.0000    XXY      -0.0000    XYY      -0.0000
       YYY      -0.0000    XXZ      -0.0000    XYZ       0.0000
       YYZ      -0.0000    XZZ      -0.0000    YZZ      -0.0000
       ZZZ      -0.0000
    Hexadecapole Moments (Debye-Ang^3)
      XXXX      -1.9853   XXXY      -0.0000   XXYY      -0.6618
      XYYY      -0.0000   YYYY      -1.9853   XXXZ      -0.0000
      XXYZ      -0.0000   XYYZ      -0.0000   YYYZ      -0.0000
      XXZZ      -0.8193   XYZZ      -0.0000   YYZZ      -0.8193
      XZZZ      -0.0000   YZZZ      -0.0000   ZZZZ      -2.8338
 -----------------------------------------------------------------
Archival summary:
1\1\february\OPT\MP2\BasisUnspecified\2\taweetha\MonJul815:49:052019MonJul815:49:052019\0\\#,OPT,MP2,BasisUnspecified,\\0,1\H\H,1,0.738311\\HF=-1.13250136\MP2=-1.16030109\\@

 Total job time:  0.64s(wall), 0.63s(cpu) 
 Mon Jul  8 15:49:05 2019

        *************************************************************
        *                                                           *
        *  Thank you very much for using Q-Chem.  Have a nice day.  *
        *                                                           *
        *************************************************************


 
```
