## Supplementary material for "An *In-Silico* Investigation of Menthol Metabolism": S1 File: H2O.out

```
Q-Chem Developer Version!
                  Welcome to Q-Chem
     A Quantum Leap Into The Future Of Chemistry


 Q-Chem 5.1, Q-Chem, Inc., Pleasanton, CA (2018)

 Yihan Shao,  Zhengting Gan,  E. Epifanovsky,  A. T. B. Gilbert,  M. Wormit,  
 J. Kussmann,  A. W. Lange,  A. Behn,  Jia Deng,  Xintian Feng,  D. Ghosh,  
 M. Goldey,  P. R. Horn,  L. D. Jacobson,  I. Kaliman,  T. Kus,  A. Landau,  
 Jie Liu,  E. I. Proynov,  R. M. Richard,  R. P. Steele,  E. J. Sundstrom,  
 H. L. Woodcock III,  P. M. Zimmerman,  D. Zuev,  B. Albrecht,  E. Alguire,  
 S. A. Baeppler,  D. Barton,  Z. Benda,  Y. A. Bernard,  E. J. Berquist,  
 K. B. Bravaya,  H. Burton,  D. Casanova,  Chun-Min Chang,  Yunqing Chen,  
 A. Chien,  K. D. Closser,  M. P. Coons,  S. Coriani,  S. Dasgupta,  
 A. L. Dempwolff,  M. Diedenhofen,  Hainam Do,  R. G. Edgar,  Po-Tung Fang,  
 S. Faraji,  S. Fatehi,  Qingguo Feng,  K. D. Fenk,  J. Fosso-Tande,  
 J. Gayvert,  Qinghui Ge,  A. Ghysels,  G. Gidofalvi,  J. Gomes,  
 J. Gonthier,  A. Gunina,  D. Hait,  M. W. D. Hanson-Heine,  
 P. H. P. Harbach,  A. W. Hauser,  J. E. Herr,  E. G. Hohenstein,  
 Z. C. Holden,  Kerwin Hui,  B. C. Huynh,  T.-C. Jagau,  Hyunjun Ji,  
 B. Kaduk,  K. Khistyaev,  Jaehoon Kim,  P. Klunzinger,  K. Koh,  
 D. Kosenkov,  L. Koulias,  T. Kowalczyk,  C. M. Krauter,  A. Kunitsa,  
 Ka Un Lao,  A. Laurent,  K. V. Lawler,  Joonho Lee,  D. Lefrancois,  
 S. Lehtola,  D. S. Levine,  Yi-Pei Li,  You-Sheng Lin,  Fenglai Liu,  
 E. Livshits,  A. Luenser,  P. Manohar,  E. Mansoor,  S. F. Manzer,  
 Shan-Ping Mao,  Yuezhi Mao,  N. Mardirossian,  A. V. Marenich,  
 T. Markovich,  L. A. Martinez-Martinez,  S. A. Maurer,  N. J. Mayhall,  
 S. C. McKenzie,  J.-M. Mewes,  A. F. Morrison,  J. W. Mullinax,  K. Nanda,  
 T. S. Nguyen-Beck,  R. Olivares-Amaya,  J. A. Parkhill,  T. M. Perrine,  
 F. Plasser,  P. Pokhilko,  S. Prager,  A. Prociuk,  E. Ramos,  D. R. Rehn,  
 F. Rob,  M. Schneider,  N. Sergueev,  S. M. Sharada,  S. Sharma,  
 D. W. Small,  T. Stauch,  T. Stein,  Yu-Chuan Su,  A. J. W. Thom,  
 A. Tkatchenko,  T. Tsuchimochi,  N. M. Tubman,  L. Vogt,  M. L. Vidal,  
 O. Vydrov,  M. A. Watson,  J. Wenzel,  M. de Wergifosse,  T. A. Wesolowski,  
 A. White,  J. Witte,  A. Yamada,  Jun Yang,  K. Yao,  S. Yeganeh,  
 S. R. Yost,  Zhi-Qiang You,  A. Zech,  Igor Ying Zhang,  Xing Zhang,  
 Yan Zhao,  Ying Zhu,  B. R. Brooks,  G. K. L. Chan,  C. J. Cramer,  
 M. S. Gordon,  W. J. Hehre,  A. Klamt,  M. W. Schmidt,  C. D. Sherrill,  
 D. G. Truhlar,  A. Aspuru-Guzik,  R. Baer,  A. T. Bell,  N. A. Besley,  
 Jeng-Da Chai,  A. E. DePrince, III,  R. A. DiStasio Jr.,  A. Dreuw,  
 B. D. Dunietz,  T. R. Furlani,  Chao-Ping Hsu,  Yousung Jung,  Jing Kong,  
 D. S. Lambrecht,  WanZhen Liang,  C. Ochsenfeld,  V. A. Rassolov,  
 L. V. Slipchenko,  J. E. Subotnik,  T. Van Voorhis,  J. M. Herbert,  
 A. I. Krylov,  P. M. W. Gill,  M. Head-Gordon

 Contributors to earlier versions of Q-Chem not listed above: 
 R. D. Adamson,  B. Austin,  J. Baker,  G. J. O. Beran,  K. Brandhorst,  
 S. T. Brown,  E. F. C. Byrd,  A. K. Chakraborty,  C.-L. Cheng,  
 Siu Hung Chien,  D. M. Chipman,  D. L. Crittenden,  H. Dachsel,  
 R. J. Doerksen,  A. D. Dutoi,  L. Fusti-Molnar,  W. A. Goddard III,  
 A. Golubeva-Zadorozhnaya,  S. R. Gwaltney,  G. Hawkins,  A. Heyden,  
 S. Hirata,  G. Kedziora,  F. J. Keil,  C. Kelley,  Jihan Kim,  R. A. King,  
 R. Z. Khaliullin,  P. P. Korambath,  W. Kurlancheek,  A. M. Lee,  M. S. Lee,  
 S. V. Levchenko,  Ching Yeh Lin,  D. Liotard,  R. C. Lochan,  I. Lotan,  
 P. E. Maslen,  N. Nair,  D. P. O'Neill,  D. Neuhauser,  E. Neuscamman,  
 C. M. Oana,  R. Olson,  B. Peters,  R. Peverati,  P. A. Pieniazek,  
 Y. M. Rhee,  J. Ritchie,  M. A. Rohrdanz,  E. Rosta,  N. J. Russ,  
 H. F. Schaefer III,  N. E. Schultz,  N. Shenvi,  A. C. Simmonett,  A. Sodt,  
 D. Stuck,  K. S. Thanthiriwatte,  V. Vanovschi,  Tao Wang,  A. Warshel,  
 C. F. Williams,  Q. Wu,  X. Xu,  W. Zhang

 Please cite Q-Chem as follows:
 Y. Shao et al., Mol. Phys. 113, 184-215 (2015)
 DOI: 10.1080/00268976.2014.952696

 Q-Chem 5.1.2 for Intel X86 EM64T Linux

 Parts of Q-Chem use Armadillo 8.300.2 (Tropical Shenanigans).
 http://arma.sourceforge.net/

 Q-Chem begins on Sat Jun 29 15:11:06 2019  

Host: 
0

     Scratch files written to /scratch/taweetham/qchem7771//
Core orbitals will be frozen
Input Ideriv = 1
Curr. Ideriv = -1
Max.  Ideriv = 1

Checking the input file for inconsistencies... 	...done.

--------------------------------------------------------------
User input:
--------------------------------------------------------------
$molecule
0 1
  O   -1.0442359    1.1110670   -0.0000000
  H   -0.0742359    1.1110670   -0.0000000
  H   -1.3675657    1.8311070    0.5638264
$end

$rem
   JOB_TYPE             optimization
   BASIS                6-311++G**
   METHOD               MP2
   MEM_TOTAL            5000
   THRESH               14
$end

--------------------------------------------------------------
 Atom   1: (  0.0000000031,  0.0000000000,  0.1120062569)
         ->(  0.0000000000,  0.0000000000,  0.1120062569)
 Atom   3: (  0.7920005846, -0.0000000000, -0.4480250364)
         ->(  0.7920006094, -0.0000000000, -0.4480250188)
 ----------------------------------------------------------------
             Standard Nuclear Orientation (Angstroms)
    I     Atom           X                Y                Z
 ----------------------------------------------------------------
    1      O       0.0000000000     0.0000000000     0.1120062569
    2      H      -0.7920006094     0.0000000000    -0.4480250188
    3      H       0.7920006094    -0.0000000000    -0.4480250188
 ----------------------------------------------------------------
 Molecular Point Group                 C2v   NOp =  4
 Largest Abelian Subgroup              C2v   NOp =  4
 Nuclear Repulsion Energy =     9.0627725992 hartrees
 There are        5 alpha and        5 beta electrons
 Requested basis set is 6-311++G(d,p)
 There are 16 shells and 36 basis functions

 Total QAlloc Memory Limit   5000 MB
 Mega-Array Size       188 MB
 MEM_STATIC part       192 MB
 A cutoff of  1.0D-14 yielded    136 shell pairs
 There are       706 function pairs (       748 Cartesian)
 Smallest overlap matrix eigenvalue = 3.99E-03

 Scale SEOQF with 1.000000e+00/1.000000e+00/1.000000e+00

 Standard Electronic Orientation quadrupole field applied
 Guess from superposition of atomic densities
 Warning:  Energy on first SCF cycle will be non-variational
 SAD guess density has 10.000000 electrons

 -----------------------------------------------------------------------
  General SCF calculation program by
  Eric Jon Sundstrom, Paul Horn, Yuezhi Mao, Dmitri Zuev, Alec White,
  David Stuck, Shaama M.S., Shane Yost, Joonho Lee, David Small,
  Daniel Levine, Susi Lehtola, Hugh Burton, Evgeny Epifanovsky
 -----------------------------------------------------------------------
 Hartree-Fock
 A restricted SCF calculation will be
 performed using DIIS
 SCF converges when DIIS error is below 1.0e-08
 ---------------------------------------
  Cycle       Energy         DIIS error
 ---------------------------------------
    1     -75.9000994517      9.24e-02  
    2     -76.0181025445      1.59e-02  
    3     -76.0422044703      9.39e-03  
    4     -76.0510893667      9.46e-04  
    5     -76.0512469151      2.36e-04  
    6     -76.0512614864      3.97e-05  
    7     -76.0512621052      8.08e-06  
    8     -76.0512621373      1.33e-06  
    9     -76.0512621380      1.69e-07  
   10     -76.0512621380      3.89e-08  
   11     -76.0512621380      7.08e-09  Convergence criterion met
 ---------------------------------------
 SCF time:   CPU 0.55s  wall 1.00s 
 SCF   energy in the final basis set =      -76.0512621380
 Total energy in the final basis set =      -76.0512621380

 Components of the MP2 correlation energy:
        aaaa  correlation energy =        -0.0281029977 au
        abab  correlation energy =        -0.1663005331 au
        bbbb  correlation energy =        -0.0281029977 au
        non-Brillouin singles    =        -0.0000000000 au

 Total  MP2   correlation energy =                    -0.22250653 au
        MP2         total energy =                   -76.27376867 au
  Entering Z-vector solver.
   1         0           1      0.000282    0.000282
   2         0           1      0.000058    0.000058
   3         0           1      0.000021    0.000021
   4         0           1      0.000003    0.000003
   5         1           0      0.000000    0.000000    Roots Converged

 --------------------------------------------------------------
             Orbital Energies (a.u.) and Symmetries
 --------------------------------------------------------------

 Alpha MOs, Restricted
 -- Occupied --                  
-20.567  -1.346  -0.723  -0.572  -0.508
  1 A1    2 A1    1 B1    3 A1    1 B2                                         
 -- Virtual --                   
  0.043   0.072   0.241   0.245   0.246   0.260   0.318   0.323
  4 A1    2 B1    5 A1    6 A1    2 B2    3 B1    4 B1    7 A1                 
  0.687   0.714   1.203   1.242   1.245   1.487   1.517   1.640
  5 B1    8 A1    9 A1    6 B1    3 B2    1 A2   10 A1   11 A1                 
  1.737   1.885   2.311   2.422   2.737   2.864   3.448   3.541
  4 B2    7 B1    8 B1   12 A1   13 A1    9 B1    5 B2    2 A2                 
  3.677   4.114   4.289   5.490   5.829   6.197  51.561
 14 A1   15 A1   10 B1    6 B2   16 A1   11 B1   17 A1                         

 Beta MOs, Restricted
 -- Occupied --                  
-20.567  -1.346  -0.723  -0.572  -0.508
  1 A1    2 A1    1 B1    3 A1    1 B2                                         
 -- Virtual --                   
  0.043   0.072   0.241   0.245   0.246   0.260   0.318   0.323
  4 A1    2 B1    5 A1    6 A1    2 B2    3 B1    4 B1    7 A1                 
  0.687   0.714   1.203   1.242   1.245   1.487   1.517   1.640
  5 B1    8 A1    9 A1    6 B1    3 B2    1 A2   10 A1   11 A1                 
  1.737   1.885   2.311   2.422   2.737   2.864   3.448   3.541
  4 B2    7 B1    8 B1   12 A1   13 A1    9 B1    5 B2    2 A2                 
  3.677   4.114   4.289   5.490   5.829   6.197  51.561
 14 A1   15 A1   10 B1    6 B2   16 A1   11 B1   17 A1                         
 --------------------------------------------------------------

          Ground-State Mulliken Net Atomic Charges

     Atom                 Charge (a.u.)
  ----------------------------------------
      1 O                    -0.524173
      2 H                     0.262086
      3 H                     0.262086
  ----------------------------------------
  Sum of atomic charges =     0.000000

 -----------------------------------------------------------------
                    Cartesian Multipole Moments
 -----------------------------------------------------------------
    Charge (ESU x 10^10)
                 0.0000
    Dipole Moment (Debye)
         X       0.0000      Y      -0.0000      Z      -2.1101
       Tot       2.1101
    Quadrupole Moments (Debye-Ang)
        XX      -4.2295     XY       0.0000     YY      -7.8832
        XZ      -0.0000     YZ       0.0000     ZZ      -6.6988
    Octopole Moments (Debye-Ang^2)
       XXX       0.0000    XXY       0.0000    XYY       0.0000
       YYY      -0.0000    XXZ      -1.4006    XYZ       0.0000
       YYZ      -0.4334    XZZ       0.0000    YZZ       0.0000
       ZZZ      -1.4412
    Hexadecapole Moments (Debye-Ang^3)
      XXXX      -6.4414   XXXY       0.0000   XXYY      -2.7191
      XYYY       0.0000   YYYY      -7.7562   XXXZ      -0.0000
      XXYZ      -0.0000   XYYZ      -0.0000   YYYZ       0.0000
      XXZZ      -2.1620   XYZZ       0.0000   YYZZ      -2.6960
      XZZZ      -0.0000   YZZZ       0.0000   ZZZZ      -8.1405
 -----------------------------------------------------------------
 DrvMan is completing analytic gradient of the MP2 energy
 MP2 relaxed dipole moment
            1
    1   0.0000000
    2  -0.0000000
    3  -0.8301875
	Magnitude:	 0.830 au	 2.110 Debye
 MP2 energy read as -76.273769
 Full Analytical Gradient of MP2 Energy (in au.)
             1             2             3
    1    0.00000000   -0.01605307    0.01605307
    2   -0.00000000    0.00000000   -0.00000000
    3    0.00076115   -0.00038057   -0.00038057
 Gradient time:  CPU 0.00 s  wall 0.00 s
 Geometry Optimization Parameters
   NAtoms,    NIC,     NZ,  NCons,   NDum,   NFix, NCnnct, MaxDiis
        3       9       0       0       0       0       0       0


** GEOMETRY OPTIMIZATION IN DELOCALIZED INTERNAL COORDINATES **
   Searching for a Minimum

   Optimization Cycle:   1

                       Coordinates (Angstroms)
     ATOM                X               Y               Z
      1  O         0.0000000000    0.0000000000    0.1120062569
      2  H        -0.7920006094    0.0000000000   -0.4480250188
      3  H         0.7920006094    0.0000000000   -0.4480250188
   Point Group: c2v   Number of degrees of freedom:     2


   Energy is    -76.273768666


 Attempting to Generate Delocalized Internal Coordinates

  2 Hessian modes will be used to form the next step
  Hessian Eigenvalues:
     0.160000    0.533769

 Minimum Search - Taking Simple RFO Step
 Searching for Lamda that Minimizes Along All modes
 Value Taken    Lamda =  -0.00232317
 Step Taken.  Stepsize is  0.107088

                             Maximum     Tolerance    Cnvgd?
         Gradient           0.024665      0.000300      NO
         Displacement       0.100353      0.001200      NO
         Energy change     *********      0.000001      NO


 New Cartesian Coordinates Obtained by Inverse Iteration

 Displacement from previous Coordinates is:  0.116428
 ----------------------------------------------------------------
             Standard Nuclear Orientation (Angstroms)
    I     Atom           X                Y                Z
 ----------------------------------------------------------------
    1      O       0.0000000000     0.0000000000     0.1328029176
    2      H      -0.7523321855     0.0000000000    -0.4584233492
    3      H       0.7523321855     0.0000000000    -0.4584233492
 ----------------------------------------------------------------
 Molecular Point Group                 C2v   NOp =  4
 Largest Abelian Subgroup              C2v   NOp =  4
 Nuclear Repulsion Energy =     9.2003929303 hartrees
 There are        5 alpha and        5 beta electrons
 Applying Cartesian multipole field
    Component          Value
    ---------          -----
     (2,0,0)        1.00000E-10
     (0,2,0)        2.00000E-10
     (0,0,2)       -3.00000E-10
 Nucleus-field energy     =    -0.0000000002 hartrees
 Requested basis set is 6-311++G(d,p)
 There are 16 shells and 36 basis functions
 A cutoff of  1.0D-14 yielded    136 shell pairs
 There are       706 function pairs (       748 Cartesian)
 Smallest overlap matrix eigenvalue = 3.39E-03
 Guess MOs from SCF MO coefficient file

 -----------------------------------------------------------------------
  General SCF calculation program by
  Eric Jon Sundstrom, Paul Horn, Yuezhi Mao, Dmitri Zuev, Alec White,
  David Stuck, Shaama M.S., Shane Yost, Joonho Lee, David Small,
  Daniel Levine, Susi Lehtola, Hugh Burton, Evgeny Epifanovsky
 -----------------------------------------------------------------------
 Hartree-Fock
 A restricted SCF calculation will be
 performed using DIIS
 SCF converges when DIIS error is below 1.0e-08
 ---------------------------------------
  Cycle       Energy         DIIS error
 ---------------------------------------
    1     -76.0522401216      1.94e-03  
    2     -76.0527702136      3.85e-04  
    3     -76.0527955406      1.80e-04  
    4     -76.0527992546      3.00e-05  
    5     -76.0527994726      4.68e-06  
    6     -76.0527994796      7.80e-07  
    7     -76.0527994798      1.25e-07  
    8     -76.0527994798      2.06e-08  
    9     -76.0527994798      4.10e-09  Convergence criterion met
 ---------------------------------------
 SCF time:   CPU 0.50s  wall 1.00s 
 SCF   energy in the final basis set =      -76.0527994798
 Total energy in the final basis set =      -76.0527994798

 Components of the MP2 correlation energy:
        aaaa  correlation energy =        -0.0280751653 au
        abab  correlation energy =        -0.1659567038 au
        bbbb  correlation energy =        -0.0280751653 au
        non-Brillouin singles    =        -0.0000000000 au

 Total  MP2   correlation energy =                    -0.22210703 au
        MP2         total energy =                   -76.27490651 au
  Entering Z-vector solver.
   1         0           1      0.000277    0.000277
   2         0           1      0.000055    0.000055
   3         0           1      0.000017    0.000017
   4         0           1      0.000004    0.000004
   5         1           0      0.000000    0.000000    Roots Converged

 --------------------------------------------------------------
             Orbital Energies (a.u.) and Symmetries
 --------------------------------------------------------------

 Alpha MOs, Restricted
 -- Occupied --                  
-20.567  -1.356  -0.719  -0.586  -0.510
  1 A1    2 A1    1 B1    3 A1    1 B2                                         
 -- Virtual --                   
  0.043   0.072   0.242   0.245   0.249   0.260   0.319   0.324
  4 A1    2 B1    5 A1    2 B2    6 A1    3 B1    4 B1    7 A1                 
  0.682   0.740   1.199   1.244   1.248   1.455   1.508   1.609
  5 B1    8 A1    9 A1    3 B2    6 B1   10 A1    1 A2   11 A1                 
  1.710   1.941   2.303   2.461   2.706   2.879   3.489   3.534
  4 B2    7 B1    8 B1   12 A1   13 A1    9 B1    5 B2    2 A2                 
  3.714   4.081   4.339   5.490   5.884   6.196  51.571
 14 A1   15 A1   10 B1    6 B2   16 A1   11 B1   17 A1                         

 Beta MOs, Restricted
 -- Occupied --                  
-20.567  -1.356  -0.719  -0.586  -0.510
  1 A1    2 A1    1 B1    3 A1    1 B2                                         
 -- Virtual --                   
  0.043   0.072   0.242   0.245   0.249   0.260   0.319   0.324
  4 A1    2 B1    5 A1    2 B2    6 A1    3 B1    4 B1    7 A1                 
  0.682   0.740   1.199   1.244   1.248   1.455   1.508   1.609
  5 B1    8 A1    9 A1    3 B2    6 B1   10 A1    1 A2   11 A1                 
  1.710   1.941   2.303   2.461   2.706   2.879   3.489   3.534
  4 B2    7 B1    8 B1   12 A1   13 A1    9 B1    5 B2    2 A2                 
  3.714   4.081   4.339   5.490   5.884   6.196  51.571
 14 A1   15 A1   10 B1    6 B2   16 A1   11 B1   17 A1                         
 --------------------------------------------------------------

          Ground-State Mulliken Net Atomic Charges

     Atom                 Charge (a.u.)
  ----------------------------------------
      1 O                    -0.496886
      2 H                     0.248443
      3 H                     0.248443
  ----------------------------------------
  Sum of atomic charges =     0.000000

 -----------------------------------------------------------------
                    Cartesian Multipole Moments
 -----------------------------------------------------------------
    Charge (ESU x 10^10)
                 0.0000
    Dipole Moment (Debye)
         X       0.0000      Y      -0.0000      Z      -2.1824
       Tot       2.1824
    Quadrupole Moments (Debye-Ang)
        XX      -4.5113     XY      -0.0000     YY      -7.8309
        XZ      -0.0000     YZ       0.0000     ZZ      -6.5726
    Octopole Moments (Debye-Ang^2)
       XXX       0.0000    XXY      -0.0000    XYY       0.0000
       YYY      -0.0000    XXZ      -1.4091    XYZ       0.0000
       YYZ      -0.5774    XZZ       0.0000    YZZ      -0.0000
       ZZZ      -1.8339
    Hexadecapole Moments (Debye-Ang^3)
      XXXX      -6.5388   XXXY      -0.0000   XXYY      -2.6454
      XYYY      -0.0000   YYYY      -7.6430   XXXZ      -0.0000
      XXYZ       0.0000   XYYZ      -0.0000   YYYZ       0.0000
      XXZZ      -2.1382   XYZZ      -0.0000   YYZZ      -2.6817
      XZZZ      -0.0000   YZZZ       0.0000   ZZZZ      -8.1103
 -----------------------------------------------------------------
 DrvMan is completing analytic gradient of the MP2 energy
 MP2 relaxed dipole moment
            1
    1   0.0000000
    2  -0.0000000
    3  -0.8586134
	Magnitude:	 0.859 au	 2.182 Debye
 MP2 energy read as -76.274907
 Full Analytical Gradient of MP2 Energy (in au.)
             1             2             3
    1    0.00000000    0.00202482   -0.00202482
    2    0.00000000    0.00000000   -0.00000000
    3   -0.00355592    0.00177796    0.00177796
 Gradient time:  CPU 0.00 s  wall 0.00 s
 Geometry Optimization Parameters
   NAtoms,    NIC,     NZ,  NCons,   NDum,   NFix, NCnnct, MaxDiis
        3       9       0       0       0       0       0       0

 Cartesian Hessian Update
 Hessian Updated using BFGS Update


** GEOMETRY OPTIMIZATION IN DELOCALIZED INTERNAL COORDINATES **
   Searching for a Minimum

   Optimization Cycle:   2

                       Coordinates (Angstroms)
     ATOM                X               Y               Z
      1  O         0.0000000000    0.0000000000    0.1328029176
      2  H        -0.7523321855    0.0000000000   -0.4584233492
      3  H         0.7523321855    0.0000000000   -0.4584233492
   Point Group: c2v   Number of degrees of freedom:     2


   Energy is    -76.274906514

 Hessian Updated using BFGS Update

  2 Hessian modes will be used to form the next step
  Hessian Eigenvalues:
     0.152562    0.592346

 Minimum Search - Taking Simple RFO Step
 Searching for Lamda that Minimizes Along All modes
 Value Taken    Lamda =  -0.00002544
 Step Taken.  Stepsize is  0.006977

                             Maximum     Tolerance    Cnvgd?
         Gradient           0.003101      0.000300      NO
         Displacement       0.006615      0.001200      NO
         Energy change     -0.001138      0.000001      NO


 New Cartesian Coordinates Obtained by Inverse Iteration

 Displacement from previous Coordinates is:  0.004908
 ----------------------------------------------------------------
             Standard Nuclear Orientation (Angstroms)
    I     Atom           X                Y                Z
 ----------------------------------------------------------------
    1      O       0.0000000000     0.0000000000     0.1344368796
    2      H      -0.7535030651     0.0000000000    -0.4592403302
    3      H       0.7535030651     0.0000000000    -0.4592403302
 ----------------------------------------------------------------
 Molecular Point Group                 C2v   NOp =  4
 Largest Abelian Subgroup              C2v   NOp =  4
 Nuclear Repulsion Energy =     9.1773779384 hartrees
 There are        5 alpha and        5 beta electrons
 Applying Cartesian multipole field
    Component          Value
    ---------          -----
     (2,0,0)        1.00000E-10
     (0,2,0)        2.00000E-10
     (0,0,2)       -3.00000E-10
 Nucleus-field energy     =    -0.0000000002 hartrees
 Requested basis set is 6-311++G(d,p)
 There are 16 shells and 36 basis functions
 A cutoff of  1.0D-14 yielded    136 shell pairs
 There are       706 function pairs (       748 Cartesian)
 Smallest overlap matrix eigenvalue = 3.42E-03
 Guess MOs from SCF MO coefficient file

 -----------------------------------------------------------------------
  General SCF calculation program by
  Eric Jon Sundstrom, Paul Horn, Yuezhi Mao, Dmitri Zuev, Alec White,
  David Stuck, Shaama M.S., Shane Yost, Joonho Lee, David Small,
  Daniel Levine, Susi Lehtola, Hugh Burton, Evgeny Epifanovsky
 -----------------------------------------------------------------------
 Hartree-Fock
 A restricted SCF calculation will be
 performed using DIIS
 SCF converges when DIIS error is below 1.0e-08
 ---------------------------------------
  Cycle       Energy         DIIS error
 ---------------------------------------
    1     -76.0526177052      1.83e-04  
    2     -76.0526215787      5.43e-05  
    3     -76.0526219053      2.52e-05  
    4     -76.0526219929      4.54e-06  
    5     -76.0526220006      1.16e-06  
    6     -76.0526220013      2.26e-07  
    7     -76.0526220013      3.78e-08  
    8     -76.0526220013      5.79e-09  Convergence criterion met
 ---------------------------------------
 SCF time:   CPU 0.44s  wall 0.00s 
 SCF   energy in the final basis set =      -76.0526220013
 Total energy in the final basis set =      -76.0526220013

 Components of the MP2 correlation energy:
        aaaa  correlation energy =        -0.0280932853 au
        abab  correlation energy =        -0.1661117114 au
        bbbb  correlation energy =        -0.0280932853 au
        non-Brillouin singles    =        -0.0000000000 au

 Total  MP2   correlation energy =                    -0.22229828 au
        MP2         total energy =                   -76.27492028 au
  Entering Z-vector solver.
   1         0           1      0.000279    0.000279
   2         0           1      0.000056    0.000056
   3         0           1      0.000018    0.000018
   4         0           1      0.000004    0.000004
   5         1           0      0.000000    0.000000    Roots Converged

 --------------------------------------------------------------
             Orbital Energies (a.u.) and Symmetries
 --------------------------------------------------------------

 Alpha MOs, Restricted
 -- Occupied --                  
-20.567  -1.355  -0.718  -0.586  -0.510
  1 A1    2 A1    1 B1    3 A1    1 B2                                         
 -- Virtual --                   
  0.043   0.072   0.242   0.245   0.249   0.259   0.319   0.324
  4 A1    2 B1    5 A1    2 B2    6 A1    3 B1    4 B1    7 A1                 
  0.680   0.739   1.200   1.244   1.248   1.454   1.508   1.610
  5 B1    8 A1    9 A1    3 B2    6 B1   10 A1    1 A2   11 A1                 
  1.708   1.939   2.298   2.457   2.707   2.881   3.488   3.531
  4 B2    7 B1    8 B1   12 A1   13 A1    9 B1    5 B2    2 A2                 
  3.711   4.078   4.336   5.489   5.882   6.188  51.568
 14 A1   15 A1   10 B1    6 B2   16 A1   11 B1   17 A1                         

 Beta MOs, Restricted
 -- Occupied --                  
-20.567  -1.355  -0.718  -0.586  -0.510
  1 A1    2 A1    1 B1    3 A1    1 B2                                         
 -- Virtual --                   
  0.043   0.072   0.242   0.245   0.249   0.259   0.319   0.324
  4 A1    2 B1    5 A1    2 B2    6 A1    3 B1    4 B1    7 A1                 
  0.680   0.739   1.200   1.244   1.248   1.454   1.508   1.610
  5 B1    8 A1    9 A1    3 B2    6 B1   10 A1    1 A2   11 A1                 
  1.708   1.939   2.298   2.457   2.707   2.881   3.488   3.531
  4 B2    7 B1    8 B1   12 A1   13 A1    9 B1    5 B2    2 A2                 
  3.711   4.078   4.336   5.489   5.882   6.188  51.568
 14 A1   15 A1   10 B1    6 B2   16 A1   11 B1   17 A1                         
 --------------------------------------------------------------

          Ground-State Mulliken Net Atomic Charges

     Atom                 Charge (a.u.)
  ----------------------------------------
      1 O                    -0.496703
      2 H                     0.248352
      3 H                     0.248352
  ----------------------------------------
  Sum of atomic charges =     0.000000

 -----------------------------------------------------------------
                    Cartesian Multipole Moments
 -----------------------------------------------------------------
    Charge (ESU x 10^10)
                -0.0000
    Dipole Moment (Debye)
         X      -0.0000      Y      -0.0000      Z      -2.1862
       Tot       2.1862
    Quadrupole Moments (Debye-Ang)
        XX      -4.5131     XY       0.0000     YY      -7.8374
        XZ      -0.0000     YZ      -0.0000     ZZ      -6.5754
    Octopole Moments (Debye-Ang^2)
       XXX      -0.0000    XXY      -0.0000    XYY      -0.0000
       YYY      -0.0000    XXZ      -1.4198    XYZ       0.0000
       YYZ      -0.5855    XZZ      -0.0000    YZZ      -0.0000
       ZZZ      -1.8561
    Hexadecapole Moments (Debye-Ang^3)
      XXXX      -6.5634   XXXY       0.0000   XXYY      -2.6527
      XYYY       0.0000   YYYY      -7.6540   XXXZ      -0.0000
      XXYZ      -0.0000   XYYZ      -0.0000   YYYZ      -0.0000
      XXZZ      -2.1444   XYZZ       0.0000   YYZZ      -2.6892
      XZZZ      -0.0000   YZZZ      -0.0000   ZZZZ      -8.1395
 -----------------------------------------------------------------
 DrvMan is completing analytic gradient of the MP2 energy
 MP2 relaxed dipole moment
            1
    1  -0.0000000
    2  -0.0000000
    3  -0.8600980
	Magnitude:	 0.860 au	 2.186 Debye
 MP2 energy read as -76.274920
 Full Analytical Gradient of MP2 Energy (in au.)
             1             2             3
    1    0.00000000    0.00011082   -0.00011082
    2   -0.00000000    0.00000000    0.00000000
    3   -0.00038505    0.00019252    0.00019252
 Gradient time:  CPU 0.00 s  wall 0.00 s
 Geometry Optimization Parameters
   NAtoms,    NIC,     NZ,  NCons,   NDum,   NFix, NCnnct, MaxDiis
        3       9       0       0       0       0       0       0

 Cartesian Hessian Update
 Hessian Updated using BFGS Update


** GEOMETRY OPTIMIZATION IN DELOCALIZED INTERNAL COORDINATES **
   Searching for a Minimum

   Optimization Cycle:   3

                       Coordinates (Angstroms)
     ATOM                X               Y               Z
      1  O         0.0000000000    0.0000000000    0.1344368796
      2  H        -0.7535030651    0.0000000000   -0.4592403302
      3  H         0.7535030651    0.0000000000   -0.4592403302
   Point Group: c2v   Number of degrees of freedom:     2


   Energy is    -76.274920283

 Hessian Updated using BFGS Update

  2 Hessian modes will be used to form the next step
  Hessian Eigenvalues:
     0.147119    0.559367

 Minimum Search - Taking Simple RFO Step
 Searching for Lamda that Minimizes Along All modes
 Value Taken    Lamda =   0.00000000
 Step Taken.  Stepsize is  0.001305

                             Maximum     Tolerance    Cnvgd?
         Gradient           0.000320      0.000300      NO
         Displacement       0.001205      0.001200      NO
         Energy change     -0.000014      0.000001      NO


 New Cartesian Coordinates Obtained by Inverse Iteration

 Displacement from previous Coordinates is:  0.000991
 ----------------------------------------------------------------
             Standard Nuclear Orientation (Angstroms)
    I     Atom           X                Y                Z
 ----------------------------------------------------------------
    1      O       0.0000000000     0.0000000000     0.1348208969
    2      H      -0.7533392516     0.0000000000    -0.4594323388
    3      H       0.7533392516     0.0000000000    -0.4594323388
 ----------------------------------------------------------------
 Molecular Point Group                 C2v   NOp =  4
 Largest Abelian Subgroup              C2v   NOp =  4
 Nuclear Repulsion Energy =     9.1753572128 hartrees
 There are        5 alpha and        5 beta electrons
 Applying Cartesian multipole field
    Component          Value
    ---------          -----
     (2,0,0)        1.00000E-10
     (0,2,0)        2.00000E-10
     (0,0,2)       -3.00000E-10
 Nucleus-field energy     =    -0.0000000002 hartrees
 Requested basis set is 6-311++G(d,p)
 There are 16 shells and 36 basis functions
 A cutoff of  1.0D-14 yielded    136 shell pairs
 There are       706 function pairs (       748 Cartesian)
 Smallest overlap matrix eigenvalue = 3.42E-03
 Guess MOs from SCF MO coefficient file

 -----------------------------------------------------------------------
  General SCF calculation program by
  Eric Jon Sundstrom, Paul Horn, Yuezhi Mao, Dmitri Zuev, Alec White,
  David Stuck, Shaama M.S., Shane Yost, Joonho Lee, David Small,
  Daniel Levine, Susi Lehtola, Hugh Burton, Evgeny Epifanovsky
 -----------------------------------------------------------------------
 Hartree-Fock
 A restricted SCF calculation will be
 performed using DIIS
 SCF converges when DIIS error is below 1.0e-08
 ---------------------------------------
  Cycle       Energy         DIIS error
 ---------------------------------------
    1     -76.0525983274      2.58e-05  
    2     -76.0525984257      6.78e-06  
    3     -76.0525984332      3.35e-06  
    4     -76.0525984347      6.36e-07  
    5     -76.0525984349      1.40e-07  
    6     -76.0525984349      3.24e-08  
    7     -76.0525984349      5.64e-09  Convergence criterion met
 ---------------------------------------
 SCF time:   CPU 0.39s  wall 0.00s 
 SCF   energy in the final basis set =      -76.0525984349
 Total energy in the final basis set =      -76.0525984349

 Components of the MP2 correlation energy:
        aaaa  correlation energy =        -0.0280957325 au
        abab  correlation energy =        -0.1661305524 au
        bbbb  correlation energy =        -0.0280957325 au
        non-Brillouin singles    =        -0.0000000000 au

 Total  MP2   correlation energy =                    -0.22232202 au
        MP2         total energy =                   -76.27492045 au
  Entering Z-vector solver.
   1         0           1      0.000280    0.000280
   2         0           1      0.000056    0.000056
   3         0           1      0.000018    0.000018
   4         0           1      0.000004    0.000004
   5         1           0      0.000000    0.000000    Roots Converged

 --------------------------------------------------------------
             Orbital Energies (a.u.) and Symmetries
 --------------------------------------------------------------

 Alpha MOs, Restricted
 -- Occupied --                  
-20.567  -1.355  -0.717  -0.586  -0.510
  1 A1    2 A1    1 B1    3 A1    1 B2                                         
 -- Virtual --                   
  0.043   0.072   0.242   0.245   0.249   0.259   0.319   0.324
  4 A1    2 B1    5 A1    2 B2    6 A1    3 B1    4 B1    7 A1                 
  0.680   0.739   1.200   1.244   1.248   1.453   1.508   1.610
  5 B1    8 A1    9 A1    3 B2    6 B1   10 A1    1 A2   11 A1                 
  1.708   1.940   2.297   2.456   2.707   2.882   3.488   3.530
  4 B2    7 B1    8 B1   12 A1   13 A1    9 B1    5 B2    2 A2                 
  3.711   4.077   4.336   5.489   5.882   6.186  51.568
 14 A1   15 A1   10 B1    6 B2   16 A1   11 B1   17 A1                         

 Beta MOs, Restricted
 -- Occupied --                  
-20.567  -1.355  -0.717  -0.586  -0.510
  1 A1    2 A1    1 B1    3 A1    1 B2                                         
 -- Virtual --                   
  0.043   0.072   0.242   0.245   0.249   0.259   0.319   0.324
  4 A1    2 B1    5 A1    2 B2    6 A1    3 B1    4 B1    7 A1                 
  0.680   0.739   1.200   1.244   1.248   1.453   1.508   1.610
  5 B1    8 A1    9 A1    3 B2    6 B1   10 A1    1 A2   11 A1                 
  1.708   1.940   2.297   2.456   2.707   2.882   3.488   3.530
  4 B2    7 B1    8 B1   12 A1   13 A1    9 B1    5 B2    2 A2                 
  3.711   4.077   4.336   5.489   5.882   6.186  51.568
 14 A1   15 A1   10 B1    6 B2   16 A1   11 B1   17 A1                         
 --------------------------------------------------------------

          Ground-State Mulliken Net Atomic Charges

     Atom                 Charge (a.u.)
  ----------------------------------------
      1 O                    -0.496457
      2 H                     0.248229
      3 H                     0.248229
  ----------------------------------------
  Sum of atomic charges =    -0.000000

 -----------------------------------------------------------------
                    Cartesian Multipole Moments
 -----------------------------------------------------------------
    Charge (ESU x 10^10)
                -0.0000
    Dipole Moment (Debye)
         X      -0.0000      Y       0.0000      Z      -2.1872
       Tot       2.1872
    Quadrupole Moments (Debye-Ang)
        XX      -4.5156     XY       0.0000     YY      -7.8379
        XZ       0.0000     YZ       0.0000     ZZ      -6.5747
    Octopole Moments (Debye-Ang^2)
       XXX      -0.0000    XXY       0.0000    XYY      -0.0000
       YYY       0.0000    XXZ      -1.4212    XYZ      -0.0000
       YYZ      -0.5878    XZZ      -0.0000    YZZ       0.0000
       ZZZ      -1.8621
    Hexadecapole Moments (Debye-Ang^3)
      XXXX      -6.5674   XXXY       0.0000   XXYY      -2.6531
      XYYY       0.0000   YYYY      -7.6547   XXXZ       0.0000
      XXYZ      -0.0000   XYYZ       0.0000   YYYZ       0.0000
      XXZZ      -2.1452   XYZZ       0.0000   YYZZ      -2.6901
      XZZZ       0.0000   YZZZ       0.0000   ZZZZ      -8.1434
 -----------------------------------------------------------------
 DrvMan is completing analytic gradient of the MP2 energy
 MP2 relaxed dipole moment
            1
    1  -0.0000000
    2   0.0000000
    3  -0.8605049
	Magnitude:	 0.861 au	 2.187 Debye
 MP2 energy read as -76.274920
 Full Analytical Gradient of MP2 Energy (in au.)
             1             2             3
    1   -0.00000000    0.00000500   -0.00000500
    2   -0.00000000    0.00000000    0.00000000
    3    0.00000050   -0.00000025   -0.00000025
 Gradient time:  CPU 0.00 s  wall 0.00 s
 Geometry Optimization Parameters
   NAtoms,    NIC,     NZ,  NCons,   NDum,   NFix, NCnnct, MaxDiis
        3       9       0       0       0       0       0       0

 Cartesian Hessian Update
 Hessian Updated using BFGS Update


** GEOMETRY OPTIMIZATION IN DELOCALIZED INTERNAL COORDINATES **
   Searching for a Minimum

   Optimization Cycle:   4

                       Coordinates (Angstroms)
     ATOM                X               Y               Z
      1  O         0.0000000000    0.0000000000    0.1348208969
      2  H        -0.7533392516    0.0000000000   -0.4594323388
      3  H         0.7533392516    0.0000000000   -0.4594323388
   Point Group: c2v   Number of degrees of freedom:     2


   Energy is    -76.274920452

 Hessian Updated using BFGS Update

  2 Hessian modes will be used to form the next step
  Hessian Eigenvalues:
     0.151705    0.548084

 Minimum Search - Taking Simple RFO Step
 Searching for Lamda that Minimizes Along All modes
 Value Taken    Lamda =   0.00000000
 Step Taken.  Stepsize is  0.000037

                             Maximum     Tolerance    Cnvgd?
         Gradient           0.000008      0.000300     YES
         Displacement       0.000033      0.001200     YES
         Energy change     -0.000000      0.000001     YES


                       Distance Matrix (Angstroms)
             O (  1)   H (  2)
   H (  2)  0.959509
   H (  3)  0.959509  1.506679

 Final energy is   -76.274920452311505     


 ******************************
 **  OPTIMIZATION CONVERGED  **
 ******************************

                       Coordinates (Angstroms)
     ATOM                X               Y               Z
      1  O         0.0000000000    0.0000000000    0.1348208969
      2  H        -0.7533392516    0.0000000000   -0.4594323388
      3  H         0.7533392516    0.0000000000   -0.4594323388

Z-matrix Print:
$molecule
0 1
O 
H  1 0.959509
H  1 0.959509 2 103.465443
$end


 --------------------------------------------------------------
             Orbital Energies (a.u.) and Symmetries
 --------------------------------------------------------------

 Alpha MOs, Restricted
 -- Occupied --                  
-20.567  -1.355  -0.717  -0.586  -0.510
  1 A1    2 A1    1 B1    3 A1    1 B2                                         
 -- Virtual --                   
  0.043   0.072   0.242   0.245   0.249   0.259   0.319   0.324
  4 A1    2 B1    5 A1    2 B2    6 A1    3 B1    4 B1    7 A1                 
  0.680   0.739   1.200   1.244   1.248   1.453   1.508   1.610
  5 B1    8 A1    9 A1    3 B2    6 B1   10 A1    1 A2   11 A1                 
  1.708   1.940   2.297   2.456   2.707   2.882   3.488   3.530
  4 B2    7 B1    8 B1   12 A1   13 A1    9 B1    5 B2    2 A2                 
  3.711   4.077   4.336   5.489   5.882   6.186  51.568
 14 A1   15 A1   10 B1    6 B2   16 A1   11 B1   17 A1                         

 Beta MOs, Restricted
 -- Occupied --                  
-20.567  -1.355  -0.717  -0.586  -0.510
  1 A1    2 A1    1 B1    3 A1    1 B2                                         
 -- Virtual --                   
  0.043   0.072   0.242   0.245   0.249   0.259   0.319   0.324
  4 A1    2 B1    5 A1    2 B2    6 A1    3 B1    4 B1    7 A1                 
  0.680   0.739   1.200   1.244   1.248   1.453   1.508   1.610
  5 B1    8 A1    9 A1    3 B2    6 B1   10 A1    1 A2   11 A1                 
  1.708   1.940   2.297   2.456   2.707   2.882   3.488   3.530
  4 B2    7 B1    8 B1   12 A1   13 A1    9 B1    5 B2    2 A2                 
  3.711   4.077   4.336   5.489   5.882   6.186  51.568
 14 A1   15 A1   10 B1    6 B2   16 A1   11 B1   17 A1                         
 --------------------------------------------------------------

          Ground-State Mulliken Net Atomic Charges

     Atom                 Charge (a.u.)
  ----------------------------------------
      1 O                    -0.496457
      2 H                     0.248229
      3 H                     0.248229
  ----------------------------------------
  Sum of atomic charges =    -0.000000

 -----------------------------------------------------------------
                    Cartesian Multipole Moments
 -----------------------------------------------------------------
    Charge (ESU x 10^10)
                -0.0000
    Dipole Moment (Debye)
         X      -0.0000      Y       0.0000      Z      -2.1872
       Tot       2.1872
    Quadrupole Moments (Debye-Ang)
        XX      -4.5156     XY       0.0000     YY      -7.8379
        XZ       0.0000     YZ       0.0000     ZZ      -6.5747
    Octopole Moments (Debye-Ang^2)
       XXX      -0.0000    XXY       0.0000    XYY      -0.0000
       YYY       0.0000    XXZ      -1.4212    XYZ      -0.0000
       YYZ      -0.5878    XZZ      -0.0000    YZZ       0.0000
       ZZZ      -1.8621
    Hexadecapole Moments (Debye-Ang^3)
      XXXX      -6.5674   XXXY       0.0000   XXYY      -2.6531
      XYYY       0.0000   YYYY      -7.6547   XXXZ       0.0000
      XXYZ      -0.0000   XYYZ       0.0000   YYYZ       0.0000
      XXZZ      -2.1452   XYZZ       0.0000   YYZZ      -2.6901
      XZZZ       0.0000   YZZZ       0.0000   ZZZZ      -8.1434
 -----------------------------------------------------------------
Archival summary:
1\1\february\OPT\MP2\BasisUnspecified\12\taweetha\SatJun2915:11:092019SatJun2915:11:092019\0\\#,OPT,MP2,BasisUnspecified,\\0,1\O\H,1,0.959509\H,1,0.959509,2,103.465\\HF=-76.0525984\MP2=-76.2749205\\@

 Total job time:  3.27s(wall), 3.26s(cpu) 
 Sat Jun 29 15:11:09 2019

        *************************************************************
        *                                                           *
        *  Thank you very much for using Q-Chem.  Have a nice day.  *
        *                                                           *
        *************************************************************


 
```
