## Supplementary material for "An *In-Silico* Investigation of Menthol Metabolism": S1 File: H3O+.out

```
Q-Chem Developer Version!
                  Welcome to Q-Chem
     A Quantum Leap Into The Future Of Chemistry


 Q-Chem 5.1, Q-Chem, Inc., Pleasanton, CA (2018)

 Yihan Shao,  Zhengting Gan,  E. Epifanovsky,  A. T. B. Gilbert,  M. Wormit,  
 J. Kussmann,  A. W. Lange,  A. Behn,  Jia Deng,  Xintian Feng,  D. Ghosh,  
 M. Goldey,  P. R. Horn,  L. D. Jacobson,  I. Kaliman,  T. Kus,  A. Landau,  
 Jie Liu,  E. I. Proynov,  R. M. Richard,  R. P. Steele,  E. J. Sundstrom,  
 H. L. Woodcock III,  P. M. Zimmerman,  D. Zuev,  B. Albrecht,  E. Alguire,  
 S. A. Baeppler,  D. Barton,  Z. Benda,  Y. A. Bernard,  E. J. Berquist,  
 K. B. Bravaya,  H. Burton,  D. Casanova,  Chun-Min Chang,  Yunqing Chen,  
 A. Chien,  K. D. Closser,  M. P. Coons,  S. Coriani,  S. Dasgupta,  
 A. L. Dempwolff,  M. Diedenhofen,  Hainam Do,  R. G. Edgar,  Po-Tung Fang,  
 S. Faraji,  S. Fatehi,  Qingguo Feng,  K. D. Fenk,  J. Fosso-Tande,  
 J. Gayvert,  Qinghui Ge,  A. Ghysels,  G. Gidofalvi,  J. Gomes,  
 J. Gonthier,  A. Gunina,  D. Hait,  M. W. D. Hanson-Heine,  
 P. H. P. Harbach,  A. W. Hauser,  J. E. Herr,  E. G. Hohenstein,  
 Z. C. Holden,  Kerwin Hui,  B. C. Huynh,  T.-C. Jagau,  Hyunjun Ji,  
 B. Kaduk,  K. Khistyaev,  Jaehoon Kim,  P. Klunzinger,  K. Koh,  
 D. Kosenkov,  L. Koulias,  T. Kowalczyk,  C. M. Krauter,  A. Kunitsa,  
 Ka Un Lao,  A. Laurent,  K. V. Lawler,  Joonho Lee,  D. Lefrancois,  
 S. Lehtola,  D. S. Levine,  Yi-Pei Li,  You-Sheng Lin,  Fenglai Liu,  
 E. Livshits,  A. Luenser,  P. Manohar,  E. Mansoor,  S. F. Manzer,  
 Shan-Ping Mao,  Yuezhi Mao,  N. Mardirossian,  A. V. Marenich,  
 T. Markovich,  L. A. Martinez-Martinez,  S. A. Maurer,  N. J. Mayhall,  
 S. C. McKenzie,  J.-M. Mewes,  A. F. Morrison,  J. W. Mullinax,  K. Nanda,  
 T. S. Nguyen-Beck,  R. Olivares-Amaya,  J. A. Parkhill,  T. M. Perrine,  
 F. Plasser,  P. Pokhilko,  S. Prager,  A. Prociuk,  E. Ramos,  D. R. Rehn,  
 F. Rob,  M. Schneider,  N. Sergueev,  S. M. Sharada,  S. Sharma,  
 D. W. Small,  T. Stauch,  T. Stein,  Yu-Chuan Su,  A. J. W. Thom,  
 A. Tkatchenko,  T. Tsuchimochi,  N. M. Tubman,  L. Vogt,  M. L. Vidal,  
 O. Vydrov,  M. A. Watson,  J. Wenzel,  M. de Wergifosse,  T. A. Wesolowski,  
 A. White,  J. Witte,  A. Yamada,  Jun Yang,  K. Yao,  S. Yeganeh,  
 S. R. Yost,  Zhi-Qiang You,  A. Zech,  Igor Ying Zhang,  Xing Zhang,  
 Yan Zhao,  Ying Zhu,  B. R. Brooks,  G. K. L. Chan,  C. J. Cramer,  
 M. S. Gordon,  W. J. Hehre,  A. Klamt,  M. W. Schmidt,  C. D. Sherrill,  
 D. G. Truhlar,  A. Aspuru-Guzik,  R. Baer,  A. T. Bell,  N. A. Besley,  
 Jeng-Da Chai,  A. E. DePrince, III,  R. A. DiStasio Jr.,  A. Dreuw,  
 B. D. Dunietz,  T. R. Furlani,  Chao-Ping Hsu,  Yousung Jung,  Jing Kong,  
 D. S. Lambrecht,  WanZhen Liang,  C. Ochsenfeld,  V. A. Rassolov,  
 L. V. Slipchenko,  J. E. Subotnik,  T. Van Voorhis,  J. M. Herbert,  
 A. I. Krylov,  P. M. W. Gill,  M. Head-Gordon

 Contributors to earlier versions of Q-Chem not listed above: 
 R. D. Adamson,  B. Austin,  J. Baker,  G. J. O. Beran,  K. Brandhorst,  
 S. T. Brown,  E. F. C. Byrd,  A. K. Chakraborty,  C.-L. Cheng,  
 Siu Hung Chien,  D. M. Chipman,  D. L. Crittenden,  H. Dachsel,  
 R. J. Doerksen,  A. D. Dutoi,  L. Fusti-Molnar,  W. A. Goddard III,  
 A. Golubeva-Zadorozhnaya,  S. R. Gwaltney,  G. Hawkins,  A. Heyden,  
 S. Hirata,  G. Kedziora,  F. J. Keil,  C. Kelley,  Jihan Kim,  R. A. King,  
 R. Z. Khaliullin,  P. P. Korambath,  W. Kurlancheek,  A. M. Lee,  M. S. Lee,  
 S. V. Levchenko,  Ching Yeh Lin,  D. Liotard,  R. C. Lochan,  I. Lotan,  
 P. E. Maslen,  N. Nair,  D. P. O'Neill,  D. Neuhauser,  E. Neuscamman,  
 C. M. Oana,  R. Olson,  B. Peters,  R. Peverati,  P. A. Pieniazek,  
 Y. M. Rhee,  J. Ritchie,  M. A. Rohrdanz,  E. Rosta,  N. J. Russ,  
 H. F. Schaefer III,  N. E. Schultz,  N. Shenvi,  A. C. Simmonett,  A. Sodt,  
 D. Stuck,  K. S. Thanthiriwatte,  V. Vanovschi,  Tao Wang,  A. Warshel,  
 C. F. Williams,  Q. Wu,  X. Xu,  W. Zhang

 Please cite Q-Chem as follows:
 Y. Shao et al., Mol. Phys. 113, 184-215 (2015)
 DOI: 10.1080/00268976.2014.952696

 Q-Chem 5.1.2 for Intel X86 EM64T Linux

 Parts of Q-Chem use Armadillo 8.300.2 (Tropical Shenanigans).
 http://arma.sourceforge.net/

 Q-Chem begins on Sat Jun 29 15:12:52 2019  

Host: 
0

     Scratch files written to /scratch/taweetham/qchem7824//
Core orbitals will be frozen
Input Ideriv = 1
Curr. Ideriv = -1
Max.  Ideriv = 1

Checking the input file for inconsistencies... 	...done.

--------------------------------------------------------------
User input:
--------------------------------------------------------------
$molecule
1 1
  O   -0.9044005   -0.2238710   -0.0041559
  H    0.0856249   -0.2646314   -0.0205666
  H   -1.2763906   -0.7562165    0.7443845
  H   -1.2279039    0.7124860    0.0215745
$end

$rem
   JOB_TYPE             optimization
   BASIS                6-311++G**
   METHOD               MP2
   MEM_TOTAL            5000
   THRESH               14
$end

--------------------------------------------------------------
 Atom   1: ( -0.0000000011, -0.0000000117,  0.0809577143)
         ->( -0.0000000053, -0.0000000025,  0.0809577143)
 Atom   1: ( -0.0000000053, -0.0000000025,  0.0809577143)
         ->( -0.0000000003, -0.0000000029,  0.0809577143)
 Atom   1: ( -0.0000000003, -0.0000000029,  0.0809577143)
         ->( -0.0000000003,  0.0000000000,  0.0809577143)
 Atom   4: ( -0.4727483713, -0.8188241544, -0.2158872561)
         ->( -0.4727483705, -0.8188241968, -0.2158872365)
 Atom   3: ( -0.4727483610,  0.8188242479, -0.2158872222)
         ->( -0.4727483705,  0.8188241968, -0.2158872365)
 ----------------------------------------------------------------
             Standard Nuclear Orientation (Angstroms)
    I     Atom           X                Y                Z
 ----------------------------------------------------------------
    1      O      -0.0000000003     0.0000000000     0.0809577143
    2      H       0.9454967409    -0.0000000000    -0.2158872365
    3      H      -0.4727483705     0.8188241968    -0.2158872365
    4      H      -0.4727483705    -0.8188241968    -0.2158872365
 ----------------------------------------------------------------
 Molecular Point Group                 C3v   NOp =  6
 Largest Abelian Subgroup              Cs    NOp =  2
 Nuclear Repulsion Energy =    13.7849904185 hartrees
 There are        5 alpha and        5 beta electrons
 Requested basis set is 6-311++G(d,p)
 There are 21 shells and 43 basis functions

 Total QAlloc Memory Limit   5000 MB
 Mega-Array Size       188 MB
 MEM_STATIC part       192 MB
 A cutoff of  1.0D-14 yielded    231 shell pairs
 There are       989 function pairs (      1038 Cartesian)
 Smallest overlap matrix eigenvalue = 2.65E-03

 Scale SEOQF with 1.000000e-01/1.000000e+00/1.000000e+00

 Standard Electronic Orientation quadrupole field applied
 Nucleus-field energy     =     0.0000000008 hartrees
 Guess from superposition of atomic densities
 Warning:  Energy on first SCF cycle will be non-variational
 SAD guess density has 11.000000 electrons

 -----------------------------------------------------------------------
  General SCF calculation program by
  Eric Jon Sundstrom, Paul Horn, Yuezhi Mao, Dmitri Zuev, Alec White,
  David Stuck, Shaama M.S., Shane Yost, Joonho Lee, David Small,
  Daniel Levine, Susi Lehtola, Hugh Burton, Evgeny Epifanovsky
 -----------------------------------------------------------------------
 Hartree-Fock
 A restricted SCF calculation will be
 performed using DIIS
 SCF converges when DIIS error is below 1.0e-08
 ---------------------------------------
  Cycle       Energy         DIIS error
 ---------------------------------------
    1     -76.7040952851      1.01e-01  
    2     -76.3049103888      1.00e-02  
    3     -76.3285772986      2.61e-03  
    4     -76.3296875350      1.06e-03  
    5     -76.3298721780      2.08e-04  
    6     -76.3298850744      4.86e-05  
    7     -76.3298859971      7.64e-06  
    8     -76.3298860269      1.20e-06  
    9     -76.3298860278      2.07e-07  
   10     -76.3298860278      3.57e-08  
   11     -76.3298860278      3.17e-09  Convergence criterion met
 ---------------------------------------
 SCF time:   CPU 0.59s  wall 0.00s 
 SCF   energy in the final basis set =      -76.3298860278
 Total energy in the final basis set =      -76.3298860278

 Components of the MP2 correlation energy:
        aaaa  correlation energy =        -0.0268674698 au
        abab  correlation energy =        -0.1660614537 au
        bbbb  correlation energy =        -0.0268674698 au
        non-Brillouin singles    =        -0.0000000000 au

 Total  MP2   correlation energy =                    -0.21979639 au
        MP2         total energy =                   -76.54968242 au
  Entering Z-vector solver.
   1         0           1      0.000164    0.000164
   2         0           1      0.000069    0.000069
   3         0           1      0.000015    0.000015
   4         0           1      0.000002    0.000002
   5         1           0      0.000000    0.000000    Roots Converged

 --------------------------------------------------------------
             Orbital Energies (a.u.) and Symmetries
 --------------------------------------------------------------

 Alpha MOs, Restricted
 -- Occupied --                  
-21.003  -1.793  -1.126  -1.126  -0.951
  1 A1    2 A1    1 E     1 E     3 A1                                         
 -- Virtual --                   
 -0.174  -0.102  -0.102  -0.008   0.001   0.004   0.004   0.074
  4 A1    2 E     2 E     5 A1    6 A1    3 E     3 E     4 E                  
  0.074   0.102   0.364   0.364   0.422   0.857   0.866   0.866
  4 E     7 A1    5 E     5 E     8 A1    9 A1    6 E     6 E                  
  1.049   1.049   1.244   1.416   1.623   1.623   1.633   1.978
  7 E     7 E    10 A1    1 A2    8 E     8 E    11 A1    9 E                  
  1.978   2.192   2.533   2.533   2.542   3.275   3.275   3.597
  9 E    12 A1   10 E    10 E    13 A1   11 E    11 E    14 A1                 
  3.826   3.826   5.214   5.749   5.749  51.148
 12 E    12 E    15 A1   13 E    13 E    16 A1                                 

 Beta MOs, Restricted
 -- Occupied --                  
-21.003  -1.793  -1.126  -1.126  -0.951
  1 A1    2 A1    1 E     1 E     3 A1                                         
 -- Virtual --                   
 -0.174  -0.102  -0.102  -0.008   0.001   0.004   0.004   0.074
  4 A1    2 E     2 E     5 A1    6 A1    3 E     3 E     4 E                  
  0.074   0.102   0.364   0.364   0.422   0.857   0.866   0.866
  4 E     7 A1    5 E     5 E     8 A1    9 A1    6 E     6 E                  
  1.049   1.049   1.244   1.416   1.623   1.623   1.633   1.978
  7 E     7 E    10 A1    1 A2    8 E     8 E    11 A1    9 E                  
  1.978   2.192   2.533   2.533   2.542   3.275   3.275   3.597
  9 E    12 A1   10 E    10 E    13 A1   11 E    11 E    14 A1                 
  3.826   3.826   5.214   5.749   5.749  51.148
 12 E    12 E    15 A1   13 E    13 E    16 A1                                 
 --------------------------------------------------------------

          Ground-State Mulliken Net Atomic Charges

     Atom                 Charge (a.u.)
  ----------------------------------------
      1 O                    -0.201939
      2 H                     0.400646
      3 H                     0.400646
      4 H                     0.400646
  ----------------------------------------
  Sum of atomic charges =     1.000000

 -----------------------------------------------------------------
                    Cartesian Multipole Moments
 -----------------------------------------------------------------
    Charge (ESU x 10^10)
                 4.8032
    Dipole Moment (Debye)
         X       0.0000      Y       0.0000      Z      -1.6575
       Tot       1.6575
    Quadrupole Moments (Debye-Ang)
        XX      -2.5181     XY       0.0000     YY      -2.5181
        XZ       0.0000     YZ      -0.0000     ZZ      -6.3376
    Octopole Moments (Debye-Ang^2)
       XXX       1.7803    XXY      -0.0000    XYY      -1.7803
       YYY      -0.0000    XXZ      -1.0032    XYZ       0.0000
       YYZ      -1.0032    XZZ       0.0000    YZZ       0.0000
       ZZZ      -0.7100
    Hexadecapole Moments (Debye-Ang^3)
      XXXX      -3.3015   XXXY       0.0000   XXYY      -1.1005
      XYYY       0.0000   YYYY      -3.3015   XXXZ      -0.4570
      XXYZ      -0.0000   XYYZ       0.4570   YYYZ      -0.0000
      XXZZ      -1.7234   XYZZ       0.0000   YYZZ      -1.7234
      XZZZ       0.0000   YZZZ      -0.0000   ZZZZ      -5.3661
 -----------------------------------------------------------------
 DrvMan is completing analytic gradient of the MP2 energy
 MP2 relaxed dipole moment
            1
    1   0.0000000
    2   0.0000000
    3  -0.6520958
	Magnitude:	 0.652 au	 1.657 Debye
 MP2 energy read as -76.549682
 Full Analytical Gradient of MP2 Energy (in au.)
             1             2             3             4
    1   -0.00000000    0.01066891   -0.00533445   -0.00533445
    2    0.00000000    0.00000000    0.00923955   -0.00923955
    3    0.01057088   -0.00352363   -0.00352363   -0.00352363
 Gradient time:  CPU 0.00 s  wall 0.00 s
 Geometry Optimization Parameters
   NAtoms,    NIC,     NZ,  NCons,   NDum,   NFix, NCnnct, MaxDiis
        4      17       0       0       0       0       0       0


** GEOMETRY OPTIMIZATION IN DELOCALIZED INTERNAL COORDINATES **
   Searching for a Minimum

   Optimization Cycle:   1

                       Coordinates (Angstroms)
     ATOM                X               Y               Z
      1  O         0.0000000000    0.0000000000    0.0809577143
      2  H         0.9454967409    0.0000000000   -0.2158872365
      3  H        -0.4727483705    0.8188241968   -0.2158872365
      4  H        -0.4727483705   -0.8188241968   -0.2158872365
   Point Group: c3v   Number of degrees of freedom:     2


   Energy is    -76.549682421


 Attempting to Generate Delocalized Internal Coordinates

  2 Hessian modes will be used to form the next step
  Hessian Eigenvalues:
     0.160000    0.493063

 Minimum Search - Taking Simple RFO Step
 Searching for Lamda that Minimizes Along All modes
 Value Taken    Lamda =  -0.00076887
 Step Taken.  Stepsize is  0.039571

                             Maximum     Tolerance    Cnvgd?
         Gradient           0.016594      0.000300      NO
         Displacement       0.034947      0.001200      NO
         Energy change     *********      0.000001      NO


 New Cartesian Coordinates Obtained by Inverse Iteration

 Displacement from previous Coordinates is:  0.036633
 ----------------------------------------------------------------
             Standard Nuclear Orientation (Angstroms)
    I     Atom           X                Y                Z
 ----------------------------------------------------------------
    1      O       0.0000000000     0.0000000000     0.0766507271
    2      H       0.9346790378     0.0000000000    -0.2144515740
    3      H      -0.4673395189     0.8094557911    -0.2144515740
    4      H      -0.4673395189    -0.8094557911    -0.2144515740
 ----------------------------------------------------------------
 Molecular Point Group                 C3v   NOp =  6
 Largest Abelian Subgroup              Cs    NOp =  2
 Nuclear Repulsion Energy =    13.9538072620 hartrees
 There are        5 alpha and        5 beta electrons
 Applying Cartesian multipole field
    Component          Value
    ---------          -----
     (2,0,0)        1.00000E-11
     (0,2,0)        2.00000E-10
     (0,0,2)       -3.00000E-10
 Nucleus-field energy     =     0.0000000008 hartrees
 Requested basis set is 6-311++G(d,p)
 There are 21 shells and 43 basis functions
 A cutoff of  1.0D-14 yielded    231 shell pairs
 There are       989 function pairs (      1038 Cartesian)
 Smallest overlap matrix eigenvalue = 2.52E-03
 Guess MOs from SCF MO coefficient file

 -----------------------------------------------------------------------
  General SCF calculation program by
  Eric Jon Sundstrom, Paul Horn, Yuezhi Mao, Dmitri Zuev, Alec White,
  David Stuck, Shaama M.S., Shane Yost, Joonho Lee, David Small,
  Daniel Levine, Susi Lehtola, Hugh Burton, Evgeny Epifanovsky
 -----------------------------------------------------------------------
 Hartree-Fock
 A restricted SCF calculation will be
 performed using DIIS
 SCF converges when DIIS error is below 1.0e-08
 ---------------------------------------
  Cycle       Energy         DIIS error
 ---------------------------------------
    1     -76.3312785330      8.96e-04  
    2     -76.3314049882      2.92e-04  
    3     -76.3314161783      1.09e-04  
    4     -76.3314181221      1.04e-05  
    5     -76.3314181788      2.81e-06  
    6     -76.3314181832      6.40e-07  
    7     -76.3314181834      8.15e-08  
    8     -76.3314181834      1.07e-08  
    9     -76.3314181834      1.45e-09  Convergence criterion met
 ---------------------------------------
 SCF time:   CPU 0.52s  wall 0.00s 
 SCF   energy in the final basis set =      -76.3314181834
 Total energy in the final basis set =      -76.3314181834

 Components of the MP2 correlation energy:
        aaaa  correlation energy =        -0.0267464050 au
        abab  correlation energy =        -0.1651844209 au
        bbbb  correlation energy =        -0.0267464050 au
        non-Brillouin singles    =        -0.0000000000 au

 Total  MP2   correlation energy =                    -0.21867723 au
        MP2         total energy =                   -76.55009541 au
  Entering Z-vector solver.
   1         0           1      0.000159    0.000159
   2         0           1      0.000067    0.000067
   3         0           1      0.000014    0.000014
   4         0           1      0.000002    0.000002
   5         1           0      0.000000    0.000000    Roots Converged

 --------------------------------------------------------------
             Orbital Energies (a.u.) and Symmetries
 --------------------------------------------------------------

 Alpha MOs, Restricted
 -- Occupied --                  
-21.004  -1.803  -1.135  -1.135  -0.955
  1 A1    2 A1    1 E     1 E     3 A1                                         
 -- Virtual --                   
 -0.173  -0.101  -0.101  -0.008   0.003   0.006   0.006   0.074
  4 A1    2 E     2 E     5 A1    6 A1    3 E     3 E     4 E                  
  0.074   0.101   0.368   0.368   0.428   0.854   0.864   0.864
  4 E     7 A1    5 E     5 E     8 A1    9 A1    6 E     6 E                  
  1.046   1.046   1.234   1.426   1.631   1.631   1.642   1.997
  7 E     7 E    10 A1    1 A2    8 E     8 E    11 A1    9 E                  
  1.997   2.202   2.527   2.527   2.538   3.290   3.290   3.609
  9 E    12 A1   10 E    10 E    13 A1   11 E    11 E    14 A1                 
  3.835   3.835   5.217   5.784   5.784  51.160
 12 E    12 E    15 A1   13 E    13 E    16 A1                                 

 Beta MOs, Restricted
 -- Occupied --                  
-21.004  -1.803  -1.135  -1.135  -0.955
  1 A1    2 A1    1 E     1 E     3 A1                                         
 -- Virtual --                   
 -0.173  -0.101  -0.101  -0.008   0.003   0.006   0.006   0.074
  4 A1    2 E     2 E     5 A1    6 A1    3 E     3 E     4 E                  
  0.074   0.101   0.368   0.368   0.428   0.854   0.864   0.864
  4 E     7 A1    5 E     5 E     8 A1    9 A1    6 E     6 E                  
  1.046   1.046   1.234   1.426   1.631   1.631   1.642   1.997
  7 E     7 E    10 A1    1 A2    8 E     8 E    11 A1    9 E                  
  1.997   2.202   2.527   2.527   2.538   3.290   3.290   3.609
  9 E    12 A1   10 E    10 E    13 A1   11 E    11 E    14 A1                 
  3.835   3.835   5.217   5.784   5.784  51.160
 12 E    12 E    15 A1   13 E    13 E    16 A1                                 
 --------------------------------------------------------------

          Ground-State Mulliken Net Atomic Charges

     Atom                 Charge (a.u.)
  ----------------------------------------
      1 O                    -0.190761
      2 H                     0.396920
      3 H                     0.396920
      4 H                     0.396920
  ----------------------------------------
  Sum of atomic charges =     1.000000

 -----------------------------------------------------------------
                    Cartesian Multipole Moments
 -----------------------------------------------------------------
    Charge (ESU x 10^10)
                 4.8032
    Dipole Moment (Debye)
         X       0.0000      Y       0.0000      Z      -1.6392
       Tot       1.6392
    Quadrupole Moments (Debye-Ang)
        XX      -2.5694     XY       0.0000     YY      -2.5694
        XZ      -0.0000     YZ      -0.0000     ZZ      -6.3034
    Octopole Moments (Debye-Ang^2)
       XXX       1.7132    XXY      -0.0000    XYY      -1.7132
       YYY       0.0000    XXZ      -0.9603    XYZ       0.0000
       YYZ      -0.9603    XZZ       0.0000    YZZ       0.0000
       ZZZ      -0.6522
    Hexadecapole Moments (Debye-Ang^3)
      XXXX      -3.3082   XXXY       0.0000   XXYY      -1.1027
      XYYY       0.0000   YYYY      -3.3082   XXXZ      -0.4375
      XXYZ       0.0000   XYYZ       0.4375   YYYZ       0.0000
      XXZZ      -1.6964   XYZZ       0.0000   YYZZ      -1.6964
      XZZZ      -0.0000   YZZZ       0.0000   ZZZZ      -5.2796
 -----------------------------------------------------------------
 DrvMan is completing analytic gradient of the MP2 energy
 MP2 relaxed dipole moment
            1
    1   0.0000000
    2   0.0000000
    3  -0.6449085
	Magnitude:	 0.645 au	 1.639 Debye
 MP2 energy read as -76.550095
 Full Analytical Gradient of MP2 Energy (in au.)
             1             2             3             4
    1    0.00000000    0.00040467   -0.00020234   -0.00020234
    2    0.00000000   -0.00000000    0.00035046   -0.00035046
    3    0.00203100   -0.00067700   -0.00067700   -0.00067700
 Gradient time:  CPU 0.00 s  wall 0.00 s
 Geometry Optimization Parameters
   NAtoms,    NIC,     NZ,  NCons,   NDum,   NFix, NCnnct, MaxDiis
        4      17       0       0       0       0       0       0

 Cartesian Hessian Update
 Hessian Updated using BFGS Update


** GEOMETRY OPTIMIZATION IN DELOCALIZED INTERNAL COORDINATES **
   Searching for a Minimum

   Optimization Cycle:   2

                       Coordinates (Angstroms)
     ATOM                X               Y               Z
      1  O         0.0000000000    0.0000000000    0.0766507271
      2  H         0.9346790378    0.0000000000   -0.2144515740
      3  H        -0.4673395189    0.8094557911   -0.2144515740
      4  H        -0.4673395189   -0.8094557911   -0.2144515740
   Point Group: c3v   Number of degrees of freedom:     2


   Energy is    -76.550095414

 Hessian Updated using BFGS Update

  2 Hessian modes will be used to form the next step
  Hessian Eigenvalues:
     0.154843    0.479220

 Minimum Search - Taking Simple RFO Step
 Searching for Lamda that Minimizes Along All modes
 Value Taken    Lamda =  -0.00002619
 Step Taken.  Stepsize is  0.012810

                             Maximum     Tolerance    Cnvgd?
         Gradient           0.001860      0.000300      NO
         Displacement       0.009601      0.001200      NO
         Energy change     -0.000413      0.000001      NO


 New Cartesian Coordinates Obtained by Inverse Iteration

 Displacement from previous Coordinates is:  0.013216
 ----------------------------------------------------------------
             Standard Nuclear Orientation (Angstroms)
    I     Atom           X                Y                Z
 ----------------------------------------------------------------
    1      O       0.0000000000     0.0000000000     0.0709034176
    2      H       0.9359526241     0.0000000000    -0.2125358042
    3      H      -0.4679763120     0.8105587492    -0.2125358042
    4      H      -0.4679763120    -0.8105587492    -0.2125358042
 ----------------------------------------------------------------
 Molecular Point Group                 C3v   NOp =  6
 Largest Abelian Subgroup              Cs    NOp =  2
 Nuclear Repulsion Energy =    13.9661690589 hartrees
 There are        5 alpha and        5 beta electrons
 Applying Cartesian multipole field
    Component          Value
    ---------          -----
     (2,0,0)        1.00000E-11
     (0,2,0)        2.00000E-10
     (0,0,2)       -3.00000E-10
 Nucleus-field energy     =     0.0000000008 hartrees
 Requested basis set is 6-311++G(d,p)
 There are 21 shells and 43 basis functions
 A cutoff of  1.0D-14 yielded    231 shell pairs
 There are       989 function pairs (      1038 Cartesian)
 Smallest overlap matrix eigenvalue = 2.57E-03
 Guess MOs from SCF MO coefficient file

 -----------------------------------------------------------------------
  General SCF calculation program by
  Eric Jon Sundstrom, Paul Horn, Yuezhi Mao, Dmitri Zuev, Alec White,
  David Stuck, Shaama M.S., Shane Yost, Joonho Lee, David Small,
  Daniel Levine, Susi Lehtola, Hugh Burton, Evgeny Epifanovsky
 -----------------------------------------------------------------------
 Hartree-Fock
 A restricted SCF calculation will be
 performed using DIIS
 SCF converges when DIIS error is below 1.0e-08
 ---------------------------------------
  Cycle       Energy         DIIS error
 ---------------------------------------
    1     -76.3315760775      3.08e-04  
    2     -76.3315941795      7.86e-05  
    3     -76.3315956148      3.71e-05  
    4     -76.3315958947      7.90e-06  
    5     -76.3315959309      8.26e-07  
    6     -76.3315959313      1.94e-07  
    7     -76.3315959313      3.22e-08  
    8     -76.3315959313      4.55e-09  Convergence criterion met
 ---------------------------------------
 SCF time:   CPU 0.50s  wall 0.00s 
 SCF   energy in the final basis set =      -76.3315959313
 Total energy in the final basis set =      -76.3315959313

 Components of the MP2 correlation energy:
        aaaa  correlation energy =        -0.0267321192 au
        abab  correlation energy =        -0.1650513783 au
        bbbb  correlation energy =        -0.0267321192 au
        non-Brillouin singles    =        -0.0000000000 au

 Total  MP2   correlation energy =                    -0.21851562 au
        MP2         total energy =                   -76.55011155 au
  Entering Z-vector solver.
   1         0           1      0.000159    0.000159
   2         0           1      0.000066    0.000066
   3         0           1      0.000013    0.000013
   4         0           1      0.000002    0.000002
   5         1           0      0.000000    0.000000    Roots Converged

 --------------------------------------------------------------
             Orbital Energies (a.u.) and Symmetries
 --------------------------------------------------------------

 Alpha MOs, Restricted
 -- Occupied --                  
-21.003  -1.803  -1.136  -1.136  -0.954
  1 A1    2 A1    1 E     1 E     3 A1                                         
 -- Virtual --                   
 -0.172  -0.101  -0.101  -0.008   0.003   0.006   0.006   0.074
  4 A1    2 E     2 E     5 A1    6 A1    3 E     3 E     4 E                  
  0.074   0.100   0.369   0.369   0.427   0.855   0.863   0.863
  4 E     7 A1    5 E     5 E     8 A1    9 A1    6 E     6 E                  
  1.049   1.049   1.232   1.425   1.631   1.631   1.645   2.005
  7 E     7 E    10 A1    1 A2    8 E     8 E    11 A1    9 E                  
  2.005   2.197   2.528   2.528   2.530   3.291   3.291   3.621
  9 E    12 A1   10 E    10 E    13 A1   11 E    11 E    14 A1                 
  3.833   3.833   5.211   5.791   5.791  51.162
 12 E    12 E    15 A1   13 E    13 E    16 A1                                 

 Beta MOs, Restricted
 -- Occupied --                  
-21.003  -1.803  -1.136  -1.136  -0.954
  1 A1    2 A1    1 E     1 E     3 A1                                         
 -- Virtual --                   
 -0.172  -0.101  -0.101  -0.008   0.003   0.006   0.006   0.074
  4 A1    2 E     2 E     5 A1    6 A1    3 E     3 E     4 E                  
  0.074   0.100   0.369   0.369   0.427   0.855   0.863   0.863
  4 E     7 A1    5 E     5 E     8 A1    9 A1    6 E     6 E                  
  1.049   1.049   1.232   1.425   1.631   1.631   1.645   2.005
  7 E     7 E    10 A1    1 A2    8 E     8 E    11 A1    9 E                  
  2.005   2.197   2.528   2.528   2.530   3.291   3.291   3.621
  9 E    12 A1   10 E    10 E    13 A1   11 E    11 E    14 A1                 
  3.833   3.833   5.211   5.791   5.791  51.162
 12 E    12 E    15 A1   13 E    13 E    16 A1                                 
 --------------------------------------------------------------

          Ground-State Mulliken Net Atomic Charges

     Atom                 Charge (a.u.)
  ----------------------------------------
      1 O                    -0.192961
      2 H                     0.397654
      3 H                     0.397654
      4 H                     0.397654
  ----------------------------------------
  Sum of atomic charges =     1.000000

 -----------------------------------------------------------------
                    Cartesian Multipole Moments
 -----------------------------------------------------------------
    Charge (ESU x 10^10)
                 4.8032
    Dipole Moment (Debye)
         X       0.0000      Y      -0.0000      Z      -1.6180
       Tot       1.6180
    Quadrupole Moments (Debye-Ang)
        XX      -2.5534     XY      -0.0000     YY      -2.5534
        XZ      -0.0000     YZ       0.0000     ZZ      -6.3116
    Octopole Moments (Debye-Ang^2)
       XXX       1.7225    XXY      -0.0000    XYY      -1.7225
       YYY      -0.0000    XXZ      -0.9293    XYZ       0.0000
       YYZ      -0.9293    XZZ       0.0000    YZZ       0.0000
       ZZZ      -0.5631
    Hexadecapole Moments (Debye-Ang^3)
      XXXX      -3.2863   XXXY      -0.0000   XXYY      -1.0954
      XYYY      -0.0000   YYYY      -3.2863   XXXZ      -0.4344
      XXYZ       0.0000   XYYZ       0.4344   YYYZ       0.0000
      XXZZ      -1.6957   XYZZ      -0.0000   YYZZ      -1.6957
      XZZZ      -0.0000   YZZZ       0.0000   ZZZZ      -5.2515
 -----------------------------------------------------------------
 DrvMan is completing analytic gradient of the MP2 energy
 MP2 relaxed dipole moment
            1
    1   0.0000000
    2  -0.0000000
    3  -0.6365788
	Magnitude:	 0.637 au	 1.618 Debye
 MP2 energy read as -76.550112
 Full Analytical Gradient of MP2 Energy (in au.)
             1             2             3             4
    1    0.00000000   -0.00011157    0.00005579    0.00005579
    2   -0.00000000    0.00000000   -0.00009662    0.00009662
    3    0.00038326   -0.00012775   -0.00012775   -0.00012775
 Gradient time:  CPU 0.00 s  wall 0.00 s
 Geometry Optimization Parameters
   NAtoms,    NIC,     NZ,  NCons,   NDum,   NFix, NCnnct, MaxDiis
        4      17       0       0       0       0       0       0

 Cartesian Hessian Update
 Hessian Updated using BFGS Update


** GEOMETRY OPTIMIZATION IN DELOCALIZED INTERNAL COORDINATES **
   Searching for a Minimum

   Optimization Cycle:   3

                       Coordinates (Angstroms)
     ATOM                X               Y               Z
      1  O         0.0000000000    0.0000000000    0.0709034176
      2  H         0.9359526241    0.0000000000   -0.2125358042
      3  H        -0.4679763120    0.8105587492   -0.2125358042
      4  H        -0.4679763120   -0.8105587492   -0.2125358042
   Point Group: c3v   Number of degrees of freedom:     2


   Energy is    -76.550111548

 Hessian Updated using BFGS Update

  2 Hessian modes will be used to form the next step
  Hessian Eigenvalues:
     0.111369    0.503347

 Minimum Search - Taking Simple RFO Step
 Searching for Lamda that Minimizes Along All modes
 Value Taken    Lamda =  -0.00000263
 Step Taken.  Stepsize is  0.004811

                             Maximum     Tolerance    Cnvgd?
         Gradient           0.000527      0.000300      NO
         Displacement       0.003920      0.001200      NO
         Energy change     -0.000016      0.000001      NO


 New Cartesian Coordinates Obtained by Inverse Iteration

 Displacement from previous Coordinates is:  0.005491
 ----------------------------------------------------------------
             Standard Nuclear Orientation (Angstroms)
    I     Atom           X                Y                Z
 ----------------------------------------------------------------
    1      O       0.0000000000     0.0000000000     0.0687100652
    2      H       0.9367748316     0.0000000000    -0.2118046867
    3      H      -0.4683874158     0.8112708018    -0.2118046867
    4      H      -0.4683874158    -0.8112708018    -0.2118046867
 ----------------------------------------------------------------
 Molecular Point Group                 C3v   NOp =  6
 Largest Abelian Subgroup              Cs    NOp =  2
 Nuclear Repulsion Energy =    13.9660530675 hartrees
 There are        5 alpha and        5 beta electrons
 Applying Cartesian multipole field
    Component          Value
    ---------          -----
     (2,0,0)        1.00000E-11
     (0,2,0)        2.00000E-10
     (0,0,2)       -3.00000E-10
 Nucleus-field energy     =     0.0000000008 hartrees
 Requested basis set is 6-311++G(d,p)
 There are 21 shells and 43 basis functions
 A cutoff of  1.0D-14 yielded    231 shell pairs
 There are       989 function pairs (      1038 Cartesian)
 Smallest overlap matrix eigenvalue = 2.60E-03
 Guess MOs from SCF MO coefficient file

 -----------------------------------------------------------------------
  General SCF calculation program by
  Eric Jon Sundstrom, Paul Horn, Yuezhi Mao, Dmitri Zuev, Alec White,
  David Stuck, Shaama M.S., Shane Yost, Joonho Lee, David Small,
  Daniel Levine, Susi Lehtola, Hugh Burton, Evgeny Epifanovsky
 -----------------------------------------------------------------------
 Hartree-Fock
 A restricted SCF calculation will be
 performed using DIIS
 SCF converges when DIIS error is below 1.0e-08
 ---------------------------------------
  Cycle       Energy         DIIS error
 ---------------------------------------
    1     -76.3316256037      1.17e-04  
    2     -76.3316282205      2.58e-05  
    3     -76.3316284144      1.06e-05  
    4     -76.3316284397      3.07e-06  
    5     -76.3316284446      3.46e-07  
    6     -76.3316284447      8.05e-08  
    7     -76.3316284447      1.25e-08  
    8     -76.3316284447      1.42e-09  Convergence criterion met
 ---------------------------------------
 SCF time:   CPU 0.49s  wall 0.00s 
 SCF   energy in the final basis set =      -76.3316284447
 Total energy in the final basis set =      -76.3316284447

 Components of the MP2 correlation energy:
        aaaa  correlation energy =        -0.0267300594 au
        abab  correlation energy =        -0.1650242417 au
        bbbb  correlation energy =        -0.0267300594 au
        non-Brillouin singles    =        -0.0000000000 au

 Total  MP2   correlation energy =                    -0.21848436 au
        MP2         total energy =                   -76.55011281 au
  Entering Z-vector solver.
   1         0           1      0.000159    0.000159
   2         0           1      0.000066    0.000066
   3         0           1      0.000013    0.000013
   4         0           1      0.000002    0.000002
   5         1           0      0.000000    0.000000    Roots Converged

 --------------------------------------------------------------
             Orbital Energies (a.u.) and Symmetries
 --------------------------------------------------------------

 Alpha MOs, Restricted
 -- Occupied --                  
-21.003  -1.802  -1.136  -1.136  -0.954
  1 A1    2 A1    1 E     1 E     3 A1                                         
 -- Virtual --                   
 -0.172  -0.101  -0.101  -0.008   0.003   0.006   0.006   0.074
  4 A1    2 E     2 E     5 A1    6 A1    3 E     3 E     4 E                  
  0.074   0.100   0.370   0.370   0.426   0.855   0.863   0.863
  4 E     7 A1    5 E     5 E     8 A1    9 A1    6 E     6 E                  
  1.051   1.051   1.232   1.424   1.630   1.630   1.647   2.007
  7 E     7 E    10 A1    1 A2    8 E     8 E    11 A1    9 E                  
  2.007   2.194   2.527   2.529   2.529   3.291   3.291   3.626
  9 E    12 A1   13 A1   10 E    10 E    11 E    11 E    14 A1                 
  3.832   3.832   5.208   5.792   5.792  51.162
 12 E    12 E    15 A1   13 E    13 E    16 A1                                 

 Beta MOs, Restricted
 -- Occupied --                  
-21.003  -1.802  -1.136  -1.136  -0.954
  1 A1    2 A1    1 E     1 E     3 A1                                         
 -- Virtual --                   
 -0.172  -0.101  -0.101  -0.008   0.003   0.006   0.006   0.074
  4 A1    2 E     2 E     5 A1    6 A1    3 E     3 E     4 E                  
  0.074   0.100   0.370   0.370   0.426   0.855   0.863   0.863
  4 E     7 A1    5 E     5 E     8 A1    9 A1    6 E     6 E                  
  1.051   1.051   1.232   1.424   1.630   1.630   1.647   2.007
  7 E     7 E    10 A1    1 A2    8 E     8 E    11 A1    9 E                  
  2.007   2.194   2.527   2.529   2.529   3.291   3.291   3.626
  9 E    12 A1   13 A1   10 E    10 E    11 E    11 E    14 A1                 
  3.832   3.832   5.208   5.792   5.792  51.162
 12 E    12 E    15 A1   13 E    13 E    16 A1                                 
 --------------------------------------------------------------

          Ground-State Mulliken Net Atomic Charges

     Atom                 Charge (a.u.)
  ----------------------------------------
      1 O                    -0.194172
      2 H                     0.398057
      3 H                     0.398057
      4 H                     0.398057
  ----------------------------------------
  Sum of atomic charges =     1.000000

 -----------------------------------------------------------------
                    Cartesian Multipole Moments
 -----------------------------------------------------------------
    Charge (ESU x 10^10)
                 4.8032
    Dipole Moment (Debye)
         X       0.0000      Y      -0.0000      Z      -1.6099
       Tot       1.6099
    Quadrupole Moments (Debye-Ang)
        XX      -2.5456     XY      -0.0000     YY      -2.5456
        XZ      -0.0000     YZ      -0.0000     ZZ      -6.3159
    Octopole Moments (Debye-Ang^2)
       XXX       1.7282    XXY       0.0000    XYY      -1.7282
       YYY       0.0000    XXZ      -0.9179    XYZ      -0.0000
       YYZ      -0.9179    XZZ       0.0000    YZZ      -0.0000
       ZZZ      -0.5289
    Hexadecapole Moments (Debye-Ang^3)
      XXXX      -3.2774   XXXY      -0.0000   XXYY      -1.0925
      XYYY      -0.0000   YYYY      -3.2774   XXXZ      -0.4337
      XXYZ       0.0000   XYYZ       0.4337   YYYZ       0.0000
      XXZZ      -1.6964   XYZZ      -0.0000   YYZZ      -1.6964
      XZZZ      -0.0000   YZZZ       0.0000   ZZZZ      -5.2432
 -----------------------------------------------------------------
 DrvMan is completing analytic gradient of the MP2 energy
 MP2 relaxed dipole moment
            1
    1   0.0000000
    2  -0.0000000
    3  -0.6334016
	Magnitude:	 0.633 au	 1.610 Debye
 MP2 energy read as -76.550113
 Full Analytical Gradient of MP2 Energy (in au.)
             1             2             3             4
    1    0.00000000   -0.00000384    0.00000192    0.00000192
    2    0.00000000   -0.00000000   -0.00000333    0.00000333
    3   -0.00000026    0.00000009    0.00000009    0.00000009
 Gradient time:  CPU 0.00 s  wall 0.00 s
 Geometry Optimization Parameters
   NAtoms,    NIC,     NZ,  NCons,   NDum,   NFix, NCnnct, MaxDiis
        4      17       0       0       0       0       0       0

 Cartesian Hessian Update
 Hessian Updated using BFGS Update


** GEOMETRY OPTIMIZATION IN DELOCALIZED INTERNAL COORDINATES **
   Searching for a Minimum

   Optimization Cycle:   4

                       Coordinates (Angstroms)
     ATOM                X               Y               Z
      1  O         0.0000000000    0.0000000000    0.0687100652
      2  H         0.9367748316    0.0000000000   -0.2118046867
      3  H        -0.4683874158    0.8112708018   -0.2118046867
      4  H        -0.4683874158   -0.8112708018   -0.2118046867
   Point Group: c3v   Number of degrees of freedom:     2


   Energy is    -76.550112805

 Hessian Updated using BFGS Update

  2 Hessian modes will be used to form the next step
  Hessian Eigenvalues:
     0.110862    0.502500

 Minimum Search - Taking Simple RFO Step
 Searching for Lamda that Minimizes Along All modes
 Value Taken    Lamda =   0.00000000
 Step Taken.  Stepsize is  0.000030

                             Maximum     Tolerance    Cnvgd?
         Gradient           0.000007      0.000300     YES
         Displacement       0.000029      0.001200     YES
         Energy change     -0.000001      0.000001      NO


                       Distance Matrix (Angstroms)
             O (  1)   H (  2)   H (  3)
   H (  2)  0.977873
   H (  3)  0.977873  1.622542
   H (  4)  0.977873  1.622542  1.622542

 Final energy is   -76.550112805209693     


 ******************************
 **  OPTIMIZATION CONVERGED  **
 ******************************

                       Coordinates (Angstroms)
     ATOM                X               Y               Z
      1  O         0.0000000000    0.0000000000    0.0687100652
      2  H         0.9367748316    0.0000000000   -0.2118046867
      3  H        -0.4683874158    0.8112708018   -0.2118046867
      4  H        -0.4683874158   -0.8112708018   -0.2118046867

Z-matrix Print:
$molecule
1 1
O 
H  1 0.977873
H  1 0.977873 2 112.121082
H  1 0.977873 2 112.121082 3 -127.158130 0
$end


 --------------------------------------------------------------
             Orbital Energies (a.u.) and Symmetries
 --------------------------------------------------------------

 Alpha MOs, Restricted
 -- Occupied --                  
-21.003  -1.802  -1.136  -1.136  -0.954
  1 A1    2 A1    1 E     1 E     3 A1                                         
 -- Virtual --                   
 -0.172  -0.101  -0.101  -0.008   0.003   0.006   0.006   0.074
  4 A1    2 E     2 E     5 A1    6 A1    3 E     3 E     4 E                  
  0.074   0.100   0.370   0.370   0.426   0.855   0.863   0.863
  4 E     7 A1    5 E     5 E     8 A1    9 A1    6 E     6 E                  
  1.051   1.051   1.232   1.424   1.630   1.630   1.647   2.007
  7 E     7 E    10 A1    1 A2    8 E     8 E    11 A1    9 E                  
  2.007   2.194   2.527   2.529   2.529   3.291   3.291   3.626
  9 E    12 A1   13 A1   10 E    10 E    11 E    11 E    14 A1                 
  3.832   3.832   5.208   5.792   5.792  51.162
 12 E    12 E    15 A1   13 E    13 E    16 A1                                 

 Beta MOs, Restricted
 -- Occupied --                  
-21.003  -1.802  -1.136  -1.136  -0.954
  1 A1    2 A1    1 E     1 E     3 A1                                         
 -- Virtual --                   
 -0.172  -0.101  -0.101  -0.008   0.003   0.006   0.006   0.074
  4 A1    2 E     2 E     5 A1    6 A1    3 E     3 E     4 E                  
  0.074   0.100   0.370   0.370   0.426   0.855   0.863   0.863
  4 E     7 A1    5 E     5 E     8 A1    9 A1    6 E     6 E                  
  1.051   1.051   1.232   1.424   1.630   1.630   1.647   2.007
  7 E     7 E    10 A1    1 A2    8 E     8 E    11 A1    9 E                  
  2.007   2.194   2.527   2.529   2.529   3.291   3.291   3.626
  9 E    12 A1   13 A1   10 E    10 E    11 E    11 E    14 A1                 
  3.832   3.832   5.208   5.792   5.792  51.162
 12 E    12 E    15 A1   13 E    13 E    16 A1                                 
 --------------------------------------------------------------

          Ground-State Mulliken Net Atomic Charges

     Atom                 Charge (a.u.)
  ----------------------------------------
      1 O                    -0.194172
      2 H                     0.398057
      3 H                     0.398057
      4 H                     0.398057
  ----------------------------------------
  Sum of atomic charges =     1.000000

 -----------------------------------------------------------------
                    Cartesian Multipole Moments
 -----------------------------------------------------------------
    Charge (ESU x 10^10)
                 4.8032
    Dipole Moment (Debye)
         X       0.0000      Y      -0.0000      Z      -1.6099
       Tot       1.6099
    Quadrupole Moments (Debye-Ang)
        XX      -2.5456     XY      -0.0000     YY      -2.5456
        XZ      -0.0000     YZ      -0.0000     ZZ      -6.3159
    Octopole Moments (Debye-Ang^2)
       XXX       1.7282    XXY       0.0000    XYY      -1.7282
       YYY       0.0000    XXZ      -0.9179    XYZ      -0.0000
       YYZ      -0.9179    XZZ       0.0000    YZZ      -0.0000
       ZZZ      -0.5289
    Hexadecapole Moments (Debye-Ang^3)
      XXXX      -3.2774   XXXY      -0.0000   XXYY      -1.0925
      XYYY      -0.0000   YYYY      -3.2774   XXXZ      -0.4337
      XXYZ       0.0000   XYYZ       0.4337   YYYZ       0.0000
      XXZZ      -1.6964   XYZZ      -0.0000   YYZZ      -1.6964
      XZZZ      -0.0000   YZZZ       0.0000   ZZZZ      -5.2432
 -----------------------------------------------------------------
Archival summary:
1\1\february\OPT\MP2\BasisUnspecified\13(1+,1)\taweetha\SatJun2915:12:562019SatJun2915:12:562019\0\\#,OPT,MP2,BasisUnspecified,\\1,1\O\H,1,0.977873\H,1,0.977873,2,112.121\H,1,0.977873,2,112.121,3,-127.158,0\\HF=-76.3316284\MP2=-76.5501128\\@

 Total job time:  4.39s(wall), 3.88s(cpu) 
 Sat Jun 29 15:12:56 2019

        *************************************************************
        *                                                           *
        *  Thank you very much for using Q-Chem.  Have a nice day.  *
        *                                                           *
        *************************************************************


 
```
