## Supplementary material for "An *In-Silico* Investigation of Menthol Metabolism": S1 File: O2.out

```
Q-Chem Developer Version!
                  Welcome to Q-Chem
     A Quantum Leap Into The Future Of Chemistry


 Q-Chem 5.1, Q-Chem, Inc., Pleasanton, CA (2018)

 Yihan Shao,  Zhengting Gan,  E. Epifanovsky,  A. T. B. Gilbert,  M. Wormit,  
 J. Kussmann,  A. W. Lange,  A. Behn,  Jia Deng,  Xintian Feng,  D. Ghosh,  
 M. Goldey,  P. R. Horn,  L. D. Jacobson,  I. Kaliman,  T. Kus,  A. Landau,  
 Jie Liu,  E. I. Proynov,  R. M. Richard,  R. P. Steele,  E. J. Sundstrom,  
 H. L. Woodcock III,  P. M. Zimmerman,  D. Zuev,  B. Albrecht,  E. Alguire,  
 S. A. Baeppler,  D. Barton,  Z. Benda,  Y. A. Bernard,  E. J. Berquist,  
 K. B. Bravaya,  H. Burton,  D. Casanova,  Chun-Min Chang,  Yunqing Chen,  
 A. Chien,  K. D. Closser,  M. P. Coons,  S. Coriani,  S. Dasgupta,  
 A. L. Dempwolff,  M. Diedenhofen,  Hainam Do,  R. G. Edgar,  Po-Tung Fang,  
 S. Faraji,  S. Fatehi,  Qingguo Feng,  K. D. Fenk,  J. Fosso-Tande,  
 J. Gayvert,  Qinghui Ge,  A. Ghysels,  G. Gidofalvi,  J. Gomes,  
 J. Gonthier,  A. Gunina,  D. Hait,  M. W. D. Hanson-Heine,  
 P. H. P. Harbach,  A. W. Hauser,  J. E. Herr,  E. G. Hohenstein,  
 Z. C. Holden,  Kerwin Hui,  B. C. Huynh,  T.-C. Jagau,  Hyunjun Ji,  
 B. Kaduk,  K. Khistyaev,  Jaehoon Kim,  P. Klunzinger,  K. Koh,  
 D. Kosenkov,  L. Koulias,  T. Kowalczyk,  C. M. Krauter,  A. Kunitsa,  
 Ka Un Lao,  A. Laurent,  K. V. Lawler,  Joonho Lee,  D. Lefrancois,  
 S. Lehtola,  D. S. Levine,  Yi-Pei Li,  You-Sheng Lin,  Fenglai Liu,  
 E. Livshits,  A. Luenser,  P. Manohar,  E. Mansoor,  S. F. Manzer,  
 Shan-Ping Mao,  Yuezhi Mao,  N. Mardirossian,  A. V. Marenich,  
 T. Markovich,  L. A. Martinez-Martinez,  S. A. Maurer,  N. J. Mayhall,  
 S. C. McKenzie,  J.-M. Mewes,  A. F. Morrison,  J. W. Mullinax,  K. Nanda,  
 T. S. Nguyen-Beck,  R. Olivares-Amaya,  J. A. Parkhill,  T. M. Perrine,  
 F. Plasser,  P. Pokhilko,  S. Prager,  A. Prociuk,  E. Ramos,  D. R. Rehn,  
 F. Rob,  M. Schneider,  N. Sergueev,  S. M. Sharada,  S. Sharma,  
 D. W. Small,  T. Stauch,  T. Stein,  Yu-Chuan Su,  A. J. W. Thom,  
 A. Tkatchenko,  T. Tsuchimochi,  N. M. Tubman,  L. Vogt,  M. L. Vidal,  
 O. Vydrov,  M. A. Watson,  J. Wenzel,  M. de Wergifosse,  T. A. Wesolowski,  
 A. White,  J. Witte,  A. Yamada,  Jun Yang,  K. Yao,  S. Yeganeh,  
 S. R. Yost,  Zhi-Qiang You,  A. Zech,  Igor Ying Zhang,  Xing Zhang,  
 Yan Zhao,  Ying Zhu,  B. R. Brooks,  G. K. L. Chan,  C. J. Cramer,  
 M. S. Gordon,  W. J. Hehre,  A. Klamt,  M. W. Schmidt,  C. D. Sherrill,  
 D. G. Truhlar,  A. Aspuru-Guzik,  R. Baer,  A. T. Bell,  N. A. Besley,  
 Jeng-Da Chai,  A. E. DePrince, III,  R. A. DiStasio Jr.,  A. Dreuw,  
 B. D. Dunietz,  T. R. Furlani,  Chao-Ping Hsu,  Yousung Jung,  Jing Kong,  
 D. S. Lambrecht,  WanZhen Liang,  C. Ochsenfeld,  V. A. Rassolov,  
 L. V. Slipchenko,  J. E. Subotnik,  T. Van Voorhis,  J. M. Herbert,  
 A. I. Krylov,  P. M. W. Gill,  M. Head-Gordon

 Contributors to earlier versions of Q-Chem not listed above: 
 R. D. Adamson,  B. Austin,  J. Baker,  G. J. O. Beran,  K. Brandhorst,  
 S. T. Brown,  E. F. C. Byrd,  A. K. Chakraborty,  C.-L. Cheng,  
 Siu Hung Chien,  D. M. Chipman,  D. L. Crittenden,  H. Dachsel,  
 R. J. Doerksen,  A. D. Dutoi,  L. Fusti-Molnar,  W. A. Goddard III,  
 A. Golubeva-Zadorozhnaya,  S. R. Gwaltney,  G. Hawkins,  A. Heyden,  
 S. Hirata,  G. Kedziora,  F. J. Keil,  C. Kelley,  Jihan Kim,  R. A. King,  
 R. Z. Khaliullin,  P. P. Korambath,  W. Kurlancheek,  A. M. Lee,  M. S. Lee,  
 S. V. Levchenko,  Ching Yeh Lin,  D. Liotard,  R. C. Lochan,  I. Lotan,  
 P. E. Maslen,  N. Nair,  D. P. O'Neill,  D. Neuhauser,  E. Neuscamman,  
 C. M. Oana,  R. Olson,  B. Peters,  R. Peverati,  P. A. Pieniazek,  
 Y. M. Rhee,  J. Ritchie,  M. A. Rohrdanz,  E. Rosta,  N. J. Russ,  
 H. F. Schaefer III,  N. E. Schultz,  N. Shenvi,  A. C. Simmonett,  A. Sodt,  
 D. Stuck,  K. S. Thanthiriwatte,  V. Vanovschi,  Tao Wang,  A. Warshel,  
 C. F. Williams,  Q. Wu,  X. Xu,  W. Zhang

 Please cite Q-Chem as follows:
 Y. Shao et al., Mol. Phys. 113, 184-215 (2015)
 DOI: 10.1080/00268976.2014.952696

 Q-Chem 5.1.2 for Intel X86 EM64T Linux

 Parts of Q-Chem use Armadillo 8.300.2 (Tropical Shenanigans).
 http://arma.sourceforge.net/

 Q-Chem begins on Sat Jun 29 15:13:59 2019  

Host: 
0

     Scratch files written to /scratch/taweetham/qchem7876//
Core orbitals will be frozen
Input Ideriv = 1
Curr. Ideriv = -1
Max.  Ideriv = 1

Checking the input file for inconsistencies... 	...done.

--------------------------------------------------------------
User input:
--------------------------------------------------------------
$molecule
0 1
  O   -4.3823311    2.0407462   -0.0000000
  O   -3.1027517    2.1194895   -0.0000000
$end

$rem
   JOB_TYPE             optimization
   BASIS                6-311++G**
   METHOD               MP2
   MEM_TOTAL            5000
   THRESH               14
$end

--------------------------------------------------------------
 ----------------------------------------------------------------
             Standard Nuclear Orientation (Angstroms)
    I     Atom           X                Y                Z
 ----------------------------------------------------------------
    1      O      -0.0000000000     0.0000000000    -0.6409999899
    2      O       0.0000000000     0.0000000000     0.6409999899
 ----------------------------------------------------------------
 Molecular Point Group                 D*h   NOp =***
 Largest Abelian Subgroup              D2h   NOp =  1
 Nuclear Repulsion Energy =    26.4175834828 hartrees
 There are        8 alpha and        8 beta electrons
 Requested basis set is 6-311++G(d,p)
 There are 12 shells and 44 basis functions

 Total QAlloc Memory Limit   5000 MB
 Mega-Array Size       188 MB
 MEM_STATIC part       192 MB
 A cutoff of  1.0D-14 yielded     78 shell pairs
 There are      1058 function pairs (      1159 Cartesian)
 Smallest overlap matrix eigenvalue = 1.12E-03

 Scale SEOQF with 1.000000e+00/1.000000e+00/1.000000e-01

 Standard Electronic Orientation quadrupole field applied
 Nucleus-field energy     =    -0.0000000007 hartrees
 Guess from superposition of atomic densities
 Warning:  Energy on first SCF cycle will be non-variational
 SAD guess density has 16.000000 electrons

 -----------------------------------------------------------------------
  General SCF calculation program by
  Eric Jon Sundstrom, Paul Horn, Yuezhi Mao, Dmitri Zuev, Alec White,
  David Stuck, Shaama M.S., Shane Yost, Joonho Lee, David Small,
  Daniel Levine, Susi Lehtola, Hugh Burton, Evgeny Epifanovsky
 -----------------------------------------------------------------------
 Hartree-Fock
 A restricted SCF calculation will be
 performed using DIIS
 SCF converges when DIIS error is below 1.0e-08
 ---------------------------------------
  Cycle       Energy         DIIS error
 ---------------------------------------
    1    -149.3806387433      7.35e-02  
    2    -149.5159836977      1.42e-02  
    3    -149.5489232985      4.73e-03  
    4    -149.5523824998      7.69e-04  
    5    -149.5526263985      1.62e-04  
    6    -149.5526390968      2.49e-05  
    7    -149.5526394130      2.46e-06  
    8    -149.5526394149      3.10e-07  
    9    -149.5526394149      4.15e-08  
   10    -149.5526394149      4.09e-09  Convergence criterion met
 ---------------------------------------
 SCF time:   CPU 0.58s  wall 1.00s 
 SCF   energy in the final basis set =     -149.5526394149
 Total energy in the final basis set =     -149.5526394149

 Components of the MP2 correlation energy:
        aaaa  correlation energy =        -0.0565786868 au
        abab  correlation energy =        -0.3146146838 au
        bbbb  correlation energy =        -0.0565786868 au
        non-Brillouin singles    =        -0.0000000000 au

 Total  MP2   correlation energy =                    -0.42777206 au
        MP2         total energy =                  -149.98041147 au
  Entering Z-vector solver.
   1         0           1      0.000875    0.000875
   2         0           1      0.000182    0.000182
   3         0           1      0.000022    0.000022
   4         0           1      0.000003    0.000003
   5         1           0      0.000000    0.000000    Roots Converged

 --------------------------------------------------------------

                    Orbital Energies (a.u.)
 --------------------------------------------------------------

 Alpha MOs
 -- Occupied --
-20.7592 -20.7585  -1.6053  -1.1337  -0.7515  -0.7237  -0.6225  -0.5038
 -- Virtual --
 -0.0174   0.1689   0.1796   0.2199   0.2227   0.2839   0.2868   0.2954
  0.4101   0.4256   1.1705   1.1825   1.1834   1.1843   1.2421   1.2562
  1.4631   1.7409   2.6273   2.6417   2.9606   2.9610   3.0698   3.1760
  3.1761   3.7076   3.7272   4.2214   5.2591   5.2645   5.2778   5.4686
  5.4855   6.5145  51.2857  51.3426
 --------------------------------------------------------------

          Ground-State Mulliken Net Atomic Charges

     Atom                 Charge (a.u.)
  ----------------------------------------
      1 O                    -0.000000
      2 O                     0.000000
  ----------------------------------------
  Sum of atomic charges =     0.000000

 -----------------------------------------------------------------
                    Cartesian Multipole Moments
 -----------------------------------------------------------------
    Charge (ESU x 10^10)
                 0.0000
    Dipole Moment (Debye)
         X       0.0000      Y      -0.0000      Z       0.0000
       Tot       0.0000
    Quadrupole Moments (Debye-Ang)
        XX      -9.2099     XY      -0.0000     YY     -11.3877
        XZ       0.0000     YZ       0.0000     ZZ     -10.7852
    Octopole Moments (Debye-Ang^2)
       XXX       0.0000    XXY      -0.0000    XYY       0.0000
       YYY      -0.0000    XXZ      -0.0000    XYZ      -0.0000
       YYZ      -0.0000    XZZ       0.0000    YZZ       0.0000
       ZZZ       0.0000
    Hexadecapole Moments (Debye-Ang^3)
      XXXX      -6.2580   XXXY      -0.0000   XXYY      -2.5582
      XYYY      -0.0000   YYYY      -9.0909   XXXZ       0.0000
      XXYZ       0.0000   XYYZ       0.0000   YYYZ       0.0000
      XXZZ      -6.1690   XYZZ      -0.0000   YYZZ      -8.0349
      XZZZ       0.0000   YZZZ       0.0000   ZZZZ     -32.2574
 -----------------------------------------------------------------
 DrvMan is completing analytic gradient of the MP2 energy
 MP2 relaxed dipole moment
            1
    1   0.0000000
    2  -0.0000000
    3   0.0000000
	Magnitude:	 0.000 au	 0.000 Debye
 MP2 energy read as -149.980411
 Full Analytical Gradient of MP2 Energy (in au.)
             1             2
    1   -0.00000000    0.00000000
    2   -0.00000000    0.00000000
    3   -0.02563386    0.02563386
 Gradient time:  CPU 0.00 s  wall 0.00 s
 Geometry Optimization Parameters
   NAtoms,    NIC,     NZ,  NCons,   NDum,   NFix, NCnnct, MaxDiis
        2       5       0       0       0       0       0       0


** GEOMETRY OPTIMIZATION IN DELOCALIZED INTERNAL COORDINATES **
   Searching for a Minimum

   Optimization Cycle:   1

                       Coordinates (Angstroms)
     ATOM                X               Y               Z
      1  O         0.0000000000    0.0000000000   -0.6409999899
      2  O         0.0000000000    0.0000000000    0.6409999899
   Point Group: d*h   Number of degrees of freedom:     1


   Energy is   -149.980411472


 Attempting to Generate Delocalized Internal Coordinates

  1 Hessian modes will be used to form the next step
  Hessian Eigenvalues:
     0.724506

 Minimum Search - Taking Simple RFO Step
 Searching for Lamda that Minimizes Along All modes
 Value Taken    Lamda =  -0.00090582
 Step Taken.  Stepsize is  0.035337

                             Maximum     Tolerance    Cnvgd?
         Gradient           0.025634      0.000300      NO
         Displacement       0.035337      0.001200      NO
         Energy change     *********      0.000001      NO


 New Cartesian Coordinates Obtained by Inverse Iteration

 Displacement from previous Coordinates is:  0.024987
 ----------------------------------------------------------------
             Standard Nuclear Orientation (Angstroms)
    I     Atom           X                Y                Z
 ----------------------------------------------------------------
    1      O       0.0000000000     0.0000000000    -0.6316502318
    2      O       0.0000000000     0.0000000000     0.6316502318
 ----------------------------------------------------------------
 Molecular Point Group                 D*h   NOp =***
 Largest Abelian Subgroup              D2h   NOp =  1
 Nuclear Repulsion Energy =    26.8086195393 hartrees
 There are        8 alpha and        8 beta electrons
 Applying Cartesian multipole field
    Component          Value
    ---------          -----
     (2,0,0)        1.00000E-10
     (0,2,0)        2.00000E-10
     (0,0,2)       -3.00000E-11
 Nucleus-field energy     =    -0.0000000007 hartrees
 Requested basis set is 6-311++G(d,p)
 There are 12 shells and 44 basis functions
 A cutoff of  1.0D-14 yielded     78 shell pairs
 There are      1058 function pairs (      1159 Cartesian)
 Smallest overlap matrix eigenvalue = 1.03E-03
 Guess MOs from SCF MO coefficient file

 -----------------------------------------------------------------------
  General SCF calculation program by
  Eric Jon Sundstrom, Paul Horn, Yuezhi Mao, Dmitri Zuev, Alec White,
  David Stuck, Shaama M.S., Shane Yost, Joonho Lee, David Small,
  Daniel Levine, Susi Lehtola, Hugh Burton, Evgeny Epifanovsky
 -----------------------------------------------------------------------
 Hartree-Fock
 A restricted SCF calculation will be
 performed using DIIS
 SCF converges when DIIS error is below 1.0e-08
 ---------------------------------------
  Cycle       Energy         DIIS error
 ---------------------------------------
    1    -149.5587568606      1.17e-03  
    2    -149.5590340094      2.77e-04  
    3    -149.5590548831      9.27e-05  
    4    -149.5590568603      1.38e-05  
    5    -149.5590569418      1.69e-06  
    6    -149.5590569430      2.22e-07  
    7    -149.5590569430      3.00e-08  
    8    -149.5590569430      4.37e-09  Convergence criterion met
 ---------------------------------------
 SCF time:   CPU 0.40s  wall 0.00s 
 SCF   energy in the final basis set =     -149.5590569430
 Total energy in the final basis set =     -149.5590569430

 Components of the MP2 correlation energy:
        aaaa  correlation energy =        -0.0557995941 au
        abab  correlation energy =        -0.3104328552 au
        bbbb  correlation energy =        -0.0557995941 au
        non-Brillouin singles    =        -0.0000000000 au

 Total  MP2   correlation energy =                    -0.42203204 au
        MP2         total energy =                  -149.98108899 au
  Entering Z-vector solver.
   1         0           1      0.000831    0.000831
   2         0           1      0.000175    0.000175
   3         0           1      0.000022    0.000022
   4         0           1      0.000003    0.000003
   5         1           0      0.000000    0.000000    Roots Converged

 --------------------------------------------------------------

                    Orbital Energies (a.u.)
 --------------------------------------------------------------

 Alpha MOs
 -- Occupied --
-20.7562 -20.7555  -1.6197  -1.1275  -0.7570  -0.7291  -0.6302  -0.4973
 -- Virtual --
 -0.0104   0.1710   0.1799   0.2192   0.2224   0.2838   0.2873   0.2962
  0.4255   0.4336   1.1713   1.1758   1.1831   1.1883   1.2424   1.2567
  1.4581   1.7440   2.6150   2.6287   2.9516   2.9519   3.1151   3.1846
  3.1847   3.7411   3.7611   4.2376   5.2628   5.2761   5.2785   5.4790
  5.4961   6.5688  51.2879  51.3557
 --------------------------------------------------------------

          Ground-State Mulliken Net Atomic Charges

     Atom                 Charge (a.u.)
  ----------------------------------------
      1 O                    -0.000000
      2 O                     0.000000
  ----------------------------------------
  Sum of atomic charges =     0.000000

 -----------------------------------------------------------------
                    Cartesian Multipole Moments
 -----------------------------------------------------------------
    Charge (ESU x 10^10)
                 0.0000
    Dipole Moment (Debye)
         X      -0.0000      Y       0.0000      Z       0.0000
       Tot       0.0000
    Quadrupole Moments (Debye-Ang)
        XX      -9.1901     XY      -0.0000     YY     -11.3545
        XZ      -0.0000     YZ      -0.0000     ZZ     -10.8246
    Octopole Moments (Debye-Ang^2)
       XXX      -0.0000    XXY       0.0000    XYY      -0.0000
       YYY       0.0000    XXZ      -0.0000    XYZ      -0.0000
       YYZ      -0.0000    XZZ      -0.0000    YZZ      -0.0000
       ZZZ       0.0000
    Hexadecapole Moments (Debye-Ang^3)
      XXXX      -6.2369   XXXY      -0.0000   XXYY      -2.5465
      XYYY      -0.0000   YYYY      -9.0419   XXXZ      -0.0000
      XXYZ      -0.0000   XYYZ      -0.0000   YYYZ      -0.0000
      XXZZ      -6.0603   XYZZ      -0.0000   YYZZ      -7.9046
      XZZZ       0.0000   YZZZ      -0.0000   ZZZZ     -31.6383
 -----------------------------------------------------------------
 DrvMan is completing analytic gradient of the MP2 energy
 MP2 relaxed dipole moment
            1
    1  -0.0000000
    2   0.0000000
    3   0.0000000
	Magnitude:	 0.000 au	 0.000 Debye
 MP2 energy read as -149.981089
 Full Analytical Gradient of MP2 Energy (in au.)
             1             2
    1   -0.00000000    0.00000000
    2   -0.00000000    0.00000000
    3   -0.01227686    0.01227686
 Gradient time:  CPU 0.00 s  wall 0.00 s
 Geometry Optimization Parameters
   NAtoms,    NIC,     NZ,  NCons,   NDum,   NFix, NCnnct, MaxDiis
        2       5       0       0       0       0       0       0

 Cartesian Hessian Update
 Hessian Updated using BFGS Update


** GEOMETRY OPTIMIZATION IN DELOCALIZED INTERNAL COORDINATES **
   Searching for a Minimum

   Optimization Cycle:   2

                       Coordinates (Angstroms)
     ATOM                X               Y               Z
      1  O         0.0000000000    0.0000000000   -0.6316502318
      2  O         0.0000000000    0.0000000000    0.6316502318
   Point Group: d*h   Number of degrees of freedom:     1


   Energy is   -149.981088986

 Hessian Updated using BFGS Update

  1 Hessian modes will be used to form the next step
  Hessian Eigenvalues:
     0.377990

 Minimum Search - Taking Simple RFO Step
 Searching for Lamda that Minimizes Along All modes
 Value Taken    Lamda =  -0.00039874
 Step Taken.  Stepsize is  0.032445

                             Maximum     Tolerance    Cnvgd?
         Gradient           0.012277      0.000300      NO
         Displacement       0.032445      0.001200      NO
         Energy change     -0.000678      0.000001      NO


 New Cartesian Coordinates Obtained by Inverse Iteration

 Displacement from previous Coordinates is:  0.022942
 ----------------------------------------------------------------
             Standard Nuclear Orientation (Angstroms)
    I     Atom           X                Y                Z
 ----------------------------------------------------------------
    1      O       0.0000000000     0.0000000000    -0.6230656164
    2      O       0.0000000000     0.0000000000     0.6230656164
 ----------------------------------------------------------------
 Molecular Point Group                 D*h   NOp =***
 Largest Abelian Subgroup              D2h   NOp =  1
 Nuclear Repulsion Energy =    27.1779894448 hartrees
 There are        8 alpha and        8 beta electrons
 Applying Cartesian multipole field
    Component          Value
    ---------          -----
     (2,0,0)        1.00000E-10
     (0,2,0)        2.00000E-10
     (0,0,2)       -3.00000E-11
 Nucleus-field energy     =    -0.0000000007 hartrees
 Requested basis set is 6-311++G(d,p)
 There are 12 shells and 44 basis functions
 A cutoff of  1.0D-14 yielded     78 shell pairs
 There are      1058 function pairs (      1159 Cartesian)
 Smallest overlap matrix eigenvalue = 9.54E-04
 Guess MOs from SCF MO coefficient file

 -----------------------------------------------------------------------
  General SCF calculation program by
  Eric Jon Sundstrom, Paul Horn, Yuezhi Mao, Dmitri Zuev, Alec White,
  David Stuck, Shaama M.S., Shane Yost, Joonho Lee, David Small,
  Daniel Levine, Susi Lehtola, Hugh Burton, Evgeny Epifanovsky
 -----------------------------------------------------------------------
 Hartree-Fock
 A restricted SCF calculation will be
 performed using DIIS
 SCF converges when DIIS error is below 1.0e-08
 ---------------------------------------
  Cycle       Energy         DIIS error
 ---------------------------------------
    1    -149.5640925937      1.11e-03  
    2    -149.5643378306      2.61e-04  
    3    -149.5643561999      8.73e-05  
    4    -149.5643579417      1.28e-05  
    5    -149.5643580128      1.60e-06  
    6    -149.5643580139      2.11e-07  
    7    -149.5643580139      2.68e-08  
    8    -149.5643580139      3.85e-09  Convergence criterion met
 ---------------------------------------
 SCF time:   CPU 0.42s  wall 0.00s 
 SCF   energy in the final basis set =     -149.5643580139
 Total energy in the final basis set =     -149.5643580139

 Components of the MP2 correlation energy:
        aaaa  correlation energy =        -0.0551039276 au
        abab  correlation energy =        -0.3066900100 au
        bbbb  correlation energy =        -0.0551039276 au
        non-Brillouin singles    =        -0.0000000000 au

 Total  MP2   correlation energy =                    -0.41689787 au
        MP2         total energy =                  -149.98125588 au
  Entering Z-vector solver.
   1         0           1      0.000793    0.000793
   2         0           1      0.000169    0.000169
   3         0           1      0.000022    0.000022
   4         0           1      0.000003    0.000003
   5         1           0      0.000000    0.000000    Roots Converged

 --------------------------------------------------------------

                    Orbital Energies (a.u.)
 --------------------------------------------------------------

 Alpha MOs
 -- Occupied --
-20.7534 -20.7526  -1.6335  -1.1217  -0.7624  -0.7341  -0.6376  -0.4912
 -- Virtual --
 -0.0037   0.1726   0.1802   0.2185   0.2221   0.2837   0.2877   0.2970
  0.4262   0.4554   1.1695   1.1718   1.1825   1.1927   1.2427   1.2572
  1.4537   1.7469   2.6049   2.6181   2.9428   2.9430   3.1580   3.1930
  3.1930   3.7724   3.7927   4.2527   5.2617   5.2750   5.2985   5.4890
  5.5063   6.6158  51.2898  51.3705
 --------------------------------------------------------------

          Ground-State Mulliken Net Atomic Charges

     Atom                 Charge (a.u.)
  ----------------------------------------
      1 O                    -0.000000
      2 O                     0.000000
  ----------------------------------------
  Sum of atomic charges =    -0.000000

 -----------------------------------------------------------------
                    Cartesian Multipole Moments
 -----------------------------------------------------------------
    Charge (ESU x 10^10)
                 0.0000
    Dipole Moment (Debye)
         X       0.0000      Y      -0.0000      Z       0.0000
       Tot       0.0000
    Quadrupole Moments (Debye-Ang)
        XX      -9.1702     XY      -0.0000     YY     -11.3240
        XZ       0.0000     YZ       0.0000     ZZ     -10.8599
    Octopole Moments (Debye-Ang^2)
       XXX       0.0000    XXY      -0.0000    XYY       0.0000
       YYY      -0.0000    XXZ      -0.0000    XYZ       0.0000
       YYZ      -0.0000    XZZ       0.0000    YZZ       0.0000
       ZZZ       0.0000
    Hexadecapole Moments (Debye-Ang^3)
      XXXX      -6.2143   XXXY      -0.0000   XXYY      -2.5356
      XYYY      -0.0000   YYYY      -8.9990   XXXZ       0.0000
      XXYZ       0.0000   XYYZ       0.0000   YYYZ       0.0000
      XXZZ      -5.9615   XYZZ      -0.0000   YYZZ      -7.7885
      XZZZ       0.0000   YZZZ       0.0000   ZZZZ     -31.0778
 -----------------------------------------------------------------
 DrvMan is completing analytic gradient of the MP2 energy
 MP2 relaxed dipole moment
            1
    1   0.0000000
    2  -0.0000000
    3   0.0000000
	Magnitude:	 0.000 au	 0.000 Debye
 MP2 energy read as -149.981256
 Full Analytical Gradient of MP2 Energy (in au.)
             1             2
    1    0.00000000   -0.00000000
    2   -0.00000000    0.00000000
    3    0.00240174   -0.00240174
 Gradient time:  CPU 0.00 s  wall 0.00 s
 Geometry Optimization Parameters
   NAtoms,    NIC,     NZ,  NCons,   NDum,   NFix, NCnnct, MaxDiis
        2       5       0       0       0       0       0       0

 Cartesian Hessian Update
 Hessian Updated using BFGS Update


** GEOMETRY OPTIMIZATION IN DELOCALIZED INTERNAL COORDINATES **
   Searching for a Minimum

   Optimization Cycle:   3

                       Coordinates (Angstroms)
     ATOM                X               Y               Z
      1  O         0.0000000000    0.0000000000   -0.6230656164
      2  O         0.0000000000    0.0000000000    0.6230656164
   Point Group: d*h   Number of degrees of freedom:     1


   Energy is   -149.981255879

 Hessian Updated using BFGS Update

  1 Hessian modes will be used to form the next step
  Hessian Eigenvalues:
     0.452413

 Minimum Search - Taking Simple RFO Step
 Searching for Lamda that Minimizes Along All modes
 Value Taken    Lamda =  -0.00001275
 Step Taken.  Stepsize is  0.005309

                             Maximum     Tolerance    Cnvgd?
         Gradient           0.002402      0.000300      NO
         Displacement       0.005309      0.001200      NO
         Energy change     -0.000167      0.000001      NO


 New Cartesian Coordinates Obtained by Inverse Iteration

 Displacement from previous Coordinates is:  0.003754
 ----------------------------------------------------------------
             Standard Nuclear Orientation (Angstroms)
    I     Atom           X                Y                Z
 ----------------------------------------------------------------
    1      O       0.0000000000     0.0000000000    -0.6244702067
    2      O       0.0000000000     0.0000000000     0.6244702067
 ----------------------------------------------------------------
 Molecular Point Group                 D*h   NOp =***
 Largest Abelian Subgroup              D2h   NOp =  1
 Nuclear Repulsion Energy =    27.1168593235 hartrees
 There are        8 alpha and        8 beta electrons
 Applying Cartesian multipole field
    Component          Value
    ---------          -----
     (2,0,0)        1.00000E-10
     (0,2,0)        2.00000E-10
     (0,0,2)       -3.00000E-11
 Nucleus-field energy     =    -0.0000000007 hartrees
 Requested basis set is 6-311++G(d,p)
 There are 12 shells and 44 basis functions
 A cutoff of  1.0D-14 yielded     78 shell pairs
 There are      1058 function pairs (      1159 Cartesian)
 Smallest overlap matrix eigenvalue = 9.66E-04
 Guess MOs from SCF MO coefficient file

 -----------------------------------------------------------------------
  General SCF calculation program by
  Eric Jon Sundstrom, Paul Horn, Yuezhi Mao, Dmitri Zuev, Alec White,
  David Stuck, Shaama M.S., Shane Yost, Joonho Lee, David Small,
  Daniel Levine, Susi Lehtola, Hugh Burton, Evgeny Epifanovsky
 -----------------------------------------------------------------------
 Hartree-Fock
 A restricted SCF calculation will be
 performed using DIIS
 SCF converges when DIIS error is below 1.0e-08
 ---------------------------------------
  Cycle       Energy         DIIS error
 ---------------------------------------
    1    -149.5635255833      1.85e-04  
    2    -149.5635322895      4.31e-05  
    3    -149.5635327900      1.44e-05  
    4    -149.5635328375      2.12e-06  
    5    -149.5635328394      2.66e-07  
    6    -149.5635328395      3.44e-08  
    7    -149.5635328395      4.18e-09  Convergence criterion met
 ---------------------------------------
 SCF time:   CPU 0.37s  wall 0.00s 
 SCF   energy in the final basis set =     -149.5635328395
 Total energy in the final basis set =     -149.5635328395

 Components of the MP2 correlation energy:
        aaaa  correlation energy =        -0.0552164495 au
        abab  correlation energy =        -0.3072960279 au
        bbbb  correlation energy =        -0.0552164495 au
        non-Brillouin singles    =        -0.0000000000 au

 Total  MP2   correlation energy =                    -0.41772893 au
        MP2         total energy =                  -149.98126177 au
  Entering Z-vector solver.
   1         0           1      0.000799    0.000799
   2         0           1      0.000170    0.000170
   3         0           1      0.000022    0.000022
   4         0           1      0.000003    0.000003
   5         1           0      0.000000    0.000000    Roots Converged

 --------------------------------------------------------------

                    Orbital Energies (a.u.)
 --------------------------------------------------------------

 Alpha MOs
 -- Occupied --
-20.7539 -20.7531  -1.6312  -1.1227  -0.7615  -0.7333  -0.6363  -0.4922
 -- Virtual --
 -0.0048   0.1724   0.1801   0.2187   0.2221   0.2837   0.2876   0.2968
  0.4261   0.4517   1.1706   1.1717   1.1827   1.1919   1.2426   1.2571
  1.4544   1.7464   2.6065   2.6197   2.9443   2.9445   3.1509   3.1916
  3.1916   3.7673   3.7875   4.2502   5.2619   5.2751   5.2951   5.4873
  5.5046   6.6084  51.2895  51.3678
 --------------------------------------------------------------

          Ground-State Mulliken Net Atomic Charges

     Atom                 Charge (a.u.)
  ----------------------------------------
      1 O                     0.000000
      2 O                    -0.000000
  ----------------------------------------
  Sum of atomic charges =    -0.000000

 -----------------------------------------------------------------
                    Cartesian Multipole Moments
 -----------------------------------------------------------------
    Charge (ESU x 10^10)
                 0.0000
    Dipole Moment (Debye)
         X      -0.0000      Y       0.0000      Z      -0.0000
       Tot       0.0000
    Quadrupole Moments (Debye-Ang)
        XX      -9.1736     XY      -0.0000     YY     -11.3290
        XZ       0.0000     YZ      -0.0000     ZZ     -10.8542
    Octopole Moments (Debye-Ang^2)
       XXX      -0.0000    XXY       0.0000    XYY      -0.0000
       YYY       0.0000    XXZ       0.0000    XYZ       0.0000
       YYZ       0.0000    XZZ       0.0000    YZZ       0.0000
       ZZZ      -0.0000
    Hexadecapole Moments (Debye-Ang^3)
      XXXX      -6.2182   XXXY      -0.0000   XXYY      -2.5374
      XYYY      -0.0000   YYYY      -9.0058   XXXZ       0.0000
      XXYZ      -0.0000   XYYZ       0.0000   YYYZ      -0.0000
      XXZZ      -5.9776   XYZZ      -0.0000   YYZZ      -7.8072
      XZZZ       0.0000   YZZZ      -0.0000   ZZZZ     -31.1690
 -----------------------------------------------------------------
 DrvMan is completing analytic gradient of the MP2 energy
 MP2 relaxed dipole moment
            1
    1  -0.0000000
    2   0.0000000
    3  -0.0000000
	Magnitude:	 0.000 au	 0.000 Debye
 MP2 energy read as -149.981262
 Full Analytical Gradient of MP2 Energy (in au.)
             1             2
    1   -0.00000000    0.00000000
    2    0.00000000   -0.00000000
    3   -0.00016997    0.00016997
 Gradient time:  CPU 0.00 s  wall 0.00 s
 Geometry Optimization Parameters
   NAtoms,    NIC,     NZ,  NCons,   NDum,   NFix, NCnnct, MaxDiis
        2       5       0       0       0       0       0       0

 Cartesian Hessian Update
 Hessian Updated using BFGS Update


** GEOMETRY OPTIMIZATION IN DELOCALIZED INTERNAL COORDINATES **
   Searching for a Minimum

   Optimization Cycle:   4

                       Coordinates (Angstroms)
     ATOM                X               Y               Z
      1  O         0.0000000000    0.0000000000   -0.6244702067
      2  O         0.0000000000    0.0000000000    0.6244702067
   Point Group: d*h   Number of degrees of freedom:     1


   Energy is   -149.981261766

 Hessian Updated using BFGS Update

  1 Hessian modes will be used to form the next step
  Hessian Eigenvalues:
     0.484444

 Minimum Search - Taking Simple RFO Step
 Searching for Lamda that Minimizes Along All modes
 Value Taken    Lamda =   0.00000000
 Step Taken.  Stepsize is  0.000351

                             Maximum     Tolerance    Cnvgd?
         Gradient           0.000170      0.000300     YES
         Displacement       0.000351      0.001200     YES
         Energy change     -0.000006      0.000001      NO


                       Distance Matrix (Angstroms)
             O (  1)
   O (  2)  1.248940

 Final energy is   -149.98126176634534     


 ******************************
 **  OPTIMIZATION CONVERGED  **
 ******************************

                       Coordinates (Angstroms)
     ATOM                X               Y               Z
      1  O         0.0000000000    0.0000000000   -0.6244702067
      2  O         0.0000000000    0.0000000000    0.6244702067

Z-matrix Print:
$molecule
0 1
O 
O  1 1.248940
$end


 --------------------------------------------------------------

                    Orbital Energies (a.u.)
 --------------------------------------------------------------

 Alpha MOs
 -- Occupied --
-20.7539 -20.7531  -1.6312  -1.1227  -0.7615  -0.7333  -0.6363  -0.4922
 -- Virtual --
 -0.0048   0.1724   0.1801   0.2187   0.2221   0.2837   0.2876   0.2968
  0.4261   0.4517   1.1706   1.1717   1.1827   1.1919   1.2426   1.2571
  1.4544   1.7464   2.6065   2.6197   2.9443   2.9445   3.1509   3.1916
  3.1916   3.7673   3.7875   4.2502   5.2619   5.2751   5.2951   5.4873
  5.5046   6.6084  51.2895  51.3678
 --------------------------------------------------------------

          Ground-State Mulliken Net Atomic Charges

     Atom                 Charge (a.u.)
  ----------------------------------------
      1 O                     0.000000
      2 O                    -0.000000
  ----------------------------------------
  Sum of atomic charges =    -0.000000

 -----------------------------------------------------------------
                    Cartesian Multipole Moments
 -----------------------------------------------------------------
    Charge (ESU x 10^10)
                 0.0000
    Dipole Moment (Debye)
         X      -0.0000      Y       0.0000      Z      -0.0000
       Tot       0.0000
    Quadrupole Moments (Debye-Ang)
        XX      -9.1736     XY      -0.0000     YY     -11.3290
        XZ       0.0000     YZ      -0.0000     ZZ     -10.8542
    Octopole Moments (Debye-Ang^2)
       XXX      -0.0000    XXY       0.0000    XYY      -0.0000
       YYY       0.0000    XXZ       0.0000    XYZ       0.0000
       YYZ       0.0000    XZZ       0.0000    YZZ       0.0000
       ZZZ      -0.0000
    Hexadecapole Moments (Debye-Ang^3)
      XXXX      -6.2182   XXXY      -0.0000   XXYY      -2.5374
      XYYY      -0.0000   YYYY      -9.0058   XXXZ       0.0000
      XXYZ      -0.0000   XYYZ       0.0000   YYYZ      -0.0000
      XXZZ      -5.9776   XYZZ      -0.0000   YYZZ      -7.8072
      XZZZ       0.0000   YZZZ      -0.0000   ZZZZ     -31.1690
 -----------------------------------------------------------------
Archival summary:
1\1\february\OPT\MP2\BasisUnspecified\2\taweetha\SatJun2915:14:032019SatJun2915:14:032019\0\\#,OPT,MP2,BasisUnspecified,\\0,1\O\O,1,1.24894\\HF=-149.563533\MP2=-149.981262\\@

 Total job time:  3.59s(wall), 3.16s(cpu) 
 Sat Jun 29 15:14:03 2019

        *************************************************************
        *                                                           *
        *  Thank you very much for using Q-Chem.  Have a nice day.  *
        *                                                           *
        *************************************************************


 
```
