## Supplementary material for "An *In-Silico* Investigation of Menthol Metabolism": S1 File: oeeee.out

```
Q-Chem Developer Version!
                  Welcome to Q-Chem
     A Quantum Leap Into The Future Of Chemistry


 Q-Chem 5.1, Q-Chem, Inc., Pleasanton, CA (2018)

 Yihan Shao,  Zhengting Gan,  E. Epifanovsky,  A. T. B. Gilbert,  M. Wormit,  
 J. Kussmann,  A. W. Lange,  A. Behn,  Jia Deng,  Xintian Feng,  D. Ghosh,  
 M. Goldey,  P. R. Horn,  L. D. Jacobson,  I. Kaliman,  T. Kus,  A. Landau,  
 Jie Liu,  E. I. Proynov,  R. M. Richard,  R. P. Steele,  E. J. Sundstrom,  
 H. L. Woodcock III,  P. M. Zimmerman,  D. Zuev,  B. Albrecht,  E. Alguire,  
 S. A. Baeppler,  D. Barton,  Z. Benda,  Y. A. Bernard,  E. J. Berquist,  
 K. B. Bravaya,  H. Burton,  D. Casanova,  Chun-Min Chang,  Yunqing Chen,  
 A. Chien,  K. D. Closser,  M. P. Coons,  S. Coriani,  S. Dasgupta,  
 A. L. Dempwolff,  M. Diedenhofen,  Hainam Do,  R. G. Edgar,  Po-Tung Fang,  
 S. Faraji,  S. Fatehi,  Qingguo Feng,  K. D. Fenk,  J. Fosso-Tande,  
 J. Gayvert,  Qinghui Ge,  A. Ghysels,  G. Gidofalvi,  J. Gomes,  
 J. Gonthier,  A. Gunina,  D. Hait,  M. W. D. Hanson-Heine,  
 P. H. P. Harbach,  A. W. Hauser,  J. E. Herr,  E. G. Hohenstein,  
 Z. C. Holden,  Kerwin Hui,  B. C. Huynh,  T.-C. Jagau,  Hyunjun Ji,  
 B. Kaduk,  K. Khistyaev,  Jaehoon Kim,  P. Klunzinger,  K. Koh,  
 D. Kosenkov,  L. Koulias,  T. Kowalczyk,  C. M. Krauter,  A. Kunitsa,  
 Ka Un Lao,  A. Laurent,  K. V. Lawler,  Joonho Lee,  D. Lefrancois,  
 S. Lehtola,  D. S. Levine,  Yi-Pei Li,  You-Sheng Lin,  Fenglai Liu,  
 E. Livshits,  A. Luenser,  P. Manohar,  E. Mansoor,  S. F. Manzer,  
 Shan-Ping Mao,  Yuezhi Mao,  N. Mardirossian,  A. V. Marenich,  
 T. Markovich,  L. A. Martinez-Martinez,  S. A. Maurer,  N. J. Mayhall,  
 S. C. McKenzie,  J.-M. Mewes,  A. F. Morrison,  J. W. Mullinax,  K. Nanda,  
 T. S. Nguyen-Beck,  R. Olivares-Amaya,  J. A. Parkhill,  T. M. Perrine,  
 F. Plasser,  P. Pokhilko,  S. Prager,  A. Prociuk,  E. Ramos,  D. R. Rehn,  
 F. Rob,  M. Schneider,  N. Sergueev,  S. M. Sharada,  S. Sharma,  
 D. W. Small,  T. Stauch,  T. Stein,  Yu-Chuan Su,  A. J. W. Thom,  
 A. Tkatchenko,  T. Tsuchimochi,  N. M. Tubman,  L. Vogt,  M. L. Vidal,  
 O. Vydrov,  M. A. Watson,  J. Wenzel,  M. de Wergifosse,  T. A. Wesolowski,  
 A. White,  J. Witte,  A. Yamada,  Jun Yang,  K. Yao,  S. Yeganeh,  
 S. R. Yost,  Zhi-Qiang You,  A. Zech,  Igor Ying Zhang,  Xing Zhang,  
 Yan Zhao,  Ying Zhu,  B. R. Brooks,  G. K. L. Chan,  C. J. Cramer,  
 M. S. Gordon,  W. J. Hehre,  A. Klamt,  M. W. Schmidt,  C. D. Sherrill,  
 D. G. Truhlar,  A. Aspuru-Guzik,  R. Baer,  A. T. Bell,  N. A. Besley,  
 Jeng-Da Chai,  A. E. DePrince, III,  R. A. DiStasio Jr.,  A. Dreuw,  
 B. D. Dunietz,  T. R. Furlani,  Chao-Ping Hsu,  Yousung Jung,  Jing Kong,  
 D. S. Lambrecht,  WanZhen Liang,  C. Ochsenfeld,  V. A. Rassolov,  
 L. V. Slipchenko,  J. E. Subotnik,  T. Van Voorhis,  J. M. Herbert,  
 A. I. Krylov,  P. M. W. Gill,  M. Head-Gordon

 Contributors to earlier versions of Q-Chem not listed above: 
 R. D. Adamson,  B. Austin,  J. Baker,  G. J. O. Beran,  K. Brandhorst,  
 S. T. Brown,  E. F. C. Byrd,  A. K. Chakraborty,  C.-L. Cheng,  
 Siu Hung Chien,  D. M. Chipman,  D. L. Crittenden,  H. Dachsel,  
 R. J. Doerksen,  A. D. Dutoi,  L. Fusti-Molnar,  W. A. Goddard III,  
 A. Golubeva-Zadorozhnaya,  S. R. Gwaltney,  G. Hawkins,  A. Heyden,  
 S. Hirata,  G. Kedziora,  F. J. Keil,  C. Kelley,  Jihan Kim,  R. A. King,  
 R. Z. Khaliullin,  P. P. Korambath,  W. Kurlancheek,  A. M. Lee,  M. S. Lee,  
 S. V. Levchenko,  Ching Yeh Lin,  D. Liotard,  R. C. Lochan,  I. Lotan,  
 P. E. Maslen,  N. Nair,  D. P. O'Neill,  D. Neuhauser,  E. Neuscamman,  
 C. M. Oana,  R. Olson,  B. Peters,  R. Peverati,  P. A. Pieniazek,  
 Y. M. Rhee,  J. Ritchie,  M. A. Rohrdanz,  E. Rosta,  N. J. Russ,  
 H. F. Schaefer III,  N. E. Schultz,  N. Shenvi,  A. C. Simmonett,  A. Sodt,  
 D. Stuck,  K. S. Thanthiriwatte,  V. Vanovschi,  Tao Wang,  A. Warshel,  
 C. F. Williams,  Q. Wu,  X. Xu,  W. Zhang

 Please cite Q-Chem as follows:
 Y. Shao et al., Mol. Phys. 113, 184-215 (2015)
 DOI: 10.1080/00268976.2014.952696

 Q-Chem 5.1.2 for Intel X86 EM64T Linux

 Parts of Q-Chem use Armadillo 8.300.2 (Tropical Shenanigans).
 http://arma.sourceforge.net/

 Q-Chem begins on Tue Jun 18 10:55:25 2019  

Host: 
0

     Scratch files written to /scratch/taweetham/qchem2196//
Core orbitals will be frozen
Input Ideriv = 1
Curr. Ideriv = -1
Max.  Ideriv = 1

Checking the input file for inconsistencies... 	...done.

--------------------------------------------------------------
User input:
--------------------------------------------------------------
$molecule
0 1
  C    0.0000000    0.0000000    0.0000000
  H    0.0000000    0.0000000    1.0994570
  C    1.4780420    0.0000000   -0.4176295
  H    1.5392304   -0.0228058   -1.5162185
  O    2.0831632   -1.1917777    0.1067927
  H    3.0218283   -1.1766031   -0.1050645
  C    2.2081523    1.2486675    0.0907163
  H    2.2232026    1.2116440    1.1874543
  H    3.2543477    1.2196628   -0.2423220
  C    1.5496297    2.5574113   -0.3717765
  H    1.5893828    2.5870795   -1.4703512
  C    2.2929015    3.7868742    0.1604296
  H    3.3390616    3.7924431   -0.1602430
  H    1.8293150    4.7122899   -0.1949386
  H    2.2786294    3.8077510    1.2553296
  C    0.0707607    2.5566021    0.0413633
  H   -0.4212293    3.4614224   -0.3331999
  H    0.0077457    2.5990428    1.1372670
  C   -0.6630517    1.3102730   -0.4702641
  H   -1.7057724    1.3365133   -0.1410728
  H   -0.6843460    1.3407051   -1.5663710
  C   -0.7496597   -1.2897059   -0.4369636
  H   -0.0959223   -2.1213889   -0.1586896
  C   -2.0643746   -1.4654619    0.3385238
  H   -2.5377877   -2.4183461    0.0832701
  H   -1.8913926   -1.4606518    1.4190676
  H   -2.7851740   -0.6738819    0.1104249
  C   -1.0007283   -1.3861374   -1.9501044
  H   -0.0784859   -1.2874603   -2.5294678
  H   -1.6992699   -0.6177171   -2.2940213
  H   -1.4364446   -2.3584455   -2.1983419
$end


$rem
   JOB_TYPE		OPTIMIZATION
   BASIS		6-311++G**
   METHOD		MP2
   MEM_TOTAL		32000
$end

--------------------------------------------------------------
 ----------------------------------------------------------------
             Standard Nuclear Orientation (Angstroms)
    I     Atom           X                Y                Z
 ----------------------------------------------------------------
    1      C      -0.6815623591    -0.0591554824    -0.3541312139
    2      H      -0.5537654717    -0.0348365001    -1.4458648067
    3      C       0.1137234917     1.1385735808     0.1862279811
    4      H       0.0024253497     1.1773941270     1.2804252232
    5      O      -0.4484579789     2.3317106469    -0.3811346298
    6      H       0.0751432438     3.0847844815    -0.0897114480
    7      C       1.6044845051     1.0258151920    -0.1537193307
    8      H       1.7104671466     1.0837185844    -1.2445201231
    9      H       2.1394838509     1.8894995174     0.2635404002
   10      C       2.2384403304    -0.2770235308     0.3572339087
   11      H       2.1575540650    -0.2859727764     1.4539126245
   12      C       3.7238804210    -0.3674296179    -0.0068674515
   13      H       4.2883963923     0.4765579568     0.4009555198
   14      H       4.1700320288    -1.2876174590     0.3827429927
   15      H       3.8599669915    -0.3669073755    -1.0935715125
   16      C       1.4415027990    -1.4750604966    -0.1788040265
   17      H       1.8524686382    -2.4069881010     0.2257569024
   18      H       1.5674041044    -1.5267571017    -1.2688743660
   19      C      -0.0498527061    -1.3667465704     0.1642795076
   20      H      -0.5855622161    -2.2260840964    -0.2490923115
   21      H      -0.1646838665    -1.4259330402     1.2533803581
   22      C      -2.2085407735     0.0628880330    -0.0901038209
   23      H      -2.4789138496     1.0825841623    -0.3792816613
   24      C      -3.0118297512    -0.8921799410    -0.9863839840
   25      H      -4.0862254880    -0.7348074699    -0.8515862865
   26      H      -2.7835646655    -0.7297968679    -2.0442344466
   27      H      -2.8065043117    -1.9423982578    -0.7560304935
   28      C      -2.6061344238    -0.1199834700     1.3831262559
   29      H      -2.0667606456     0.5633879450     2.0449491932
   30      H      -2.4203869106    -1.1412297858     1.7284706958
   31      H      -3.6739797562     0.0795307003     1.5125636295
 ----------------------------------------------------------------
 Molecular Point Group                 C1    NOp =  1
 Largest Abelian Subgroup              C1    NOp =  1
 Nuclear Repulsion Energy =   687.1580623255 hartrees
 There are       44 alpha and       44 beta electrons
 Requested basis set is 6-311++G(d,p)
 There are 166 shells and 382 basis functions

 Total QAlloc Memory Limit  32000 MB
 Mega-Array Size       188 MB
 MEM_STATIC part       192 MB
 A cutoff of  1.0D-11 yielded  12097 shell pairs
 There are     64134 function pairs (     67816 Cartesian)

 -------------------------------------------------------
 OpenMP Integral Computing Module                       
 Release: version 1.0, May 2013, Q-Chem Inc. Pittsburgh 
 -------------------------------------------------------
 Integral Job Info:
 Integral job number is                      11
 Integral operator is                         1
 short-range coefficients                     0
 long-range coefficients              100000000
 Omega coefficients                           0
 if combine SR and LR in K                    0
 Integral screening is                        0
 Integral computing path is                   2
 max size of driver memory is            800000
 size of driver memory is                593474
 size of scratch memory is              2361544
 max col of scratch BK array               1296
 max len of scratch array in speh3          155
 max len of scratch index in speh4           18
 max int batch size is                      520
 min int batch size is                       52
 fixed nKL is                                52
 max L of basis functions is                  2
 order of int derivative is                   0
 number of shells is                        166
 number of basis is                         393
 number of cartesian basis is               393
 number of contracted shell pairs         12097
 number of primitive shell pairs          25462
 maxK2 (contraction) of shell pair           36
 max number of K2 of shell pair               1
 max number of CS2 of shell pair           2057
 max number of PS2 of shell pair           3612
 mem total for path MDJ                  580444
 -------------------------------------------------------
 Smallest overlap matrix eigenvalue = 2.17E-06

 Q-Chem warning in module stvman/mkSTV.C, line 306:

 Overlap eigenvalue is smaller than square root of threshold
 Use THRESH >= 12 to get rid of this warning


 Scale SEOQF with 1.000000e-01/1.000000e-01/1.000000e-01

 Standard Electronic Orientation quadrupole field applied
 Nucleus-field energy     =     0.0000000184 hartrees
 Guess from superposition of atomic densities
 Warning:  Energy on first SCF cycle will be non-variational
 SAD guess density has 88.000000 electrons

 -----------------------------------------------------------------------
  General SCF calculation program by
  Eric Jon Sundstrom, Paul Horn, Yuezhi Mao, Dmitri Zuev, Alec White,
  David Stuck, Shaama M.S., Shane Yost, Joonho Lee, David Small,
  Daniel Levine, Susi Lehtola, Hugh Burton, Evgeny Epifanovsky
 -----------------------------------------------------------------------
 Hartree-Fock
 using 6 threads for integral computing
 -------------------------------------------------------
 OpenMP Integral computing Module                
 Release: version 2.0, May 2017, Q-Chem Inc. Pleasanton 
 -------------------------------------------------------
 A restricted SCF calculation will be
 performed using DIIS
 SCF converges when DIIS error is below 1.0e-08
 ---------------------------------------
  Cycle       Energy         DIIS error
 ---------------------------------------
    1    -469.5629212344      3.24e-02  
    2    -465.1692469750      2.48e-03  
    3    -465.3004759033      9.79e-04  
    4    -465.3148714252      4.13e-04  
    5    -465.3177134739      5.62e-05  
    6    -465.3177849999      1.66e-05  
    7    -465.3177920613      4.12e-06  
    8    -465.3177925872      1.02e-06  
    9    -465.3177926224      3.23e-07  
   10    -465.3177926259      8.23e-08  
   11    -465.3177926262      2.49e-08  
   12    -465.3177926262      8.08e-09  Convergence criterion met
 ---------------------------------------
 SCF time:   CPU 248.31s  wall 44.00s 
 SCF   energy in the final basis set =     -465.3177926262
 Total energy in the final basis set =     -465.3177926262

 Components of the MP2 correlation energy:
        aaaa  correlation energy =        -0.2079619922 au
        abab  correlation energy =        -1.3097877245 au
        bbbb  correlation energy =        -0.2079619922 au
        non-Brillouin singles    =        -0.0000000000 au

 Total  MP2   correlation energy =                    -1.72571171 au
        MP2         total energy =                  -467.04350434 au
  Entering Z-vector solver.
   1         0           1      0.000140    0.000140
   2         0           1      0.000043    0.000043
   3         0           1      0.000011    0.000011
   4         0           1      0.000003    0.000003
   5         1           0      0.000000    0.000000    Roots Converged

 --------------------------------------------------------------

                    Orbital Energies (a.u.)
 --------------------------------------------------------------

 Alpha MOs
 -- Occupied --
-20.5510 -11.2749 -11.2285 -11.2196 -11.2192 -11.2175 -11.2162 -11.2158
-11.2150 -11.2052 -11.2046  -1.3545  -1.1244  -1.0739  -1.0059  -0.9928
 -0.9215  -0.9198  -0.8403  -0.8170  -0.7682  -0.7407  -0.6848  -0.6397
 -0.6307  -0.6157  -0.6052  -0.5845  -0.5632  -0.5532  -0.5480  -0.5419
 -0.5320  -0.5286  -0.5132  -0.4877  -0.4818  -0.4793  -0.4617  -0.4574
 -0.4519  -0.4391  -0.4202  -0.4099
 -- Virtual --
  0.0394   0.0474   0.0493   0.0526   0.0627   0.0673   0.0698   0.0721
  0.0778   0.0881   0.0895   0.0942   0.0970   0.1000   0.1105   0.1159
  0.1211   0.1265   0.1295   0.1462   0.1487   0.1657   0.1678   0.1750
  0.1788   0.1836   0.1860   0.1902   0.1924   0.1972   0.2008   0.2036
  0.2041   0.2126   0.2141   0.2191   0.2195   0.2248   0.2286   0.2326
  0.2390   0.2402   0.2444   0.2471   0.2539   0.2576   0.2624   0.2677
  0.2697   0.2704   0.2802   0.2826   0.2894   0.2937   0.3057   0.3135
  0.3166   0.3268   0.3397   0.3427   0.3520   0.3580   0.3644   0.3680
  0.3694   0.3776   0.3897   0.3915   0.4016   0.4087   0.4103   0.4174
  0.4265   0.4327   0.4358   0.4403   0.4488   0.4499   0.4545   0.4583
  0.4638   0.4693   0.4749   0.4856   0.4902   0.4989   0.5071   0.5130
  0.5166   0.5230   0.5476   0.5535   0.5591   0.5758   0.5784   0.6046
  0.6174   0.6228   0.6392   0.6491   0.6637   0.6738   0.6888   0.7096
  0.7165   0.7341   0.7407   0.7495   0.7684   0.7710   0.7961   0.8192
  0.8251   0.8347   0.8635   0.8710   0.8793   0.8918   0.9005   0.9077
  0.9117   0.9202   0.9220   0.9262   0.9332   0.9399   0.9497   0.9606
  0.9654   0.9733   0.9798   0.9833   0.9951   0.9976   1.0029   1.0075
  1.0095   1.0122   1.0181   1.0227   1.0420   1.0573   1.0609   1.1129
  1.1291   1.1483   1.1746   1.2024   1.2242   1.2353   1.2579   1.2739
  1.3077   1.3170   1.3389   1.3773   1.3859   1.4039   1.4135   1.4399
  1.4521   1.4719   1.4772   1.5298   1.5423   1.5600   1.5951   1.6206
  1.6478   1.6841   1.7022   1.7219   1.7316   1.7448   1.7597   1.7628
  1.7725   1.7858   1.8199   1.8274   1.8372   1.8422   1.8511   1.8595
  1.8697   1.8750   1.8791   1.8866   1.8932   1.8979   1.9090   1.9159
  1.9206   1.9278   1.9417   1.9498   1.9562   1.9653   1.9789   1.9820
  1.9999   2.0162   2.0389   2.0451   2.0612   2.0672   2.0817   2.0890
  2.0971   2.1143   2.1199   2.1440   2.1593   2.1643   2.1888   2.1997
  2.2415   2.2580   2.2774   2.2829   2.3169   2.3430   2.3518   2.3634
  2.3814   2.3943   2.4119   2.4347   2.4515   2.4649   2.4768   2.4875
  2.4957   2.5150   2.5491   2.5593   2.5707   2.5928   2.6147   2.6482
  2.6858   2.6907   2.7144   2.7270   2.7510   2.7635   2.7731   2.8149
  2.8213   2.8377   2.8500   2.8732   2.8788   2.8876   2.9023   2.9059
  2.9135   2.9251   2.9348   2.9498   2.9530   2.9729   2.9844   2.9897
  3.0011   3.0136   3.0436   3.0541   3.0746   3.0798   3.1026   3.1109
  3.1254   3.1376   3.1506   3.1708   3.1884   3.2025   3.2283   3.2449
  3.2616   3.2825   3.3076   3.3329   3.3513   3.3802   3.3911   3.3999
  3.4331   3.4495   3.4803   3.4808   3.5398   3.5775   3.5888   3.6219
  3.6643   3.6758   3.7394   3.8387   3.8813   3.9373   3.9534   4.1845
  4.1957   4.2015   4.2092   4.2373   4.2472   4.2589   4.2604   4.2880
  4.3496   4.3604   4.4218   4.4634   4.5542   4.5939   4.6667   4.7213
  4.7442   4.7584   4.8132   4.8526   5.6978   6.0144   6.2601  24.9709
 25.0139  25.0235  25.0517  25.1052  25.1243  25.1310  25.1558  25.1618
 25.1797  51.6761
 --------------------------------------------------------------

          Ground-State Mulliken Net Atomic Charges

     Atom                 Charge (a.u.)
  ----------------------------------------
      1 C                     0.738529
      2 H                     0.242752
      3 C                    -0.648446
      4 H                     0.209547
      5 O                    -0.182983
      6 H                     0.244714
      7 C                    -0.695878
      8 H                     0.237207
      9 H                     0.140249
     10 C                     0.666111
     11 H                     0.179803
     12 C                    -0.866554
     13 H                     0.151660
     14 H                     0.153442
     15 H                     0.160873
     16 C                    -0.775319
     17 H                     0.179009
     18 H                     0.183527
     19 C                    -0.551277
     20 H                     0.167600
     21 H                     0.173920
     22 C                     0.200071
     23 H                     0.251388
     24 C                    -0.791819
     25 H                     0.164797
     26 H                     0.139411
     27 H                     0.161776
     28 C                    -0.720354
     29 H                     0.145147
     30 H                     0.169916
     31 H                     0.171179
  ----------------------------------------
  Sum of atomic charges =     0.000000

 -----------------------------------------------------------------
                    Cartesian Multipole Moments
 -----------------------------------------------------------------
    Charge (ESU x 10^10)
                 0.0000
    Dipole Moment (Debye)
         X       1.3566      Y      -0.1138      Z       0.9058
       Tot       1.6352
    Quadrupole Moments (Debye-Ang)
        XX     -74.8258     XY       2.8228     YY     -71.8653
        XZ       0.0935     YZ       2.4028     ZZ     -74.5187
    Octopole Moments (Debye-Ang^2)
       XXX      -5.2838    XXY       4.6231    XYY      10.2626
       YYY      24.7773    XXZ       0.9375    XYZ      -0.7529
       YYZ       7.0560    XZZ       2.6809    YZZ       2.2011
       ZZZ      -2.7750
    Hexadecapole Moments (Debye-Ang^3)
      XXXX   -2158.1676   XXXY     -13.6325   XXYY    -478.9171
      XYYY      18.7499   YYYY    -610.1627   XXXZ       5.2164
      XXYZ      -2.8309   XYYZ       1.2359   YYYZ       7.7242
      XXZZ    -419.3285   XYZZ      -3.2083   YYZZ    -175.7802
      XZZZ       3.1683   YZZZ      -0.1935   ZZZZ    -326.8827
 -----------------------------------------------------------------
 DrvMan is completing analytic gradient of the MP2 energy
 MP2 relaxed dipole moment
            1
    1   0.5337455
    2  -0.0447863
    3   0.3563621
	Magnitude:	 0.643 au	 1.635 Debye
 MP2 energy read as -467.043504
 Full Analytical Gradient of MP2 Energy (in au.)
             1             2             3             4             5
    1    0.00050025   -0.00070120   -0.00098904   -0.00009948    0.00248493
    2   -0.00104602   -0.00019939   -0.00023628    0.00081456    0.00336006
    3   -0.00215862    0.00193683    0.00011166   -0.00137323    0.00175320
             6             7             8             9            10
    1   -0.00182826    0.00119068    0.00039923   -0.00035339    0.00164004
    2    0.00169231    0.00282250    0.00055826   -0.00087492    0.00006385
    3   -0.00128757   -0.00053960    0.00162983   -0.00092760    0.00098476
            11            12            13            14            15
    1    0.00063222    0.00145749    0.00032178    0.00046535    0.00097300
    2    0.00001990   -0.00008603   -0.00108632    0.00087633   -0.00023478
    3   -0.00106129    0.00037204   -0.00053985   -0.00056466    0.00102785
            16            17            18            19            20
    1    0.00017630   -0.00043216    0.00026800    0.00034084    0.00109474
    2   -0.00294243    0.00081608   -0.00094426   -0.00319153    0.00091282
    3    0.00011674   -0.00108112    0.00128980   -0.00018312    0.00106367
            21            22            23            24            25
    1   -0.00011577   -0.00233150    0.00016098   -0.00165526    0.00078901
    2   -0.00086256    0.00139069   -0.00132179   -0.00022842   -0.00065787
    3   -0.00152976   -0.00039471    0.00056260   -0.00123425   -0.00073257
            26            27            28            29            30
    1   -0.00098965   -0.00079494   -0.00217539   -0.00117347   -0.00024217
    2   -0.00069614    0.00067616    0.00026013   -0.00079933    0.00134957
    3    0.00058719   -0.00104365    0.00220818    0.00004803    0.00025404
            31
    1    0.00098684
    2   -0.00020515
    3    0.00070522
 Gradient time:  CPU 0.15 s  wall 0.06 s
 Geometry Optimization Parameters
   NAtoms,    NIC,     NZ,  NCons,   NDum,   NFix, NCnnct, MaxDiis
       31     247       0       0       0       0       0       0


** GEOMETRY OPTIMIZATION IN DELOCALIZED INTERNAL COORDINATES **
   Searching for a Minimum

   Optimization Cycle:   1

                       Coordinates (Angstroms)
     ATOM                X               Y               Z
      1  C        -0.6815623591   -0.0591554824   -0.3541312139
      2  H        -0.5537654717   -0.0348365001   -1.4458648067
      3  C         0.1137234917    1.1385735808    0.1862279811
      4  H         0.0024253497    1.1773941270    1.2804252232
      5  O        -0.4484579789    2.3317106469   -0.3811346298
      6  H         0.0751432438    3.0847844815   -0.0897114480
      7  C         1.6044845051    1.0258151920   -0.1537193307
      8  H         1.7104671466    1.0837185844   -1.2445201231
      9  H         2.1394838509    1.8894995174    0.2635404002
     10  C         2.2384403304   -0.2770235308    0.3572339087
     11  H         2.1575540650   -0.2859727764    1.4539126245
     12  C         3.7238804210   -0.3674296179   -0.0068674515
     13  H         4.2883963923    0.4765579568    0.4009555198
     14  H         4.1700320288   -1.2876174590    0.3827429927
     15  H         3.8599669915   -0.3669073755   -1.0935715125
     16  C         1.4415027990   -1.4750604966   -0.1788040265
     17  H         1.8524686382   -2.4069881010    0.2257569024
     18  H         1.5674041044   -1.5267571017   -1.2688743660
     19  C        -0.0498527061   -1.3667465704    0.1642795076
     20  H        -0.5855622161   -2.2260840964   -0.2490923115
     21  H        -0.1646838665   -1.4259330402    1.2533803581
     22  C        -2.2085407735    0.0628880330   -0.0901038209
     23  H        -2.4789138496    1.0825841623   -0.3792816613
     24  C        -3.0118297512   -0.8921799410   -0.9863839840
     25  H        -4.0862254880   -0.7348074699   -0.8515862865
     26  H        -2.7835646655   -0.7297968679   -2.0442344466
     27  H        -2.8065043117   -1.9423982578   -0.7560304935
     28  C        -2.6061344238   -0.1199834700    1.3831262559
     29  H        -2.0667606456    0.5633879450    2.0449491932
     30  H        -2.4203869106   -1.1412297858    1.7284706958
     31  H        -3.6739797562    0.0795307003    1.5125636295
   Point Group: c1    Number of degrees of freedom:    87


   Energy is   -467.043504335


 Attempting to Generate Delocalized Internal Coordinates

 87 Hessian modes will be used to form the next step
  Hessian Eigenvalues:
     0.002000    0.004303    0.004354    0.004935    0.006137    0.006533
     0.007463    0.010910    0.019528    0.019941    0.032140    0.033845
     0.037417    0.038574    0.042435    0.044180    0.046750    0.047290
     0.048496    0.049318    0.049793    0.050572    0.053752    0.054345
     0.055470    0.055510    0.055897    0.056138    0.056243    0.058223
     0.061421    0.066782    0.076961    0.082527    0.083496    0.084209
     0.092388    0.097913    0.128414    0.145239    0.157490    0.160000
     0.160000    0.160000    0.160000    0.160000    0.160000    0.160000
     0.160000    0.160000    0.160000    0.170314    0.171204    0.175978
     0.179987    0.197005    0.268853    0.272775    0.273618    0.276882
     0.286315    0.287992    0.288337    0.289033    0.290893    0.292320
     0.336238    0.337160    0.337422    0.338448    0.338699    0.339639
     0.340457    0.341368    0.342195    0.342848    0.343152    0.343189
     0.343297    0.343323    0.343535    0.343610    0.343716    0.343811
     0.344015    0.401670    0.549612

 Minimum Search - Taking Simple RFO Step
 Searching for Lamda that Minimizes Along All modes
 Value Taken    Lamda =  -0.00183125
 Step Taken.  Stepsize is  0.234729

                             Maximum     Tolerance    Cnvgd?
         Gradient           0.008983      0.000300      NO
         Displacement       0.079515      0.001200      NO
         Energy change     *********      0.000001      NO


 New Cartesian Coordinates Obtained by Inverse Iteration

 Displacement from previous Coordinates is:  0.563576
 ----------------------------------------------------------------
             Standard Nuclear Orientation (Angstroms)
    I     Atom           X                Y                Z
 ----------------------------------------------------------------
    1      C      -0.6758714058    -0.0473868301    -0.3712978526
    2      H      -0.5291545357    -0.0093744453    -1.4634224826
    3      C       0.1054704578     1.1274518446     0.2076041982
    4      H      -0.0115840505     1.1353442703     1.3039501108
    5      O      -0.4591256242     2.3212191944    -0.3433439672
    6      H       0.0803442369     3.0534623158    -0.0285240763
    7      C       1.5887977012     1.0212835806    -0.1339501071
    8      H       1.6919930191     1.0879413176    -1.2269373269
    9      H       2.1249530738     1.8796593687     0.2975034414
   10      C       2.2104636379    -0.2852088556     0.3631331218
   11      H       2.1248518039    -0.3111616679     1.4609135702
   12      C       3.6883483910    -0.3704250564    -0.0095812766
   13      H       4.2517953968     0.4695567879     0.4113696735
   14      H       4.1321289169    -1.3004843204     0.3621159125
   15      H       3.8095849404    -0.3485786518    -1.0992140399
   16      C       1.4171397159    -1.4669331435    -0.1974573477
   17      H       1.8256164102    -2.4079977290     0.1934920090
   18      H       1.5409138672    -1.4918194524    -1.2905989064
   19      C      -0.0686597987    -1.3551680046     0.1492056374
   20      H      -0.6146763110    -2.2079927564    -0.2708296959
   21      H      -0.1845659292    -1.4086362742     1.2407608272
   22      C      -2.1897952692     0.0740564159    -0.1159628853
   23      H      -2.4743417018     1.0820780962    -0.4387604701
   24      C      -2.9699438229    -0.9318354153    -0.9653623518
   25      H      -4.0481283120    -0.7861331824    -0.8358470938
   26      H      -2.7364513092    -0.8103630452    -2.0289396481
   27      H      -2.7398485698    -1.9650347050    -0.6804900708
   28      C      -2.5625930570    -0.0759850053     1.3604519766
   29      H      -2.0125903871     0.6276406146     1.9943695195
   30      H      -2.3649325845    -1.0910013130     1.7230468778
   31      H      -3.6314907163     0.1213630341     1.4962560028
 ----------------------------------------------------------------
 Molecular Point Group                 C1    NOp =  1
 Largest Abelian Subgroup              C1    NOp =  1
 Nuclear Repulsion Energy =   692.0428638490 hartrees
 There are       44 alpha and       44 beta electrons
 Applying Cartesian multipole field
    Component          Value
    ---------          -----
     (2,0,0)        1.00000E-11
     (0,2,0)        2.00000E-11
     (0,0,2)       -3.00000E-11
 Nucleus-field energy     =     0.0000000181 hartrees
 Requested basis set is 6-311++G(d,p)
 There are 166 shells and 382 basis functions
 A cutoff of  1.0D-11 yielded  12132 shell pairs
 There are     64376 function pairs (     68068 Cartesian)
 Smallest overlap matrix eigenvalue = 2.00E-06

 Q-Chem warning in module stvman/mkSTV.C, line 306:

 Overlap eigenvalue is smaller than square root of threshold
 Use THRESH >= 12 to get rid of this warning

 Guess MOs from SCF MO coefficient file

 -----------------------------------------------------------------------
  General SCF calculation program by
  Eric Jon Sundstrom, Paul Horn, Yuezhi Mao, Dmitri Zuev, Alec White,
  David Stuck, Shaama M.S., Shane Yost, Joonho Lee, David Small,
  Daniel Levine, Susi Lehtola, Hugh Burton, Evgeny Epifanovsky
 -----------------------------------------------------------------------
 Hartree-Fock
 using 6 threads for integral computing
 -------------------------------------------------------
 OpenMP Integral computing Module                
 Release: version 2.0, May 2017, Q-Chem Inc. Pleasanton 
 -------------------------------------------------------
 A restricted SCF calculation will be
 performed using DIIS
 SCF converges when DIIS error is below 1.0e-08
 ---------------------------------------
  Cycle       Energy         DIIS error
 ---------------------------------------
    1    -465.3128609757      3.53e-04  
    2    -465.3162349238      8.50e-05  
    3    -465.3164884050      2.78e-05  
    4    -465.3165047684      8.91e-06  
    5    -465.3165069718      1.67e-06  
    6    -465.3165070506      6.21e-07  
    7    -465.3165070618      1.29e-07  
    8    -465.3165070626      4.15e-08  
    9    -465.3165070626      1.26e-08  
   10    -465.3165070626      4.45e-09  Convergence criterion met
 ---------------------------------------
 SCF time:   CPU 225.66s  wall 40.00s 
 SCF   energy in the final basis set =     -465.3165070626
 Total energy in the final basis set =     -465.3165070626

 Components of the MP2 correlation energy:
        aaaa  correlation energy =        -0.2085856525 au
        abab  correlation energy =        -1.3104833452 au
        bbbb  correlation energy =        -0.2085856525 au
        non-Brillouin singles    =        -0.0000000000 au

 Total  MP2   correlation energy =                    -1.72765465 au
        MP2         total energy =                  -467.04416171 au
  Entering Z-vector solver.
   1         0           1      0.000140    0.000140
   2         0           1      0.000044    0.000044
   3         0           1      0.000011    0.000011
   4         0           1      0.000003    0.000003
   5         1           0      0.000000    0.000000    Roots Converged

 --------------------------------------------------------------

                    Orbital Energies (a.u.)
 --------------------------------------------------------------

 Alpha MOs
 -- Occupied --
-20.5517 -11.2725 -11.2271 -11.2190 -11.2168 -11.2159 -11.2148 -11.2148
-11.2129 -11.2046 -11.2042  -1.3580  -1.1296  -1.0782  -1.0070  -0.9941
 -0.9214  -0.9197  -0.8406  -0.8164  -0.7688  -0.7399  -0.6856  -0.6419
 -0.6341  -0.6183  -0.6062  -0.5858  -0.5631  -0.5539  -0.5490  -0.5429
 -0.5316  -0.5285  -0.5132  -0.4889  -0.4819  -0.4793  -0.4628  -0.4578
 -0.4521  -0.4393  -0.4198  -0.4099
 -- Virtual --
  0.0394   0.0474   0.0492   0.0525   0.0628   0.0674   0.0696   0.0721
  0.0777   0.0884   0.0895   0.0947   0.0975   0.0999   0.1102   0.1160
  0.1218   0.1271   0.1297   0.1461   0.1483   0.1656   0.1681   0.1755
  0.1788   0.1835   0.1866   0.1905   0.1921   0.1969   0.2006   0.2037
  0.2044   0.2129   0.2136   0.2196   0.2199   0.2253   0.2289   0.2324
  0.2394   0.2403   0.2452   0.2462   0.2532   0.2582   0.2624   0.2675
  0.2700   0.2712   0.2814   0.2824   0.2889   0.2930   0.3068   0.3144
  0.3175   0.3272   0.3408   0.3418   0.3521   0.3587   0.3662   0.3688
  0.3715   0.3798   0.3896   0.3922   0.4005   0.4117   0.4139   0.4178
  0.4267   0.4335   0.4373   0.4401   0.4500   0.4522   0.4560   0.4588
  0.4660   0.4715   0.4773   0.4867   0.4932   0.5000   0.5089   0.5162
  0.5180   0.5277   0.5519   0.5555   0.5659   0.5783   0.5813   0.6051
  0.6180   0.6214   0.6427   0.6528   0.6628   0.6725   0.6915   0.7070
  0.7178   0.7340   0.7420   0.7506   0.7696   0.7738   0.7967   0.8215
  0.8302   0.8377   0.8661   0.8738   0.8817   0.8963   0.9036   0.9095
  0.9159   0.9217   0.9246   0.9279   0.9360   0.9418   0.9541   0.9630
  0.9648   0.9719   0.9795   0.9859   0.9931   0.9989   1.0043   1.0067
  1.0077   1.0107   1.0186   1.0242   1.0411   1.0617   1.0695   1.1123
  1.1365   1.1584   1.1790   1.2069   1.2232   1.2379   1.2582   1.2749
  1.3123   1.3228   1.3378   1.3717   1.3880   1.4032   1.4118   1.4385
  1.4643   1.4706   1.4793   1.5304   1.5487   1.5631   1.5957   1.6242
  1.6498   1.6914   1.7066   1.7188   1.7323   1.7447   1.7599   1.7670
  1.7753   1.7872   1.8207   1.8285   1.8363   1.8434   1.8536   1.8583
  1.8701   1.8766   1.8789   1.8883   1.8972   1.9016   1.9104   1.9197
  1.9217   1.9326   1.9426   1.9530   1.9593   1.9726   1.9808   1.9930
  2.0063   2.0225   2.0409   2.0444   2.0643   2.0748   2.0846   2.0937
  2.1066   2.1185   2.1210   2.1498   2.1646   2.1729   2.1848   2.2024
  2.2467   2.2646   2.2830   2.2879   2.3220   2.3464   2.3552   2.3679
  2.3849   2.4033   2.4165   2.4312   2.4454   2.4634   2.4741   2.4949
  2.4996   2.5211   2.5514   2.5642   2.5729   2.5980   2.6203   2.6502
  2.6840   2.6917   2.7183   2.7257   2.7589   2.7670   2.7759   2.8167
  2.8237   2.8399   2.8515   2.8772   2.8819   2.8876   2.8981   2.9046
  2.9200   2.9250   2.9363   2.9505   2.9587   2.9745   2.9882   2.9913
  3.0033   3.0200   3.0465   3.0570   3.0742   3.0866   3.1078   3.1166
  3.1267   3.1456   3.1576   3.1756   3.1972   3.2126   3.2346   3.2593
  3.2756   3.2924   3.3169   3.3433   3.3632   3.3888   3.4016   3.4153
  3.4464   3.4596   3.4890   3.4970   3.5459   3.5849   3.5939   3.6363
  3.6770   3.6866   3.7532   3.8516   3.9006   3.9517   3.9718   4.1896
  4.1971   4.2046   4.2115   4.2410   4.2491   4.2592   4.2619   4.2900
  4.3470   4.3791   4.4372   4.4726   4.5648   4.6032   4.6810   4.7379
  4.7568   4.7671   4.8201   4.8647   5.7010   6.0329   6.2589  24.9814
 25.0266  25.0378  25.0563  25.1154  25.1267  25.1377  25.1591  25.1664
 25.1799  51.6781
 --------------------------------------------------------------

          Ground-State Mulliken Net Atomic Charges

     Atom                 Charge (a.u.)
  ----------------------------------------
      1 C                     0.659968
      2 H                     0.243657
      3 C                    -0.597981
      4 H                     0.203665
      5 O                    -0.172860
      6 H                     0.241861
      7 C                    -0.712681
      8 H                     0.237853
      9 H                     0.140923
     10 C                     0.643380
     11 H                     0.181659
     12 C                    -0.869038
     13 H                     0.150458
     14 H                     0.152465
     15 H                     0.159723
     16 C                    -0.753433
     17 H                     0.180329
     18 H                     0.182777
     19 C                    -0.505655
     20 H                     0.162515
     21 H                     0.170806
     22 C                     0.182475
     23 H                     0.251585
     24 C                    -0.776452
     25 H                     0.164275
     26 H                     0.138663
     27 H                     0.160441
     28 C                    -0.708188
     29 H                     0.144646
     30 H                     0.169970
     31 H                     0.172193
  ----------------------------------------
  Sum of atomic charges =     0.000000

 -----------------------------------------------------------------
                    Cartesian Multipole Moments
 -----------------------------------------------------------------
    Charge (ESU x 10^10)
                 0.0000
    Dipole Moment (Debye)
         X       1.3599      Y      -0.1302      Z       0.9055
       Tot       1.6390
    Quadrupole Moments (Debye-Ang)
        XX     -75.1630     XY       2.8460     YY     -72.2118
        XZ       0.1735     YZ       2.3867     ZZ     -74.3817
    Octopole Moments (Debye-Ang^2)
       XXX      -5.3859    XXY       4.7673    XYY      10.4128
       YYY      23.5547    XXZ       0.8774    XYZ      -0.4306
       YYZ       7.4888    XZZ       2.9865    YZZ       2.4152
       ZZZ      -3.1228
    Hexadecapole Moments (Debye-Ang^3)
      XXXX   -2116.3927   XXXY     -12.7365   XXYY    -470.9238
      XYYY      19.1078   YYYY    -614.0236   XXXZ       4.3289
      XXYZ      -5.2863   XYYZ       1.1929   YYYZ       3.5848
      XXZZ    -411.0349   XYZZ      -2.7304   YYZZ    -173.9710
      XZZZ       2.4107   YZZZ      -6.1494   ZZZZ    -322.0983
 -----------------------------------------------------------------
 DrvMan is completing analytic gradient of the MP2 energy
 MP2 relaxed dipole moment
            1
    1   0.5350392
    2  -0.0512315
    3   0.3562623
	Magnitude:	 0.645 au	 1.639 Debye
 MP2 energy read as -467.044162
 Full Analytical Gradient of MP2 Energy (in au.)
             1             2             3             4             5
    1    0.00010656   -0.00057723   -0.00042608   -0.00037062    0.00019132
    2    0.00028163   -0.00017543   -0.00005302    0.00010186   -0.00112832
    3   -0.00132662   -0.00020635    0.00185771    0.00038548   -0.00106363
             6             7             8             9            10
    1   -0.00008188   -0.00016164    0.00002360   -0.00037507    0.00005871
    2   -0.00088943   -0.00062380    0.00009839   -0.00011362   -0.00003296
    3    0.00032791   -0.00055182   -0.00016788    0.00012291    0.00020823
            11            12            13            14            15
    1    0.00011762   -0.00108949   -0.00007685   -0.00015626    0.00020592
    2   -0.00000598    0.00018215    0.00005961   -0.00009299   -0.00004366
    3    0.00010846   -0.00029267    0.00009728    0.00013101   -0.00010644
            16            17            18            19            20
    1   -0.00014513   -0.00028001    0.00014070    0.00029352   -0.00058301
    2    0.00080799    0.00000900   -0.00018653    0.00153473    0.00008776
    3   -0.00043165    0.00018614   -0.00013090    0.00081948   -0.00052420
            21            22            23            24            25
    1   -0.00043502   -0.00005963    0.00058829    0.00113306    0.00002586
    2   -0.00014683    0.00067558    0.00041074    0.00014126    0.00015804
    3    0.00037931    0.00055359   -0.00007630    0.00042068    0.00025113
            26            27            28            29            30
    1    0.00000088    0.00045986    0.00053479    0.00057208    0.00036647
    2    0.00012475   -0.00053931   -0.00073417    0.00027240   -0.00022833
    3    0.00007897   -0.00004450   -0.00083444   -0.00005341    0.00020824
            31
    1   -0.00000131
    2    0.00004851
    3   -0.00032573
 Gradient time:  CPU 0.16 s  wall 0.06 s
 Geometry Optimization Parameters
   NAtoms,    NIC,     NZ,  NCons,   NDum,   NFix, NCnnct, MaxDiis
       31     247       0       0       0       0       0       0

 Cartesian Hessian Update
 Hessian Updated using BFGS Update


** GEOMETRY OPTIMIZATION IN DELOCALIZED INTERNAL COORDINATES **
   Searching for a Minimum

   Optimization Cycle:   2

                       Coordinates (Angstroms)
     ATOM                X               Y               Z
      1  C        -0.6758714058   -0.0473868301   -0.3712978526
      2  H        -0.5291545357   -0.0093744453   -1.4634224826
      3  C         0.1054704578    1.1274518446    0.2076041982
      4  H        -0.0115840505    1.1353442703    1.3039501108
      5  O        -0.4591256242    2.3212191944   -0.3433439672
      6  H         0.0803442369    3.0534623158   -0.0285240763
      7  C         1.5887977012    1.0212835806   -0.1339501071
      8  H         1.6919930191    1.0879413176   -1.2269373269
      9  H         2.1249530738    1.8796593687    0.2975034414
     10  C         2.2104636379   -0.2852088556    0.3631331218
     11  H         2.1248518039   -0.3111616679    1.4609135702
     12  C         3.6883483910   -0.3704250564   -0.0095812766
     13  H         4.2517953968    0.4695567879    0.4113696735
     14  H         4.1321289169   -1.3004843204    0.3621159125
     15  H         3.8095849404   -0.3485786518   -1.0992140399
     16  C         1.4171397159   -1.4669331435   -0.1974573477
     17  H         1.8256164102   -2.4079977290    0.1934920090
     18  H         1.5409138672   -1.4918194524   -1.2905989064
     19  C        -0.0686597987   -1.3551680046    0.1492056374
     20  H        -0.6146763110   -2.2079927564   -0.2708296959
     21  H        -0.1845659292   -1.4086362742    1.2407608272
     22  C        -2.1897952692    0.0740564159   -0.1159628853
     23  H        -2.4743417018    1.0820780962   -0.4387604701
     24  C        -2.9699438229   -0.9318354153   -0.9653623518
     25  H        -4.0481283120   -0.7861331824   -0.8358470938
     26  H        -2.7364513092   -0.8103630452   -2.0289396481
     27  H        -2.7398485698   -1.9650347050   -0.6804900708
     28  C        -2.5625930570   -0.0759850053    1.3604519766
     29  H        -2.0125903871    0.6276406146    1.9943695195
     30  H        -2.3649325845   -1.0910013130    1.7230468778
     31  H        -3.6314907163    0.1213630341    1.4962560028
   Point Group: c1    Number of degrees of freedom:    87


   Energy is   -467.044161713

 Hessian Updated using BFGS Update

 79 Hessian modes will be used to form the next step
  Hessian Eigenvalues:
     0.002072    0.004279    0.004338    0.004935    0.006037    0.006531
     0.007221    0.010876    0.019759    0.020060    0.032923    0.035208
     0.037661    0.039387    0.042953    0.044721    0.046942    0.047917
     0.048541    0.049273    0.050251    0.051748    0.053833    0.054379
     0.055408    0.055646    0.055875    0.056138    0.056227    0.058205
     0.061219    0.066822    0.077013    0.082508    0.083798    0.084304
     0.092608    0.097983    0.128770    0.145639    0.156980    0.158312
     0.162979    0.171099    0.171799    0.177666    0.180289    0.197204
     0.268768    0.273608    0.276490    0.278221    0.286935    0.288143
     0.288536    0.290427    0.291992    0.320325    0.336408    0.336696
     0.337223    0.338198    0.338662    0.339611    0.340818    0.341146
     0.342165    0.342825    0.343149    0.343188    0.343291    0.343310
     0.343487    0.343655    0.343739    0.343922    0.348269    0.407031
     0.549906

 Minimum Search - Taking Simple RFO Step
 Searching for Lamda that Minimizes Along All modes
 Value Taken    Lamda =  -0.00032884
 Step Taken.  Stepsize is  0.119676

                             Maximum     Tolerance    Cnvgd?
         Gradient           0.003879      0.000300      NO
         Displacement       0.038754      0.001200      NO
         Energy change     -0.000657      0.000001      NO


 New Cartesian Coordinates Obtained by Inverse Iteration

 Displacement from previous Coordinates is:  0.286116
 ----------------------------------------------------------------
             Standard Nuclear Orientation (Angstroms)
    I     Atom           X                Y                Z
 ----------------------------------------------------------------
    1      C      -0.6725667310    -0.0545850450    -0.3536280485
    2      H      -0.5165896148    -0.0153632857    -1.4445451854
    3      C       0.1110704561     1.1226032356     0.2219122053
    4      H       0.0083940745     1.1212558881     1.3193971924
    5      O      -0.4627425173     2.3223335983    -0.3088358782
    6      H       0.0833627538     3.0534895375    -0.0016423687
    7      C       1.5919500738     1.0212182447    -0.1328916939
    8      H       1.6841834814     1.0879500235    -1.2268483597
    9      H       2.1319119627     1.8803013063     0.2934467659
   10      C       2.2208415427    -0.2851515682     0.3568236316
   11      H       2.1443514940    -0.3123274250     1.4552751716
   12      C       3.6965648459    -0.3663145044    -0.0290533222
   13      H       4.2620213905     0.4745789839     0.3875171995
   14      H       4.1469514978    -1.2961097724     0.3353674966
   15      H       3.8051490504    -0.3412583117    -1.1199165487
   16      C       1.4248311180    -1.4690358617    -0.1968815359
   17      H       1.8422234976    -2.4096062553     0.1863663037
   18      H       1.5361325203    -1.4892045171    -1.2914406410
   19      C      -0.0587315981    -1.3623873818     0.1640556602
   20      H      -0.6043618125    -2.2198955945    -0.2461060186
   21      H      -0.1607558812    -1.4113985667     1.2568883298
   22      C      -2.1933356650     0.0682728920    -0.1167054474
   23      H      -2.4717686459     1.0736762883    -0.4523887172
   24      C      -2.9715040495    -0.9360077925    -0.9717204666
   25      H      -4.0498926978    -0.7686405382    -0.8729473925
   26      H      -2.7083182469    -0.8358518722    -2.0307675400
   27      H      -2.7697461649    -1.9681449715    -0.6645463724
   28      C      -2.5957874496    -0.0632273024     1.3549111221
   29      H      -2.0526402645     0.6400642168     1.9944541667
   30      H      -2.4173237268    -1.0772562560     1.7292915728
   31      H      -3.6652265091     0.1455595943     1.4688119982
 ----------------------------------------------------------------
 Molecular Point Group                 C1    NOp =  1
 Largest Abelian Subgroup              C1    NOp =  1
 Nuclear Repulsion Energy =   690.9344323223 hartrees
 There are       44 alpha and       44 beta electrons
 Applying Cartesian multipole field
    Component          Value
    ---------          -----
     (2,0,0)        1.00000E-11
     (0,2,0)        2.00000E-11
     (0,0,2)       -3.00000E-11
 Nucleus-field energy     =     0.0000000182 hartrees
 Requested basis set is 6-311++G(d,p)
 There are 166 shells and 382 basis functions
 A cutoff of  1.0D-11 yielded  12124 shell pairs
 There are     64320 function pairs (     68006 Cartesian)
 Smallest overlap matrix eigenvalue = 2.06E-06

 Q-Chem warning in module stvman/mkSTV.C, line 306:

 Overlap eigenvalue is smaller than square root of threshold
 Use THRESH >= 12 to get rid of this warning

 Guess MOs from SCF MO coefficient file

 -----------------------------------------------------------------------
  General SCF calculation program by
  Eric Jon Sundstrom, Paul Horn, Yuezhi Mao, Dmitri Zuev, Alec White,
  David Stuck, Shaama M.S., Shane Yost, Joonho Lee, David Small,
  Daniel Levine, Susi Lehtola, Hugh Burton, Evgeny Epifanovsky
 -----------------------------------------------------------------------
 Hartree-Fock
 using 6 threads for integral computing
 -------------------------------------------------------
 OpenMP Integral computing Module                
 Release: version 2.0, May 2017, Q-Chem Inc. Pleasanton 
 -------------------------------------------------------
 A restricted SCF calculation will be
 performed using DIIS
 SCF converges when DIIS error is below 1.0e-08
 ---------------------------------------
  Cycle       Energy         DIIS error
 ---------------------------------------
    1    -465.3159325921      1.91e-04  
    2    -465.3169159640      4.83e-05  
    3    -465.3170063103      9.87e-06  
    4    -465.3170099108      3.97e-06  
    5    -465.3170103333      7.34e-07  
    6    -465.3170103556      2.33e-07  
    7    -465.3170103575      8.25e-08  
    8    -465.3170103578      2.98e-08  
    9    -465.3170103578      9.29e-09  Convergence criterion met
 ---------------------------------------
 SCF time:   CPU 202.37s  wall 36.00s 
 SCF   energy in the final basis set =     -465.3170103578
 Total energy in the final basis set =     -465.3170103578

 Components of the MP2 correlation energy:
        aaaa  correlation energy =        -0.2084558035 au
        abab  correlation energy =        -1.3103951005 au
        bbbb  correlation energy =        -0.2084558035 au
        non-Brillouin singles    =        -0.0000000000 au

 Total  MP2   correlation energy =                    -1.72730671 au
        MP2         total energy =                  -467.04431707 au
  Entering Z-vector solver.
   1         0           1      0.000140    0.000140
   2         0           1      0.000044    0.000044
   3         0           1      0.000011    0.000011
   4         0           1      0.000003    0.000003
   5         1           0      0.000000    0.000000    Roots Converged

 --------------------------------------------------------------

                    Orbital Energies (a.u.)
 --------------------------------------------------------------

 Alpha MOs
 -- Occupied --
-20.5518 -11.2730 -11.2274 -11.2194 -11.2172 -11.2168 -11.2154 -11.2150
-11.2135 -11.2046 -11.2044  -1.3573  -1.1290  -1.0771  -1.0074  -0.9942
 -0.9210  -0.9197  -0.8402  -0.8164  -0.7689  -0.7401  -0.6853  -0.6415
 -0.6338  -0.6175  -0.6057  -0.5859  -0.5632  -0.5536  -0.5489  -0.5433
 -0.5313  -0.5283  -0.5136  -0.4885  -0.4818  -0.4795  -0.4627  -0.4577
 -0.4521  -0.4385  -0.4204  -0.4102
 -- Virtual --
  0.0394   0.0474   0.0493   0.0524   0.0628   0.0674   0.0696   0.0720
  0.0777   0.0883   0.0895   0.0946   0.0975   0.0999   0.1101   0.1161
  0.1219   0.1267   0.1298   0.1465   0.1472   0.1653   0.1682   0.1756
  0.1789   0.1835   0.1866   0.1902   0.1920   0.1970   0.2006   0.2033
  0.2043   0.2124   0.2134   0.2192   0.2198   0.2253   0.2285   0.2326
  0.2394   0.2400   0.2454   0.2461   0.2530   0.2577   0.2632   0.2677
  0.2699   0.2712   0.2816   0.2825   0.2887   0.2936   0.3058   0.3140
  0.3174   0.3285   0.3400   0.3420   0.3519   0.3589   0.3661   0.3682
  0.3713   0.3792   0.3892   0.3914   0.4006   0.4115   0.4133   0.4174
  0.4257   0.4335   0.4372   0.4400   0.4509   0.4513   0.4557   0.4596
  0.4648   0.4706   0.4773   0.4863   0.4917   0.4995   0.5089   0.5159
  0.5178   0.5274   0.5503   0.5534   0.5669   0.5760   0.5815   0.6060
  0.6184   0.6220   0.6416   0.6525   0.6633   0.6720   0.6913   0.7083
  0.7192   0.7343   0.7417   0.7510   0.7686   0.7739   0.7961   0.8199
  0.8289   0.8364   0.8667   0.8731   0.8815   0.8960   0.9029   0.9093
  0.9157   0.9213   0.9247   0.9283   0.9360   0.9405   0.9530   0.9624
  0.9651   0.9712   0.9801   0.9852   0.9929   0.9983   1.0045   1.0066
  1.0072   1.0100   1.0175   1.0246   1.0403   1.0584   1.0682   1.1120
  1.1347   1.1570   1.1773   1.2058   1.2206   1.2357   1.2574   1.2762
  1.3114   1.3236   1.3368   1.3708   1.3868   1.4017   1.4099   1.4387
  1.4643   1.4709   1.4783   1.5315   1.5484   1.5641   1.5953   1.6222
  1.6496   1.6908   1.7066   1.7188   1.7321   1.7443   1.7599   1.7607
  1.7736   1.7867   1.8216   1.8287   1.8387   1.8436   1.8537   1.8572
  1.8705   1.8764   1.8785   1.8883   1.8972   1.9012   1.9099   1.9168
  1.9225   1.9306   1.9422   1.9521   1.9568   1.9713   1.9784   1.9914
  2.0041   2.0219   2.0400   2.0433   2.0638   2.0737   2.0839   2.0929
  2.1049   2.1184   2.1203   2.1482   2.1639   2.1715   2.1870   2.2014
  2.2443   2.2619   2.2802   2.2858   2.3223   2.3455   2.3520   2.3663
  2.3847   2.4017   2.4143   2.4295   2.4457   2.4637   2.4729   2.4941
  2.4967   2.5196   2.5513   2.5611   2.5732   2.5972   2.6211   2.6504
  2.6843   2.6923   2.7166   2.7231   2.7582   2.7659   2.7773   2.8162
  2.8233   2.8398   2.8506   2.8768   2.8809   2.8875   2.8989   2.9034
  2.9183   2.9243   2.9343   2.9501   2.9558   2.9741   2.9880   2.9913
  3.0013   3.0182   3.0473   3.0548   3.0752   3.0841   3.1047   3.1142
  3.1265   3.1429   3.1545   3.1730   3.1948   3.2080   3.2314   3.2570
  3.2736   3.2903   3.3159   3.3421   3.3619   3.3863   3.3984   3.4153
  3.4437   3.4549   3.4875   3.4968   3.5445   3.5820   3.5892   3.6341
  3.6766   3.6875   3.7510   3.8515   3.8988   3.9495   3.9698   4.1882
  4.1969   4.2027   4.2117   4.2406   4.2488   4.2579   4.2617   4.2897
  4.3471   4.3734   4.4311   4.4706   4.5610   4.5993   4.6793   4.7354
  4.7550   4.7654   4.8160   4.8638   5.7004   6.0312   6.2575  24.9797
 25.0228  25.0342  25.0546  25.1128  25.1255  25.1370  25.1584  25.1660
 25.1784  51.6772
 --------------------------------------------------------------

          Ground-State Mulliken Net Atomic Charges

     Atom                 Charge (a.u.)
  ----------------------------------------
      1 C                     0.688158
      2 H                     0.238288
      3 C                    -0.599759
      4 H                     0.206133
      5 O                    -0.173683
      6 H                     0.241418
      7 C                    -0.722781
      8 H                     0.237803
      9 H                     0.141577
     10 C                     0.640761
     11 H                     0.181373
     12 C                    -0.867503
     13 H                     0.150490
     14 H                     0.152525
     15 H                     0.159573
     16 C                    -0.744581
     17 H                     0.180282
     18 H                     0.182824
     19 C                    -0.523733
     20 H                     0.164722
     21 H                     0.174575
     22 C                     0.181399
     23 H                     0.249592
     24 C                    -0.778341
     25 H                     0.165297
     26 H                     0.138727
     27 H                     0.160103
     28 C                    -0.713097
     29 H                     0.147250
     30 H                     0.168987
     31 H                     0.171620
  ----------------------------------------
  Sum of atomic charges =     0.000000

 -----------------------------------------------------------------
                    Cartesian Multipole Moments
 -----------------------------------------------------------------
    Charge (ESU x 10^10)
                 0.0000
    Dipole Moment (Debye)
         X       1.3870      Y      -0.1373      Z       0.8751
       Tot       1.6457
    Quadrupole Moments (Debye-Ang)
        XX     -75.0768     XY       2.8873     YY     -72.2259
        XZ       0.2408     YZ       2.3153     ZZ     -74.3635
    Octopole Moments (Debye-Ang^2)
       XXX      -5.5436    XXY       4.8070    XYY      10.5906
       YYY      23.6221    XXZ       0.6438    XYZ      -0.3154
       YYZ       7.2099    XZZ       2.9396    YZZ       2.6347
       ZZZ      -3.6983
    Hexadecapole Moments (Debye-Ang^3)
      XXXX   -2129.6509   XXXY     -12.7001   XXYY    -473.2246
      XYYY      19.9323   YYYY    -614.7735   XXXZ       8.1484
      XXYZ      -6.1444   XYYZ       2.2367   YYYZ       1.4014
      XXZZ    -413.7511   XYZZ      -2.5861   YYZZ    -173.7525
      XZZZ       4.7551   YZZZ      -8.4702   ZZZZ    -321.0177
 -----------------------------------------------------------------
 DrvMan is completing analytic gradient of the MP2 energy
 MP2 relaxed dipole moment
            1
    1   0.5456957
    2  -0.0540174
    3   0.3442855
	Magnitude:	 0.647 au	 1.646 Debye
 MP2 energy read as -467.044317
 Full Analytical Gradient of MP2 Energy (in au.)
             1             2             3             4             5
    1    0.00078247    0.00004778    0.00026500    0.00002706   -0.00003261
    2    0.00003612    0.00010786   -0.00031325    0.00003211   -0.00010045
    3    0.00029586    0.00009734   -0.00010434   -0.00014330   -0.00052965
             6             7             8             9            10
    1   -0.00003835   -0.00000548   -0.00014172   -0.00000195   -0.00002549
    2   -0.00014015   -0.00041192   -0.00001359    0.00011070    0.00006859
    3    0.00025367    0.00008812   -0.00009725    0.00011061   -0.00015347
            11            12            13            14            15
    1    0.00001870   -0.00045566    0.00001171   -0.00002636   -0.00000543
    2   -0.00004475    0.00008507    0.00011232   -0.00013414    0.00000391
    3    0.00010171   -0.00006893    0.00007015    0.00008732   -0.00007568
            16            17            18            19            20
    1   -0.00019432   -0.00002608    0.00005881    0.00051031   -0.00009847
    2    0.00034754   -0.00013258    0.00002378    0.00038301   -0.00010892
    3   -0.00007193    0.00014671   -0.00008142    0.00011336   -0.00017970
            21            22            23            24            25
    1    0.00017868   -0.00053874    0.00001477    0.00003387   -0.00015795
    2   -0.00001173   -0.00041137    0.00003842    0.00028429   -0.00005009
    3   -0.00012232    0.00038119   -0.00006773    0.00015940    0.00005736
            26            27            28            29            30
    1    0.00003058    0.00012932   -0.00022569    0.00008456   -0.00015455
    2    0.00012125    0.00003605   -0.00013499    0.00004233    0.00011373
    3   -0.00006452   -0.00000435   -0.00021595    0.00008207   -0.00000757
            31
    1   -0.00006479
    2    0.00006085
    3   -0.00005676
 Gradient time:  CPU 0.16 s  wall 0.06 s
 Geometry Optimization Parameters
   NAtoms,    NIC,     NZ,  NCons,   NDum,   NFix, NCnnct, MaxDiis
       31     247       0       0       0       0       0       0

 Cartesian Hessian Update
 Hessian Updated using BFGS Update


** GEOMETRY OPTIMIZATION IN DELOCALIZED INTERNAL COORDINATES **
   Searching for a Minimum

   Optimization Cycle:   3

                       Coordinates (Angstroms)
     ATOM                X               Y               Z
      1  C        -0.6725667310   -0.0545850450   -0.3536280485
      2  H        -0.5165896148   -0.0153632857   -1.4445451854
      3  C         0.1110704561    1.1226032356    0.2219122053
      4  H         0.0083940745    1.1212558881    1.3193971924
      5  O        -0.4627425173    2.3223335983   -0.3088358782
      6  H         0.0833627538    3.0534895375   -0.0016423687
      7  C         1.5919500738    1.0212182447   -0.1328916939
      8  H         1.6841834814    1.0879500235   -1.2268483597
      9  H         2.1319119627    1.8803013063    0.2934467659
     10  C         2.2208415427   -0.2851515682    0.3568236316
     11  H         2.1443514940   -0.3123274250    1.4552751716
     12  C         3.6965648459   -0.3663145044   -0.0290533222
     13  H         4.2620213905    0.4745789839    0.3875171995
     14  H         4.1469514978   -1.2961097724    0.3353674966
     15  H         3.8051490504   -0.3412583117   -1.1199165487
     16  C         1.4248311180   -1.4690358617   -0.1968815359
     17  H         1.8422234976   -2.4096062553    0.1863663037
     18  H         1.5361325203   -1.4892045171   -1.2914406410
     19  C        -0.0587315981   -1.3623873818    0.1640556602
     20  H        -0.6043618125   -2.2198955945   -0.2461060186
     21  H        -0.1607558812   -1.4113985667    1.2568883298
     22  C        -2.1933356650    0.0682728920   -0.1167054474
     23  H        -2.4717686459    1.0736762883   -0.4523887172
     24  C        -2.9715040495   -0.9360077925   -0.9717204666
     25  H        -4.0498926978   -0.7686405382   -0.8729473925
     26  H        -2.7083182469   -0.8358518722   -2.0307675400
     27  H        -2.7697461649   -1.9681449715   -0.6645463724
     28  C        -2.5957874496   -0.0632273024    1.3549111221
     29  H        -2.0526402645    0.6400642168    1.9944541667
     30  H        -2.4173237268   -1.0772562560    1.7292915728
     31  H        -3.6652265091    0.1455595943    1.4688119982
   Point Group: c1    Number of degrees of freedom:    87


   Energy is   -467.044317065

 Hessian Updated using BFGS Update

 80 Hessian modes will be used to form the next step
  Hessian Eigenvalues:
     0.002029    0.004057    0.004358    0.004934    0.006021    0.006497
     0.007179    0.010719    0.019584    0.020390    0.032978    0.036793
     0.038196    0.039614    0.042521    0.044914    0.046912    0.048302
     0.049100    0.049312    0.050238    0.052093    0.054290    0.054384
     0.055363    0.055672    0.055884    0.056138    0.056276    0.058236
     0.061361    0.066826    0.077214    0.082494    0.084091    0.084240
     0.092852    0.097907    0.128012    0.145549    0.157075    0.158448
     0.159462    0.161174    0.171073    0.173404    0.178886    0.182776
     0.198048    0.268122    0.273269    0.276571    0.280222    0.287086
     0.287792    0.288488    0.290318    0.292027    0.319379    0.336334
     0.336909    0.337324    0.338337    0.338876    0.339520    0.340891
     0.341674    0.342131    0.342832    0.343123    0.343183    0.343241
     0.343310    0.343490    0.343636    0.343731    0.343952    0.351875
     0.406618    0.549646

 Minimum Search - Taking Simple RFO Step
 Searching for Lamda that Minimizes Along All modes
 Value Taken    Lamda =  -0.00004880
 Step Taken.  Stepsize is  0.090469

                             Maximum     Tolerance    Cnvgd?
         Gradient           0.000832      0.000300      NO
         Displacement       0.036319      0.001200      NO
         Energy change     -0.000155      0.000001      NO


 New Cartesian Coordinates Obtained by Inverse Iteration

 Displacement from previous Coordinates is:  0.196708
 ----------------------------------------------------------------
             Standard Nuclear Orientation (Angstroms)
    I     Atom           X                Y                Z
 ----------------------------------------------------------------
    1      C      -0.6741192362    -0.0518780746    -0.3587365943
    2      H      -0.5150734107    -0.0065174354    -1.4490836626
    3      C       0.1094511338     1.1213428101     0.2289036136
    4      H       0.0076487143     1.1074007540     1.3265283681
    5      O      -0.4641024982     2.3286007494    -0.2856531198
    6      H       0.0876854250     3.0563392403     0.0198599504
    7      C       1.5913742224     1.0228232377    -0.1257343534
    8      H       1.6856909946     1.0978408752    -1.2188150136
    9      H       2.1316613625     1.8781660009     0.3072673125
   10      C       2.2200418417    -0.2879480941     0.3552083579
   11      H       2.1427128981    -0.3216358468     1.4532483790
   12      C       3.6971617748    -0.3676982349    -0.0297522248
   13      H       4.2630681914     0.4699050156     0.3923084783
   14      H       4.1473628106    -1.2998135782     0.3282927673
   15      H       3.8064032517    -0.3354306432    -1.1202230859
   16      C       1.4230126733    -1.4688939438    -0.2053825763
   17      H       1.8403646045    -2.4116799479     0.1717737505
   18      H       1.5349272791    -1.4826649271    -1.2998195195
   19      C      -0.0621587715    -1.3636737948     0.1532582878
   20      H      -0.6069028394    -2.2191988164    -0.2611915447
   21      H      -0.1670683784    -1.4176171202     1.2457150433
   22      C      -2.1946481861     0.0684582366    -0.1246485139
   23      H      -2.4782454130     1.0674138643    -0.4745602572
   24      C      -2.9694109060    -0.9530980113    -0.9637230994
   25      H      -4.0476774739    -0.7795572539    -0.8776783307
   26      H      -2.6978895876    -0.8785033753    -2.0226637170
   27      H      -2.7749638754    -1.9788026230    -0.6316330238
   28      C      -2.5934274365    -0.0437910657     1.3500322166
   29      H      -2.0585776480     0.6765177745     1.9770707481
   30      H      -2.4004749677    -1.0493915459     1.7400335293
   31      H      -3.6651783649     0.1525227609     1.4634511138
 ----------------------------------------------------------------
 Molecular Point Group                 C1    NOp =  1
 Largest Abelian Subgroup              C1    NOp =  1
 Nuclear Repulsion Energy =   690.8143264564 hartrees
 There are       44 alpha and       44 beta electrons
 Applying Cartesian multipole field
    Component          Value
    ---------          -----
     (2,0,0)        1.00000E-11
     (0,2,0)        2.00000E-11
     (0,0,2)       -3.00000E-11
 Nucleus-field energy     =     0.0000000183 hartrees
 Requested basis set is 6-311++G(d,p)
 There are 166 shells and 382 basis functions
 A cutoff of  1.0D-11 yielded  12123 shell pairs
 There are     64315 function pairs (     68001 Cartesian)
 Smallest overlap matrix eigenvalue = 2.06E-06

 Q-Chem warning in module stvman/mkSTV.C, line 306:

 Overlap eigenvalue is smaller than square root of threshold
 Use THRESH >= 12 to get rid of this warning

 Guess MOs from SCF MO coefficient file

 -----------------------------------------------------------------------
  General SCF calculation program by
  Eric Jon Sundstrom, Paul Horn, Yuezhi Mao, Dmitri Zuev, Alec White,
  David Stuck, Shaama M.S., Shane Yost, Joonho Lee, David Small,
  Daniel Levine, Susi Lehtola, Hugh Burton, Evgeny Epifanovsky
 -----------------------------------------------------------------------
 Hartree-Fock
 using 6 threads for integral computing
 -------------------------------------------------------
 OpenMP Integral computing Module                
 Release: version 2.0, May 2017, Q-Chem Inc. Pleasanton 
 -------------------------------------------------------
 A restricted SCF calculation will be
 performed using DIIS
 SCF converges when DIIS error is below 1.0e-08
 ---------------------------------------
  Cycle       Energy         DIIS error
 ---------------------------------------
    1    -465.3163890983      1.44e-04  
    2    -465.3169686425      3.66e-05  
    3    -465.3170209119      8.06e-06  
    4    -465.3170229337      3.65e-06  
    5    -465.3170232332      5.74e-07  
    6    -465.3170232451      2.27e-07  
    7    -465.3170232464      4.98e-08  
    8    -465.3170232465      1.72e-08  
    9    -465.3170232464      5.55e-09  Convergence criterion met
 ---------------------------------------
 SCF time:   CPU 202.65s  wall 36.00s 
 SCF   energy in the final basis set =     -465.3170232464
 Total energy in the final basis set =     -465.3170232464

 Components of the MP2 correlation energy:
        aaaa  correlation energy =        -0.2084413751 au
        abab  correlation energy =        -1.3104423292 au
        bbbb  correlation energy =        -0.2084413751 au
        non-Brillouin singles    =        -0.0000000000 au

 Total  MP2   correlation energy =                    -1.72732508 au
        MP2         total energy =                  -467.04434833 au
  Entering Z-vector solver.
   1         0           1      0.000140    0.000140
   2         0           1      0.000044    0.000044
   3         0           1      0.000011    0.000011
   4         0           1      0.000003    0.000003
   5         1           0      0.000000    0.000000    Roots Converged

 --------------------------------------------------------------

                    Orbital Energies (a.u.)
 --------------------------------------------------------------

 Alpha MOs
 -- Occupied --
-20.5518 -11.2733 -11.2277 -11.2196 -11.2173 -11.2171 -11.2156 -11.2151
-11.2138 -11.2045 -11.2045  -1.3570  -1.1287  -1.0770  -1.0070  -0.9939
 -0.9210  -0.9196  -0.8402  -0.8168  -0.7691  -0.7398  -0.6850  -0.6413
 -0.6339  -0.6175  -0.6055  -0.5860  -0.5629  -0.5536  -0.5489  -0.5434
 -0.5312  -0.5281  -0.5137  -0.4889  -0.4820  -0.4793  -0.4625  -0.4575
 -0.4520  -0.4381  -0.4205  -0.4105
 -- Virtual --
  0.0394   0.0474   0.0493   0.0524   0.0627   0.0674   0.0696   0.0720
  0.0777   0.0882   0.0895   0.0946   0.0976   0.0999   0.1099   0.1162
  0.1222   0.1267   0.1295   0.1465   0.1472   0.1653   0.1681   0.1758
  0.1789   0.1833   0.1867   0.1903   0.1919   0.1971   0.2005   0.2030
  0.2045   0.2125   0.2131   0.2192   0.2200   0.2256   0.2285   0.2325
  0.2394   0.2400   0.2455   0.2462   0.2527   0.2579   0.2633   0.2675
  0.2698   0.2714   0.2819   0.2822   0.2886   0.2936   0.3056   0.3141
  0.3180   0.3287   0.3387   0.3427   0.3515   0.3588   0.3658   0.3681
  0.3721   0.3792   0.3890   0.3914   0.4007   0.4116   0.4134   0.4171
  0.4248   0.4340   0.4372   0.4404   0.4503   0.4515   0.4557   0.4599
  0.4653   0.4703   0.4772   0.4861   0.4910   0.4995   0.5091   0.5157
  0.5177   0.5275   0.5488   0.5534   0.5679   0.5758   0.5818   0.6059
  0.6181   0.6218   0.6414   0.6523   0.6624   0.6716   0.6920   0.7073
  0.7203   0.7346   0.7422   0.7514   0.7683   0.7740   0.7963   0.8202
  0.8291   0.8355   0.8667   0.8731   0.8810   0.8955   0.9035   0.9095
  0.9158   0.9206   0.9249   0.9281   0.9357   0.9405   0.9532   0.9627
  0.9652   0.9707   0.9806   0.9849   0.9933   0.9986   1.0045   1.0063
  1.0070   1.0098   1.0176   1.0251   1.0400   1.0584   1.0691   1.1117
  1.1354   1.1568   1.1766   1.2062   1.2202   1.2362   1.2575   1.2772
  1.3123   1.3231   1.3332   1.3694   1.3861   1.3971   1.4093   1.4380
  1.4681   1.4704   1.4782   1.5317   1.5487   1.5654   1.5943   1.6216
  1.6486   1.6899   1.7076   1.7189   1.7329   1.7441   1.7586   1.7621
  1.7736   1.7859   1.8229   1.8290   1.8387   1.8436   1.8547   1.8561
  1.8702   1.8761   1.8788   1.8868   1.8979   1.9019   1.9095   1.9165
  1.9223   1.9304   1.9404   1.9529   1.9557   1.9709   1.9777   1.9919
  2.0038   2.0213   2.0395   2.0427   2.0634   2.0734   2.0838   2.0919
  2.1056   2.1174   2.1199   2.1487   2.1638   2.1722   2.1859   2.2014
  2.2435   2.2628   2.2789   2.2874   2.3224   2.3456   2.3510   2.3665
  2.3849   2.4011   2.4132   2.4279   2.4451   2.4636   2.4717   2.4951
  2.4964   2.5191   2.5518   2.5606   2.5735   2.5973   2.6219   2.6504
  2.6843   2.6923   2.7167   2.7221   2.7588   2.7661   2.7767   2.8154
  2.8230   2.8396   2.8505   2.8771   2.8802   2.8871   2.8982   2.9039
  2.9192   2.9241   2.9335   2.9496   2.9554   2.9739   2.9876   2.9908
  3.0012   3.0182   3.0474   3.0544   3.0749   3.0847   3.1033   3.1136
  3.1257   3.1427   3.1558   3.1712   3.1934   3.2090   3.2290   3.2563
  3.2739   3.2890   3.3160   3.3408   3.3613   3.3858   3.3982   3.4167
  3.4441   3.4544   3.4873   3.4960   3.5440   3.5816   3.5868   3.6333
  3.6744   3.6863   3.7494   3.8509   3.8983   3.9479   3.9687   4.1883
  4.1968   4.2027   4.2127   4.2403   4.2481   4.2575   4.2618   4.2894
  4.3473   4.3746   4.4306   4.4694   4.5598   4.5970   4.6781   4.7356
  4.7535   4.7633   4.8135   4.8627   5.7006   6.0302   6.2576  24.9784
 25.0225  25.0337  25.0538  25.1116  25.1251  25.1364  25.1579  25.1656
 25.1793  51.6769
 --------------------------------------------------------------

          Ground-State Mulliken Net Atomic Charges

     Atom                 Charge (a.u.)
  ----------------------------------------
      1 C                     0.681515
      2 H                     0.236874
      3 C                    -0.590735
      4 H                     0.205540
      5 O                    -0.174033
      6 H                     0.241346
      7 C                    -0.730738
      8 H                     0.237686
      9 H                     0.141392
     10 C                     0.639280
     11 H                     0.181134
     12 C                    -0.868803
     13 H                     0.150614
     14 H                     0.152700
     15 H                     0.159600
     16 C                    -0.737655
     17 H                     0.180212
     18 H                     0.182959
     19 C                    -0.519685
     20 H                     0.164467
     21 H                     0.173464
     22 C                     0.180812
     23 H                     0.248315
     24 C                    -0.777445
     25 H                     0.165620
     26 H                     0.139303
     27 H                     0.160857
     28 C                    -0.714062
     29 H                     0.149554
     30 H                     0.168302
     31 H                     0.171608
  ----------------------------------------
  Sum of atomic charges =     0.000000

 -----------------------------------------------------------------
                    Cartesian Multipole Moments
 -----------------------------------------------------------------
    Charge (ESU x 10^10)
                 0.0000
    Dipole Moment (Debye)
         X       1.3946      Y      -0.1556      Z       0.8560
       Tot       1.6437
    Quadrupole Moments (Debye-Ang)
        XX     -75.0440     XY       2.9397     YY     -72.2817
        XZ       0.2842     YZ       2.2862     ZZ     -74.3175
    Octopole Moments (Debye-Ang^2)
       XXX      -5.3931    XXY       4.7163    XYY      10.7995
       YYY      23.3247    XXZ       0.5287    XYZ      -0.2289
       YYZ       7.2110    XZZ       2.9003    YZZ       2.6738
       ZZZ      -3.8518
    Hexadecapole Moments (Debye-Ang^3)
      XXXX   -2127.6354   XXXY     -12.5282   XXYY    -473.5460
      XYYY      20.4439   YYYY    -617.9732   XXXZ       8.7083
      XXYZ      -7.0937   XYYZ       2.4584   YYYZ      -0.9534
      XXZZ    -413.1915   XYZZ      -2.3473   YYZZ    -173.6430
      XZZZ       4.9165   YZZZ     -11.2312   ZZZZ    -319.3048
 -----------------------------------------------------------------
 DrvMan is completing analytic gradient of the MP2 energy
 MP2 relaxed dipole moment
            1
    1   0.5486692
    2  -0.0612329
    3   0.3367935
	Magnitude:	 0.647 au	 1.644 Debye
 MP2 energy read as -467.044348
 Full Analytical Gradient of MP2 Energy (in au.)
             1             2             3             4             5
    1    0.00011307    0.00001313   -0.00007174   -0.00000433    0.00022698
    2   -0.00032296    0.00004107   -0.00017164    0.00012883    0.00047483
    3    0.00024047    0.00001896   -0.00025184    0.00000527   -0.00009726
             6             7             8             9            10
    1   -0.00010580    0.00008492   -0.00006520    0.00004614    0.00002794
    2    0.00022984    0.00000893    0.00000486    0.00003650    0.00009173
    3    0.00008846    0.00019672    0.00004196   -0.00003418   -0.00015544
            11            12            13            14            15
    1   -0.00001212    0.00016421    0.00004529    0.00005709   -0.00001893
    2   -0.00003384   -0.00001555   -0.00001080    0.00000056    0.00000488
    3   -0.00002016    0.00007551   -0.00002064   -0.00002022    0.00003384
            16            17            18            19            20
    1   -0.00005732    0.00002564    0.00002056   -0.00014594   -0.00007474
    2   -0.00012999   -0.00003927    0.00002564   -0.00010695   -0.00007381
    3    0.00003728   -0.00001941    0.00005471   -0.00015239    0.00006690
            21            22            23            24            25
    1    0.00005681   -0.00022397   -0.00001368   -0.00005254   -0.00001560
    2    0.00001095   -0.00001204   -0.00010292   -0.00001526   -0.00010431
    3   -0.00005157    0.00002789   -0.00005365   -0.00010150    0.00002044
            26            27            28            29            30
    1   -0.00006566    0.00005878   -0.00004453    0.00006375   -0.00005529
    2    0.00004198   -0.00001108    0.00002883   -0.00006368    0.00001689
    3    0.00001904   -0.00004836   -0.00002857    0.00011110   -0.00000263
            31
    1    0.00002308
    2    0.00006778
    3    0.00001927
 Gradient time:  CPU 0.15 s  wall 0.06 s
 Geometry Optimization Parameters
   NAtoms,    NIC,     NZ,  NCons,   NDum,   NFix, NCnnct, MaxDiis
       31     247       0       0       0       0       0       0

 Cartesian Hessian Update
 Hessian Updated using BFGS Update


** GEOMETRY OPTIMIZATION IN DELOCALIZED INTERNAL COORDINATES **
   Searching for a Minimum

   Optimization Cycle:   4

                       Coordinates (Angstroms)
     ATOM                X               Y               Z
      1  C        -0.6741192362   -0.0518780746   -0.3587365943
      2  H        -0.5150734107   -0.0065174354   -1.4490836626
      3  C         0.1094511338    1.1213428101    0.2289036136
      4  H         0.0076487143    1.1074007540    1.3265283681
      5  O        -0.4641024982    2.3286007494   -0.2856531198
      6  H         0.0876854250    3.0563392403    0.0198599504
      7  C         1.5913742224    1.0228232377   -0.1257343534
      8  H         1.6856909946    1.0978408752   -1.2188150136
      9  H         2.1316613625    1.8781660009    0.3072673125
     10  C         2.2200418417   -0.2879480941    0.3552083579
     11  H         2.1427128981   -0.3216358468    1.4532483790
     12  C         3.6971617748   -0.3676982349   -0.0297522248
     13  H         4.2630681914    0.4699050156    0.3923084783
     14  H         4.1473628106   -1.2998135782    0.3282927673
     15  H         3.8064032517   -0.3354306432   -1.1202230859
     16  C         1.4230126733   -1.4688939438   -0.2053825763
     17  H         1.8403646045   -2.4116799479    0.1717737505
     18  H         1.5349272791   -1.4826649271   -1.2998195195
     19  C        -0.0621587715   -1.3636737948    0.1532582878
     20  H        -0.6069028394   -2.2191988164   -0.2611915447
     21  H        -0.1670683784   -1.4176171202    1.2457150433
     22  C        -2.1946481861    0.0684582366   -0.1246485139
     23  H        -2.4782454130    1.0674138643   -0.4745602572
     24  C        -2.9694109060   -0.9530980113   -0.9637230994
     25  H        -4.0476774739   -0.7795572539   -0.8776783307
     26  H        -2.6978895876   -0.8785033753   -2.0226637170
     27  H        -2.7749638754   -1.9788026230   -0.6316330238
     28  C        -2.5934274365   -0.0437910657    1.3500322166
     29  H        -2.0585776480    0.6765177745    1.9770707481
     30  H        -2.4004749677   -1.0493915459    1.7400335293
     31  H        -3.6651783649    0.1525227609    1.4634511138
   Point Group: c1    Number of degrees of freedom:    87


   Energy is   -467.044348326

 Hessian Updated using BFGS Update

 81 Hessian modes will be used to form the next step
  Hessian Eigenvalues:
     0.001428    0.003082    0.004317    0.004935    0.006009    0.006419
     0.007176    0.010088    0.019267    0.020373    0.033080    0.037281
     0.039430    0.039488    0.044001    0.044834    0.047001    0.048294
     0.049130    0.049473    0.050631    0.052010    0.054253    0.054389
     0.055464    0.055678    0.055874    0.056139    0.056252    0.058215
     0.061228    0.066826    0.077989    0.082539    0.083954    0.084226
     0.093102    0.099681    0.130204    0.145854    0.157983    0.158706
     0.159620    0.160498    0.166659    0.171491    0.174897    0.178606
     0.186514    0.204240    0.268493    0.274060    0.276592    0.285269
     0.287265    0.288276    0.290194    0.291800    0.314182    0.333849
     0.336520    0.336932    0.337565    0.338671    0.339157    0.340786
     0.340896    0.341180    0.342459    0.342849    0.343163    0.343209
     0.343271    0.343321    0.343484    0.343492    0.343923    0.347858
     0.354428    0.432896    0.551382

 Minimum Search - Taking Simple RFO Step
 Searching for Lamda that Minimizes Along All modes
 Value Taken    Lamda =  -0.00003819
 Step Taken.  Stepsize is  0.130284

                             Maximum     Tolerance    Cnvgd?
         Gradient           0.000652      0.000300      NO
         Displacement       0.045241      0.001200      NO
         Energy change     -0.000031      0.000001      NO


 New Cartesian Coordinates Obtained by Inverse Iteration

 Displacement from previous Coordinates is:  0.230470
 ----------------------------------------------------------------
             Standard Nuclear Orientation (Angstroms)
    I     Atom           X                Y                Z
 ----------------------------------------------------------------
    1      C      -0.6737405459    -0.0515292872    -0.3607362520
    2      H      -0.5097890757     0.0008525074    -1.4501829100
    3      C       0.1083028677     1.1154292458     0.2407411771
    4      H       0.0102275358     1.0853877608     1.3384590389
    5      O      -0.4707347878     2.3271227643    -0.2551395658
    6      H       0.0899224147     3.0509113875     0.0433860933
    7      C       1.5895125294     1.0232077289    -0.1188079499
    8      H       1.6831171875     1.1062501146    -1.2113647786
    9      H       2.1294186200     1.8756742723     0.3199802355
   10      C       2.2202244930    -0.2902795922     0.3532007481
   11      H       2.1450050630    -0.3296711289     1.4511278927
   12      C       3.6968065199    -0.3668165553    -0.0355441863
   13      H       4.2628714545     0.4687520004     0.3899815251
   14      H       4.1485202706    -1.3004874807     0.3159792352
   15      H       3.8033925472    -0.3281642305    -1.1260499745
   16      C       1.4230118564    -1.4690704939    -0.2123263988
   17      H       1.8414761195    -2.4132571377     0.1594867285
   18      H       1.5341443600    -1.4773741767    -1.3069040634
   19      C      -0.0630688671    -1.3665535657     0.1455958906
   20      H      -0.6058620484    -2.2199558318    -0.2746656356
   21      H      -0.1707415696    -1.4263829109     1.2376644223
   22      C      -2.1940112619     0.0689895427    -0.1321034513
   23      H      -2.4792612466     1.0622404249    -0.4967994372
   24      C      -2.9663168659    -0.9664913268    -0.9568159517
   25      H      -4.0432722287    -0.7760624159    -0.8954386798
   26      H      -2.6750535254    -0.9256729002    -2.0123621899
   27      H      -2.7925869546    -1.9847684043    -0.5923751284
   28      C      -2.5945409044    -0.0221571170     1.3437319407
   29      H      -2.0764855372     0.7214871781     1.9569420364
   30      H      -2.3814757103    -1.0159260100     1.7534697514
   31      H      -3.6703645250     0.1538526247     1.4515231167
 ----------------------------------------------------------------
 Molecular Point Group                 C1    NOp =  1
 Largest Abelian Subgroup              C1    NOp =  1
 Nuclear Repulsion Energy =   691.0131138844 hartrees
 There are       44 alpha and       44 beta electrons
 Applying Cartesian multipole field
    Component          Value
    ---------          -----
     (2,0,0)        1.00000E-11
     (0,2,0)        2.00000E-11
     (0,0,2)       -3.00000E-11
 Nucleus-field energy     =     0.0000000183 hartrees
 Requested basis set is 6-311++G(d,p)
 There are 166 shells and 382 basis functions
 A cutoff of  1.0D-11 yielded  12123 shell pairs
 There are     64336 function pairs (     68025 Cartesian)
 Smallest overlap matrix eigenvalue = 2.06E-06

 Q-Chem warning in module stvman/mkSTV.C, line 306:

 Overlap eigenvalue is smaller than square root of threshold
 Use THRESH >= 12 to get rid of this warning

 Guess MOs from SCF MO coefficient file

 -----------------------------------------------------------------------
  General SCF calculation program by
  Eric Jon Sundstrom, Paul Horn, Yuezhi Mao, Dmitri Zuev, Alec White,
  David Stuck, Shaama M.S., Shane Yost, Joonho Lee, David Small,
  Daniel Levine, Susi Lehtola, Hugh Burton, Evgeny Epifanovsky
 -----------------------------------------------------------------------
 Hartree-Fock
 using 6 threads for integral computing
 -------------------------------------------------------
 OpenMP Integral computing Module                
 Release: version 2.0, May 2017, Q-Chem Inc. Pleasanton 
 -------------------------------------------------------
 A restricted SCF calculation will be
 performed using DIIS
 SCF converges when DIIS error is below 1.0e-08
 ---------------------------------------
  Cycle       Energy         DIIS error
 ---------------------------------------
    1    -465.3160313301      1.77e-04  
    2    -465.3168885972      4.61e-05  
    3    -465.3169720046      1.13e-05  
    4    -465.3169756339      5.24e-06  
    5    -465.3169762551      7.14e-07  
    6    -465.3169762745      2.73e-07  
    7    -465.3169762767      6.48e-08  
    8    -465.3169762770      2.32e-08  
    9    -465.3169762770      8.42e-09  Convergence criterion met
 ---------------------------------------
 SCF time:   CPU 202.77s  wall 36.00s 
 SCF   energy in the final basis set =     -465.3169762770
 Total energy in the final basis set =     -465.3169762770

 Components of the MP2 correlation energy:
        aaaa  correlation energy =        -0.2084598706 au
        abab  correlation energy =        -1.3104811252 au
        bbbb  correlation energy =        -0.2084598706 au
        non-Brillouin singles    =        -0.0000000000 au

 Total  MP2   correlation energy =                    -1.72740087 au
        MP2         total energy =                  -467.04437714 au
  Entering Z-vector solver.
   1         0           1      0.000140    0.000140
   2         0           1      0.000044    0.000044
   3         0           1      0.000011    0.000011
   4         0           1      0.000003    0.000003
   5         1           0      0.000000    0.000000    Roots Converged

 --------------------------------------------------------------

                    Orbital Energies (a.u.)
 --------------------------------------------------------------

 Alpha MOs
 -- Occupied --
-20.5519 -11.2731 -11.2278 -11.2198 -11.2174 -11.2170 -11.2155 -11.2152
-11.2137 -11.2045 -11.2042  -1.3572  -1.1287  -1.0769  -1.0070  -0.9939
 -0.9209  -0.9196  -0.8402  -0.8171  -0.7693  -0.7395  -0.6848  -0.6412
 -0.6342  -0.6176  -0.6053  -0.5861  -0.5627  -0.5536  -0.5490  -0.5433
 -0.5311  -0.5280  -0.5138  -0.4892  -0.4822  -0.4792  -0.4625  -0.4574
 -0.4521  -0.4376  -0.4205  -0.4108
 -- Virtual --
  0.0394   0.0474   0.0493   0.0523   0.0627   0.0674   0.0696   0.0720
  0.0775   0.0883   0.0895   0.0946   0.0977   0.0998   0.1097   0.1164
  0.1227   0.1264   0.1289   0.1460   0.1477   0.1652   0.1680   0.1762
  0.1790   0.1832   0.1868   0.1903   0.1919   0.1971   0.2004   0.2027
  0.2047   0.2124   0.2129   0.2190   0.2201   0.2257   0.2285   0.2325
  0.2391   0.2401   0.2452   0.2465   0.2524   0.2580   0.2637   0.2675
  0.2699   0.2715   0.2816   0.2826   0.2886   0.2939   0.3049   0.3139
  0.3188   0.3293   0.3369   0.3436   0.3512   0.3587   0.3651   0.3684
  0.3732   0.3795   0.3887   0.3915   0.4008   0.4117   0.4138   0.4171
  0.4237   0.4349   0.4373   0.4409   0.4498   0.4519   0.4558   0.4607
  0.4657   0.4700   0.4775   0.4858   0.4899   0.5002   0.5094   0.5158
  0.5182   0.5281   0.5468   0.5537   0.5692   0.5752   0.5825   0.6062
  0.6178   0.6222   0.6413   0.6522   0.6619   0.6712   0.6931   0.7060
  0.7219   0.7351   0.7432   0.7518   0.7686   0.7742   0.7962   0.8203
  0.8296   0.8348   0.8668   0.8732   0.8809   0.8952   0.9044   0.9101
  0.9161   0.9198   0.9253   0.9280   0.9359   0.9403   0.9537   0.9632
  0.9654   0.9698   0.9811   0.9849   0.9935   0.9990   1.0045   1.0057
  1.0069   1.0096   1.0176   1.0257   1.0394   1.0583   1.0700   1.1117
  1.1363   1.1566   1.1755   1.2060   1.2197   1.2361   1.2581   1.2784
  1.3122   1.3234   1.3303   1.3686   1.3850   1.3920   1.4100   1.4376
  1.4689   1.4738   1.4779   1.5321   1.5504   1.5659   1.5937   1.6221
  1.6481   1.6898   1.7088   1.7190   1.7341   1.7436   1.7573   1.7632
  1.7739   1.7854   1.8243   1.8302   1.8386   1.8438   1.8537   1.8562
  1.8702   1.8756   1.8795   1.8852   1.8993   1.9035   1.9092   1.9159
  1.9217   1.9304   1.9393   1.9536   1.9553   1.9712   1.9777   1.9933
  2.0040   2.0210   2.0394   2.0421   2.0636   2.0736   2.0843   2.0916
  2.1069   2.1164   2.1200   2.1493   2.1642   2.1735   2.1859   2.2018
  2.2426   2.2643   2.2781   2.2893   2.3231   2.3455   2.3501   2.3674
  2.3859   2.3998   2.4126   2.4270   2.4444   2.4638   2.4706   2.4962
  2.4973   2.5191   2.5525   2.5601   2.5740   2.5973   2.6232   2.6507
  2.6842   2.6926   2.7173   2.7214   2.7591   2.7670   2.7764   2.8148
  2.8235   2.8396   2.8504   2.8776   2.8793   2.8870   2.8978   2.9045
  2.9200   2.9245   2.9326   2.9493   2.9553   2.9736   2.9861   2.9909
  3.0018   3.0184   3.0483   3.0548   3.0756   3.0865   3.1015   3.1132
  3.1253   3.1425   3.1580   3.1700   3.1920   3.2102   3.2270   3.2571
  3.2744   3.2885   3.3179   3.3403   3.3617   3.3847   3.3985   3.4184
  3.4458   3.4538   3.4886   3.4972   3.5440   3.5813   3.5855   3.6342
  3.6732   3.6864   3.7493   3.8508   3.8995   3.9471   3.9688   4.1884
  4.1968   4.2027   4.2136   4.2402   4.2477   4.2577   4.2625   4.2894
  4.3483   4.3770   4.4312   4.4696   4.5595   4.5957   4.6786   4.7371
  4.7528   4.7622   4.8116   4.8637   5.7010   6.0319   6.2588  24.9786
 25.0231  25.0339  25.0536  25.1116  25.1248  25.1364  25.1579  25.1658
 25.1802  51.6769
 --------------------------------------------------------------

          Ground-State Mulliken Net Atomic Charges

     Atom                 Charge (a.u.)
  ----------------------------------------
      1 C                     0.676668
      2 H                     0.234900
      3 C                    -0.580152
      4 H                     0.205975
      5 O                    -0.172528
      6 H                     0.240402
      7 C                    -0.743952
      8 H                     0.237615
      9 H                     0.141431
     10 C                     0.637522
     11 H                     0.181298
     12 C                    -0.869716
     13 H                     0.150589
     14 H                     0.152825
     15 H                     0.159519
     16 C                    -0.729500
     17 H                     0.180006
     18 H                     0.183271
     19 C                    -0.517863
     20 H                     0.164921
     21 H                     0.172615
     22 C                     0.180368
     23 H                     0.246705
     24 C                    -0.777342
     25 H                     0.165954
     26 H                     0.139752
     27 H                     0.161956
     28 C                    -0.715002
     29 H                     0.153089
     30 H                     0.167248
     31 H                     0.171424
  ----------------------------------------
  Sum of atomic charges =     0.000000

 -----------------------------------------------------------------
                    Cartesian Multipole Moments
 -----------------------------------------------------------------
    Charge (ESU x 10^10)
                 0.0000
    Dipole Moment (Debye)
         X       1.4145      Y      -0.1647      Z       0.8248
       Tot       1.6457
    Quadrupole Moments (Debye-Ang)
        XX     -75.0445     XY       2.9821     YY     -72.3433
        XZ       0.3319     YZ       2.2059     ZZ     -74.2541
    Octopole Moments (Debye-Ang^2)
       XXX      -5.2506    XXY       4.6826    XYY      10.9908
       YYY      23.1271    XXZ       0.3610    XYZ      -0.1105
       YYZ       7.0188    XZZ       2.9173    YZZ       2.7821
       ZZZ      -4.1630
    Hexadecapole Moments (Debye-Ang^3)
      XXXX   -2126.4348   XXXY     -11.8924   XXYY    -473.5828
      XYYY      21.3239   YYYY    -619.8562   XXXZ       9.9029
      XXYZ      -8.2516   XYYZ       2.8671   YYYZ      -4.0089
      XXZZ    -412.7579   XYZZ      -1.9401   YYZZ    -173.0313
      XZZZ       5.4872   YZZZ     -14.3605   ZZZZ    -317.5396
 -----------------------------------------------------------------
 DrvMan is completing analytic gradient of the MP2 energy
 MP2 relaxed dipole moment
            1
    1   0.5565122
    2  -0.0647819
    3   0.3245135
	Magnitude:	 0.647 au	 1.646 Debye
 MP2 energy read as -467.044377
 Full Analytical Gradient of MP2 Energy (in au.)
             1             2             3             4             5
    1   -0.00032768    0.00003106   -0.00019675    0.00000142    0.00005118
    2    0.00006379   -0.00000946   -0.00003734    0.00006639    0.00017105
    3   -0.00001645   -0.00009732    0.00008437    0.00008313    0.00002999
             6             7             8             9            10
    1   -0.00006114    0.00005765    0.00004960   -0.00000364    0.00002772
    2    0.00012296    0.00011563    0.00002523   -0.00005733    0.00007057
    3    0.00002239    0.00001249    0.00003458   -0.00009828    0.00000679
            11            12            13            14            15
    1   -0.00004177    0.00039994   -0.00000206    0.00002784   -0.00002600
    2   -0.00001152   -0.00005351   -0.00007109    0.00008892    0.00000787
    3   -0.00003912    0.00009286   -0.00005417   -0.00006326    0.00004302
            16            17            18            19            20
    1    0.00013544    0.00004913   -0.00002678   -0.00033101    0.00008317
    2   -0.00041689    0.00006383    0.00002249   -0.00019614    0.00009687
    3    0.00006358   -0.00011228    0.00006197   -0.00014382    0.00020406
            21            22            23            24            25
    1   -0.00004426    0.00023588   -0.00006153   -0.00006187    0.00007606
    2    0.00003208    0.00015250   -0.00006812   -0.00017323   -0.00005082
    3    0.00008918   -0.00018849   -0.00005471   -0.00018370    0.00001778
            26            27            28            29            30
    1   -0.00007234   -0.00007281    0.00002150   -0.00000634    0.00002241
    2    0.00000807    0.00004281    0.00016120   -0.00014993   -0.00007505
    3    0.00005054   -0.00005578    0.00009201    0.00005361   -0.00002324
            31
    1    0.00006598
    2    0.00005816
    3    0.00008829
 Gradient time:  CPU 0.15 s  wall 0.06 s
 Geometry Optimization Parameters
   NAtoms,    NIC,     NZ,  NCons,   NDum,   NFix, NCnnct, MaxDiis
       31     247       0       0       0       0       0       0

 Cartesian Hessian Update
 Hessian Updated using BFGS Update


** GEOMETRY OPTIMIZATION IN DELOCALIZED INTERNAL COORDINATES **
   Searching for a Minimum

   Optimization Cycle:   5

                       Coordinates (Angstroms)
     ATOM                X               Y               Z
      1  C        -0.6737405459   -0.0515292872   -0.3607362520
      2  H        -0.5097890757    0.0008525074   -1.4501829100
      3  C         0.1083028677    1.1154292458    0.2407411771
      4  H         0.0102275358    1.0853877608    1.3384590389
      5  O        -0.4707347878    2.3271227643   -0.2551395658
      6  H         0.0899224147    3.0509113875    0.0433860933
      7  C         1.5895125294    1.0232077289   -0.1188079499
      8  H         1.6831171875    1.1062501146   -1.2113647786
      9  H         2.1294186200    1.8756742723    0.3199802355
     10  C         2.2202244930   -0.2902795922    0.3532007481
     11  H         2.1450050630   -0.3296711289    1.4511278927
     12  C         3.6968065199   -0.3668165553   -0.0355441863
     13  H         4.2628714545    0.4687520004    0.3899815251
     14  H         4.1485202706   -1.3004874807    0.3159792352
     15  H         3.8033925472   -0.3281642305   -1.1260499745
     16  C         1.4230118564   -1.4690704939   -0.2123263988
     17  H         1.8414761195   -2.4132571377    0.1594867285
     18  H         1.5341443600   -1.4773741767   -1.3069040634
     19  C        -0.0630688671   -1.3665535657    0.1455958906
     20  H        -0.6058620484   -2.2199558318   -0.2746656356
     21  H        -0.1707415696   -1.4263829109    1.2376644223
     22  C        -2.1940112619    0.0689895427   -0.1321034513
     23  H        -2.4792612466    1.0622404249   -0.4967994372
     24  C        -2.9663168659   -0.9664913268   -0.9568159517
     25  H        -4.0432722287   -0.7760624159   -0.8954386798
     26  H        -2.6750535254   -0.9256729002   -2.0123621899
     27  H        -2.7925869546   -1.9847684043   -0.5923751284
     28  C        -2.5945409044   -0.0221571170    1.3437319407
     29  H        -2.0764855372    0.7214871781    1.9569420364
     30  H        -2.3814757103   -1.0159260100    1.7534697514
     31  H        -3.6703645250    0.1538526247    1.4515231167
   Point Group: c1    Number of degrees of freedom:    87


   Energy is   -467.044377143

 Hessian Updated using BFGS Update

 82 Hessian modes will be used to form the next step
  Hessian Eigenvalues:
     0.000631    0.003298    0.004425    0.004935    0.006184    0.006672
     0.007380    0.009952    0.019346    0.020523    0.033424    0.037245
     0.039361    0.040033    0.044365    0.045159    0.047038    0.048292
     0.049123    0.049732    0.050501    0.051903    0.054329    0.054997
     0.055490    0.055628    0.055902    0.056142    0.056233    0.058355
     0.061522    0.066826    0.078088    0.082511    0.084137    0.084280
     0.093095    0.100847    0.129827    0.146761    0.157986    0.159186
     0.159750    0.160356    0.161743    0.165674    0.173165    0.177030
     0.182843    0.186830    0.203609    0.268511    0.276552    0.277895
     0.286562    0.287608    0.288664    0.291684    0.295091    0.315942
     0.329676    0.336471    0.336946    0.337527    0.338792    0.339250
     0.340395    0.340953    0.342008    0.342419    0.343135    0.343170
     0.343210    0.343309    0.343427    0.343486    0.343889    0.345155
     0.347354    0.366459    0.417063    0.550560

 Minimum Search - Taking Simple RFO Step
 Searching for Lamda that Minimizes Along All modes
 Value Taken    Lamda =  -0.00003894
 Step Taken.  Stepsize is  0.217504

                             Maximum     Tolerance    Cnvgd?
         Gradient           0.000495      0.000300      NO
         Displacement       0.083215      0.001200      NO
         Energy change     -0.000029      0.000001      NO


 New Cartesian Coordinates Obtained by Inverse Iteration

 Displacement from previous Coordinates is:  0.469504
 ----------------------------------------------------------------
             Standard Nuclear Orientation (Angstroms)
    I     Atom           X                Y                Z
 ----------------------------------------------------------------
    1      C      -0.6731370072    -0.0496805259    -0.3655836691
    2      H      -0.5039272555     0.0198353755    -1.4531791813
    3      C       0.1070420322     1.1057842241     0.2597565693
    4      H       0.0113985446     1.0499205462     1.3565955237
    5      O      -0.4764137056     2.3256804060    -0.2076857060
    6      H       0.0960640545     3.0423504703     0.0853308159
    7      C       1.5877766652     1.0235094888    -0.1022780118
    8      H       1.6827470210     1.1246885109    -1.1931722729
    9      H       2.1264366738     1.8686877578     0.3519981286
   10      C       2.2185665907    -0.2969739629     0.3497369093
   11      H       2.1428975794    -0.3528954148     1.4468676821
   12      C       3.6948920231    -0.3668943996    -0.0398405319
   13      H       4.2602336367     0.4622835148     0.3989247355
   14      H       4.1464912762    -1.3057432567     0.2977029874
   15      H       3.8019729512    -0.3115739020    -1.1296070997
   16      C       1.4232408444    -1.4672209792    -0.2351629628
   17      H       1.8421047888    -2.4164662504     0.1228483363
   18      H       1.5363277866    -1.4587293770    -1.3296289678
   19      C      -0.0639291208    -1.3732598036     0.1200461968
   20      H      -0.6029452873    -2.2193203743    -0.3193936479
   21      H      -0.1767283730    -1.4536567764     1.2102440701
   22      C      -2.1940118256     0.0687492667    -0.1436580831
   23      H      -2.4846725461     1.0475938986    -0.5416794448
   24      C      -2.9585159624    -0.9989559472    -0.9336185558
   25      H      -4.0340975287    -0.7933119161    -0.9080038664
   26      H      -2.6419437784    -1.0154313323    -1.9826567288
   27      H      -2.8059781755    -1.9991144936    -0.5137225202
   28      C      -2.5986661730     0.0266228232     1.3331370128
   29      H      -2.1129347564     0.8165977535     1.9136534669
   30      H      -2.3505876179    -0.9394779588     1.7869851886
   31      H      -3.6810551707     0.1659396214     1.4286969066
 ----------------------------------------------------------------
 Molecular Point Group                 C1    NOp =  1
 Largest Abelian Subgroup              C1    NOp =  1
 Nuclear Repulsion Energy =   691.3520826291 hartrees
 There are       44 alpha and       44 beta electrons
 Applying Cartesian multipole field
    Component          Value
    ---------          -----
     (2,0,0)        1.00000E-11
     (0,2,0)        2.00000E-11
     (0,0,2)       -3.00000E-11
 Nucleus-field energy     =     0.0000000184 hartrees
 Requested basis set is 6-311++G(d,p)
 There are 166 shells and 382 basis functions
 A cutoff of  1.0D-11 yielded  12133 shell pairs
 There are     64372 function pairs (     68061 Cartesian)
 Smallest overlap matrix eigenvalue = 2.07E-06

 Q-Chem warning in module stvman/mkSTV.C, line 306:

 Overlap eigenvalue is smaller than square root of threshold
 Use THRESH >= 12 to get rid of this warning

 Guess MOs from SCF MO coefficient file

 -----------------------------------------------------------------------
  General SCF calculation program by
  Eric Jon Sundstrom, Paul Horn, Yuezhi Mao, Dmitri Zuev, Alec White,
  David Stuck, Shaama M.S., Shane Yost, Joonho Lee, David Small,
  Daniel Levine, Susi Lehtola, Hugh Burton, Evgeny Epifanovsky
 -----------------------------------------------------------------------
 Hartree-Fock
 using 6 threads for integral computing
 -------------------------------------------------------
 OpenMP Integral computing Module                
 Release: version 2.0, May 2017, Q-Chem Inc. Pleasanton 
 -------------------------------------------------------
 A restricted SCF calculation will be
 performed using DIIS
 SCF converges when DIIS error is below 1.0e-08
 ---------------------------------------
  Cycle       Energy         DIIS error
 ---------------------------------------
    1    -465.3134109226      3.37e-04  
    2    -465.3165940762      8.64e-05  
    3    -465.3168861751      2.04e-05  
    4    -465.3168979965      9.38e-06  
    5    -465.3168999521      1.36e-06  
    6    -465.3169000185      5.02e-07  
    7    -465.3169000255      9.93e-08  
    8    -465.3169000260      3.36e-08  
    9    -465.3169000259      1.16e-08  
   10    -465.3169000260      3.60e-09  Convergence criterion met
 ---------------------------------------
 SCF time:   CPU 225.39s  wall 40.00s 
 SCF   energy in the final basis set =     -465.3169000260
 Total energy in the final basis set =     -465.3169000260

 Components of the MP2 correlation energy:
        aaaa  correlation energy =        -0.2084908126 au
        abab  correlation energy =        -1.3105253430 au
        bbbb  correlation energy =        -0.2084908126 au
        non-Brillouin singles    =        -0.0000000000 au

 Total  MP2   correlation energy =                    -1.72750697 au
        MP2         total energy =                  -467.04440699 au
  Entering Z-vector solver.
   1         0           1      0.000140    0.000140
   2         0           1      0.000044    0.000044
   3         0           1      0.000011    0.000011
   4         0           1      0.000003    0.000003
   5         1           0      0.000000    0.000000    Roots Converged

 --------------------------------------------------------------

                    Orbital Energies (a.u.)
 --------------------------------------------------------------

 Alpha MOs
 -- Occupied --
-20.5519 -11.2729 -11.2279 -11.2200 -11.2174 -11.2169 -11.2154 -11.2152
-11.2137 -11.2046 -11.2037  -1.3575  -1.1288  -1.0770  -1.0071  -0.9940
 -0.9208  -0.9195  -0.8401  -0.8174  -0.7696  -0.7390  -0.6845  -0.6411
 -0.6349  -0.6181  -0.6049  -0.5866  -0.5624  -0.5538  -0.5492  -0.5432
 -0.5310  -0.5275  -0.5141  -0.4895  -0.4826  -0.4788  -0.4626  -0.4573
 -0.4520  -0.4367  -0.4206  -0.4112
 -- Virtual --
  0.0394   0.0474   0.0493   0.0523   0.0627   0.0674   0.0697   0.0720
  0.0772   0.0883   0.0894   0.0947   0.0978   0.0997   0.1092   0.1167
  0.1235   0.1256   0.1277   0.1459   0.1487   0.1650   0.1678   0.1767
  0.1789   0.1829   0.1868   0.1905   0.1917   0.1971   0.2001   0.2027
  0.2050   0.2121   0.2130   0.2188   0.2202   0.2261   0.2290   0.2323
  0.2387   0.2404   0.2445   0.2471   0.2516   0.2583   0.2638   0.2671
  0.2694   0.2718   0.2804   0.2832   0.2888   0.2942   0.3040   0.3141
  0.3207   0.3297   0.3338   0.3458   0.3500   0.3587   0.3641   0.3685
  0.3757   0.3798   0.3881   0.3913   0.4009   0.4117   0.4141   0.4173
  0.4218   0.4358   0.4368   0.4423   0.4495   0.4528   0.4559   0.4623
  0.4665   0.4701   0.4778   0.4854   0.4882   0.5016   0.5098   0.5156
  0.5195   0.5288   0.5432   0.5544   0.5702   0.5740   0.5837   0.6067
  0.6173   0.6232   0.6406   0.6520   0.6609   0.6697   0.6947   0.7040
  0.7247   0.7355   0.7450   0.7522   0.7689   0.7744   0.7964   0.8207
  0.8306   0.8331   0.8669   0.8730   0.8812   0.8945   0.9057   0.9104
  0.9169   0.9184   0.9256   0.9279   0.9361   0.9402   0.9550   0.9631
  0.9662   0.9689   0.9810   0.9848   0.9937   1.0001   1.0031   1.0054
  1.0075   1.0098   1.0174   1.0257   1.0384   1.0586   1.0703   1.1113
  1.1392   1.1550   1.1731   1.2060   1.2188   1.2350   1.2593   1.2805
  1.3085   1.3253   1.3279   1.3691   1.3784   1.3881   1.4108   1.4374
  1.4674   1.4786   1.4849   1.5329   1.5535   1.5676   1.5934   1.6216
  1.6468   1.6884   1.7107   1.7185   1.7364   1.7427   1.7561   1.7643
  1.7743   1.7839   1.8256   1.8327   1.8381   1.8430   1.8511   1.8580
  1.8695   1.8754   1.8795   1.8838   1.9010   1.9061   1.9086   1.9152
  1.9196   1.9292   1.9398   1.9516   1.9583   1.9719   1.9782   1.9956
  2.0053   2.0205   2.0389   2.0415   2.0645   2.0745   2.0857   2.0916
  2.1085   2.1160   2.1196   2.1505   2.1653   2.1760   2.1849   2.2031
  2.2415   2.2662   2.2762   2.2920   2.3242   2.3451   2.3490   2.3696
  2.3868   2.3975   2.4113   2.4255   2.4443   2.4640   2.4693   2.4973
  2.4996   2.5190   2.5535   2.5590   2.5744   2.5979   2.6249   2.6516
  2.6850   2.6925   2.7188   2.7202   2.7605   2.7680   2.7761   2.8136
  2.8250   2.8396   2.8503   2.8772   2.8775   2.8860   2.8977   2.9052
  2.9206   2.9261   2.9318   2.9495   2.9551   2.9735   2.9834   2.9914
  3.0025   3.0198   3.0499   3.0565   3.0783   3.0903   3.0974   3.1137
  3.1250   3.1418   3.1620   3.1684   3.1896   3.2121   3.2250   3.2587
  3.2738   3.2875   3.3227   3.3389   3.3623   3.3832   3.3984   3.4211
  3.4478   3.4560   3.4907   3.4985   3.5438   3.5793   3.5872   3.6358
  3.6714   3.6865   3.7496   3.8510   3.9000   3.9464   3.9687   4.1884
  4.1968   4.2024   4.2141   4.2401   4.2460   4.2584   4.2646   4.2898
  4.3491   4.3815   4.4339   4.4708   4.5580   4.5933   4.6796   4.7412
  4.7493   4.7617   4.8112   4.8658   5.7022   6.0347   6.2606  24.9794
 25.0242  25.0347  25.0538  25.1108  25.1243  25.1369  25.1578  25.1662
 25.1812  51.6771
 --------------------------------------------------------------

          Ground-State Mulliken Net Atomic Charges

     Atom                 Charge (a.u.)
  ----------------------------------------
      1 C                     0.665280
      2 H                     0.233437
      3 C                    -0.564390
      4 H                     0.206892
      5 O                    -0.168957
      6 H                     0.238628
      7 C                    -0.770462
      8 H                     0.237528
      9 H                     0.141321
     10 C                     0.640155
     11 H                     0.181480
     12 C                    -0.871050
     13 H                     0.150491
     14 H                     0.152972
     15 H                     0.159382
     16 C                    -0.714065
     17 H                     0.179368
     18 H                     0.184119
     19 C                    -0.519361
     20 H                     0.163635
     21 H                     0.173347
     22 C                     0.187908
     23 H                     0.243713
     24 C                    -0.779743
     25 H                     0.166031
     26 H                     0.141173
     27 H                     0.164601
     28 C                    -0.719179
     29 H                     0.160782
     30 H                     0.164830
     31 H                     0.170132
  ----------------------------------------
  Sum of atomic charges =     0.000000

 -----------------------------------------------------------------
                    Cartesian Multipole Moments
 -----------------------------------------------------------------
    Charge (ESU x 10^10)
                 0.0000
    Dipole Moment (Debye)
         X       1.4366      Y      -0.1853      Z       0.7817
       Tot       1.6460
    Quadrupole Moments (Debye-Ang)
        XX     -75.0426     XY       3.0404     YY     -72.4577
        XZ       0.4191     YZ       2.1074     ZZ     -74.1521
    Octopole Moments (Debye-Ang^2)
       XXX      -5.2247    XXY       4.6355    XYY      11.2703
       YYY      22.8030    XXZ       0.0813    XYZ       0.1000
       YYZ       6.8401    XZZ       2.9200    YZZ       2.9183
       ZZZ      -4.5950
    Hexadecapole Moments (Debye-Ang^3)
      XXXX   -2124.0978   XXXY     -10.4941   XXYY    -473.9008
      XYYY      22.6190   YYYY    -624.6584   XXXZ      12.4531
      XXYZ     -10.4884   XYYZ       3.7582   YYYZ      -9.6763
      XXZZ    -411.6299   XYZZ      -1.1129   YYZZ    -172.0608
      XZZZ       7.1594   YZZZ     -20.6284   ZZZZ    -313.8774
 -----------------------------------------------------------------
 DrvMan is completing analytic gradient of the MP2 energy
 MP2 relaxed dipole moment
            1
    1   0.5652012
    2  -0.0728898
    3   0.3075455
	Magnitude:	 0.648 au	 1.646 Debye
 MP2 energy read as -467.044407
 Full Analytical Gradient of MP2 Energy (in au.)
             1             2             3             4             5
    1   -0.00063817    0.00008225   -0.00008706    0.00005684    0.00008212
    2    0.00020247   -0.00004818    0.00031712   -0.00003346   -0.00007199
    3   -0.00012328    0.00000543    0.00023732    0.00002512    0.00020950
             6             7             8             9            10
    1    0.00002073    0.00002467    0.00008233    0.00000102   -0.00002591
    2   -0.00001506    0.00016263    0.00002699   -0.00008659   -0.00003831
    3   -0.00008171   -0.00013234    0.00002872   -0.00006823    0.00022896
            11            12            13            14            15
    1   -0.00001788    0.00022304   -0.00006122   -0.00003806   -0.00001492
    2    0.00002492   -0.00004712   -0.00005932    0.00008540    0.00000367
    3   -0.00002591    0.00000517   -0.00002759   -0.00004398    0.00001057
            16            17            18            19            20
    1    0.00013469    0.00001106   -0.00005265   -0.00010727    0.00003635
    2   -0.00030398    0.00012815   -0.00000875   -0.00015248    0.00003451
    3   -0.00006121   -0.00009100    0.00000230   -0.00002487    0.00015814
            21            22            23            24            25
    1   -0.00002702    0.00045271   -0.00012213    0.00004175    0.00005837
    2    0.00009153    0.00010630   -0.00012767   -0.00018614    0.00001659
    3    0.00003066   -0.00037730   -0.00004111   -0.00005409    0.00002243
            26            27            28            29            30
    1   -0.00003084   -0.00006770   -0.00006768   -0.00000124   -0.00001665
    2    0.00002958   -0.00001797    0.00006463   -0.00013059   -0.00003598
    3    0.00007698   -0.00001685    0.00003998    0.00004123   -0.00006604
            31
    1    0.00006848
    2    0.00006914
    3    0.00011303
 Gradient time:  CPU 0.15 s  wall 0.06 s
 Geometry Optimization Parameters
   NAtoms,    NIC,     NZ,  NCons,   NDum,   NFix, NCnnct, MaxDiis
       31     247       0       0       0       0       0       0

 Cartesian Hessian Update
 Hessian Updated using BFGS Update


** GEOMETRY OPTIMIZATION IN DELOCALIZED INTERNAL COORDINATES **
   Searching for a Minimum

   Optimization Cycle:   6

                       Coordinates (Angstroms)
     ATOM                X               Y               Z
      1  C        -0.6731370072   -0.0496805259   -0.3655836691
      2  H        -0.5039272555    0.0198353755   -1.4531791813
      3  C         0.1070420322    1.1057842241    0.2597565693
      4  H         0.0113985446    1.0499205462    1.3565955237
      5  O        -0.4764137056    2.3256804060   -0.2076857060
      6  H         0.0960640545    3.0423504703    0.0853308159
      7  C         1.5877766652    1.0235094888   -0.1022780118
      8  H         1.6827470210    1.1246885109   -1.1931722729
      9  H         2.1264366738    1.8686877578    0.3519981286
     10  C         2.2185665907   -0.2969739629    0.3497369093
     11  H         2.1428975794   -0.3528954148    1.4468676821
     12  C         3.6948920231   -0.3668943996   -0.0398405319
     13  H         4.2602336367    0.4622835148    0.3989247355
     14  H         4.1464912762   -1.3057432567    0.2977029874
     15  H         3.8019729512   -0.3115739020   -1.1296070997
     16  C         1.4232408444   -1.4672209792   -0.2351629628
     17  H         1.8421047888   -2.4164662504    0.1228483363
     18  H         1.5363277866   -1.4587293770   -1.3296289678
     19  C        -0.0639291208   -1.3732598036    0.1200461968
     20  H        -0.6029452873   -2.2193203743   -0.3193936479
     21  H        -0.1767283730   -1.4536567764    1.2102440701
     22  C        -2.1940118256    0.0687492667   -0.1436580831
     23  H        -2.4846725461    1.0475938986   -0.5416794448
     24  C        -2.9585159624   -0.9989559472   -0.9336185558
     25  H        -4.0340975287   -0.7933119161   -0.9080038664
     26  H        -2.6419437784   -1.0154313323   -1.9826567288
     27  H        -2.8059781755   -1.9991144936   -0.5137225202
     28  C        -2.5986661730    0.0266228232    1.3331370128
     29  H        -2.1129347564    0.8165977535    1.9136534669
     30  H        -2.3505876179   -0.9394779588    1.7869851886
     31  H        -3.6810551707    0.1659396214    1.4286969066
   Point Group: c1    Number of degrees of freedom:    87


   Energy is   -467.044406994

 Hessian Updated using BFGS Update

 83 Hessian modes will be used to form the next step
  Hessian Eigenvalues:
     0.000464    0.003311    0.004409    0.004935    0.006267    0.006713
     0.007455    0.010482    0.019355    0.020610    0.033778    0.037331
     0.039506    0.039886    0.044422    0.045171    0.047322    0.048314
     0.049180    0.049681    0.050596    0.051853    0.054330    0.054800
     0.055431    0.055662    0.055916    0.056146    0.056220    0.058376
     0.061484    0.066827    0.078194    0.082513    0.084135    0.084361
     0.093093    0.100850    0.129707    0.146871    0.158033    0.159322
     0.159885    0.160213    0.160928    0.161543    0.165344    0.173500
     0.176139    0.183156    0.185720    0.205294    0.269261    0.276564
     0.278717    0.286526    0.287731    0.288674    0.291568    0.297005
     0.316373    0.320846    0.336642    0.336976    0.337517    0.338836
     0.339089    0.340049    0.341154    0.341999    0.342416    0.343071
     0.343178    0.343285    0.343335    0.343429    0.343501    0.343911
     0.344215    0.347217    0.356077    0.419433    0.550737

 Minimum Search - Taking Simple RFO Step
 Searching for Lamda that Minimizes Along All modes
 Value Taken    Lamda =  -0.00002456
 Step Taken.  Stepsize is  0.154584

                             Maximum     Tolerance    Cnvgd?
         Gradient           0.000322      0.000300      NO
         Displacement       0.058868      0.001200      NO
         Energy change     -0.000030      0.000001      NO


 New Cartesian Coordinates Obtained by Inverse Iteration

 Displacement from previous Coordinates is:  0.303585
 ----------------------------------------------------------------
             Standard Nuclear Orientation (Angstroms)
    I     Atom           X                Y                Z
 ----------------------------------------------------------------
    1      C      -0.6729646162    -0.0502720197    -0.3719367371
    2      H      -0.5048414026     0.0313788523    -1.4588235391
    3      C       0.1054958436     1.0984934583     0.2661360857
    4      H       0.0082563539     1.0297031792     1.3620509173
    5      O      -0.4806006715     2.3218324056    -0.1882316710
    6      H       0.0950554586     3.0359411822     0.1047706300
    7      C       1.5866917203     1.0226426977    -0.0932442078
    8      H       1.6846580476     1.1340319555    -1.1828716501
    9      H       2.1226798345     1.8641352005     0.3712540932
   10      C       2.2169105822    -0.3012380542     0.3486519313
   11      H       2.1369705346    -0.3676399724     1.4448787335
   12      C       3.6946301400    -0.3663914897    -0.0354040587
   13      H       4.2576490991     0.4591701264     0.4133259217
   14      H       4.1454230927    -1.3080403648     0.2957821822
   15      H       3.8065885297    -0.3013346813    -1.1241500710
   16      C       1.4253946184    -1.4660884106    -0.2510948764
   17      H       1.8438137261    -2.4185651967     0.0992365697
   18      H       1.5439537754    -1.4463555476    -1.3448640044
   19      C      -0.0637948144    -1.3798304039     0.0971161927
   20      H      -0.5977265206    -2.2194277401    -0.3607029267
   21      H      -0.1836845974    -1.4790857529     1.1849822760
   22      C      -2.1938179033     0.0686068462    -0.1479599088
   23      H      -2.4864948091     1.0397688300    -0.5633510982
   24      C      -2.9582193175    -1.0150578456    -0.9157552374
   25      H      -4.0322579151    -0.7999359037    -0.9088531353
   26      H      -2.6297500912    -1.0653572324    -1.9602571015
   27      H      -2.8187034523    -2.0035559421    -0.4649324512
   28      C      -2.5961403695     0.0563274959     1.3297399286
   29      H      -2.1373542254     0.8801768784     1.8844647890
   30      H      -2.3164214984    -0.8868202184     1.8126407881
   31      H      -3.6827509678     0.1623246546     1.4210549155
 ----------------------------------------------------------------
 Molecular Point Group                 C1    NOp =  1
 Largest Abelian Subgroup              C1    NOp =  1
 Nuclear Repulsion Energy =   691.5567700461 hartrees
 There are       44 alpha and       44 beta electrons
 Applying Cartesian multipole field
    Component          Value
    ---------          -----
     (2,0,0)        1.00000E-11
     (0,2,0)        2.00000E-11
     (0,0,2)       -3.00000E-11
 Nucleus-field energy     =     0.0000000185 hartrees
 Requested basis set is 6-311++G(d,p)
 There are 166 shells and 382 basis functions
 A cutoff of  1.0D-11 yielded  12135 shell pairs
 There are     64360 function pairs (     68049 Cartesian)
 Smallest overlap matrix eigenvalue = 2.07E-06

 Q-Chem warning in module stvman/mkSTV.C, line 306:

 Overlap eigenvalue is smaller than square root of threshold
 Use THRESH >= 12 to get rid of this warning

 Guess MOs from SCF MO coefficient file

 -----------------------------------------------------------------------
  General SCF calculation program by
  Eric Jon Sundstrom, Paul Horn, Yuezhi Mao, Dmitri Zuev, Alec White,
  David Stuck, Shaama M.S., Shane Yost, Joonho Lee, David Small,
  Daniel Levine, Susi Lehtola, Hugh Burton, Evgeny Epifanovsky
 -----------------------------------------------------------------------
 Hartree-Fock
 using 6 threads for integral computing
 -------------------------------------------------------
 OpenMP Integral computing Module                
 Release: version 2.0, May 2017, Q-Chem Inc. Pleasanton 
 -------------------------------------------------------
 A restricted SCF calculation will be
 performed using DIIS
 SCF converges when DIIS error is below 1.0e-08
 ---------------------------------------
  Cycle       Energy         DIIS error
 ---------------------------------------
    1    -465.3153934540      2.17e-04  
    2    -465.3167184293      5.62e-05  
    3    -465.3168426625      1.36e-05  
    4    -465.3168478760      6.12e-06  
    5    -465.3168487386      8.88e-07  
    6    -465.3168487654      3.25e-07  
    7    -465.3168487683      5.86e-08  
    8    -465.3168487685      1.88e-08  
    9    -465.3168487685      5.44e-09  Convergence criterion met
 ---------------------------------------
 SCF time:   CPU 203.02s  wall 36.00s 
 SCF   energy in the final basis set =     -465.3168487685
 Total energy in the final basis set =     -465.3168487685

 Components of the MP2 correlation energy:
        aaaa  correlation energy =        -0.2085101160 au
        abab  correlation energy =        -1.3105544074 au
        bbbb  correlation energy =        -0.2085101160 au
        non-Brillouin singles    =        -0.0000000000 au

 Total  MP2   correlation energy =                    -1.72757464 au
        MP2         total energy =                  -467.04442341 au
  Entering Z-vector solver.
   1         0           1      0.000140    0.000140
   2         0           1      0.000044    0.000044
   3         0           1      0.000011    0.000011
   4         0           1      0.000003    0.000003
   5         1           0      0.000000    0.000000    Roots Converged

 --------------------------------------------------------------

                    Orbital Energies (a.u.)
 --------------------------------------------------------------

 Alpha MOs
 -- Occupied --
-20.5519 -11.2727 -11.2278 -11.2200 -11.2174 -11.2168 -11.2154 -11.2152
-11.2137 -11.2046 -11.2035  -1.3577  -1.1289  -1.0771  -1.0071  -0.9941
 -0.9208  -0.9196  -0.8401  -0.8175  -0.7696  -0.7386  -0.6844  -0.6409
 -0.6352  -0.6185  -0.6047  -0.5868  -0.5623  -0.5539  -0.5492  -0.5430
 -0.5310  -0.5273  -0.5143  -0.4897  -0.4831  -0.4785  -0.4626  -0.4572
 -0.4519  -0.4362  -0.4207  -0.4114
 -- Virtual --
  0.0394   0.0473   0.0493   0.0522   0.0627   0.0675   0.0698   0.0720
  0.0769   0.0884   0.0894   0.0946   0.0978   0.0998   0.1090   0.1169
  0.1236   0.1243   0.1273   0.1464   0.1494   0.1650   0.1676   0.1770
  0.1788   0.1826   0.1867   0.1906   0.1916   0.1971   0.1998   0.2029
  0.2051   0.2119   0.2132   0.2188   0.2201   0.2261   0.2296   0.2321
  0.2386   0.2405   0.2440   0.2473   0.2514   0.2584   0.2637   0.2668
  0.2687   0.2719   0.2797   0.2837   0.2889   0.2943   0.3033   0.3144
  0.3218   0.3296   0.3323   0.3471   0.3489   0.3588   0.3636   0.3685
  0.3775   0.3798   0.3880   0.3915   0.4005   0.4117   0.4143   0.4171
  0.4209   0.4356   0.4363   0.4434   0.4495   0.4535   0.4559   0.4634
  0.4664   0.4710   0.4777   0.4849   0.4877   0.5024   0.5103   0.5155
  0.5203   0.5290   0.5413   0.5549   0.5696   0.5737   0.5840   0.6071
  0.6171   0.6235   0.6401   0.6516   0.6608   0.6685   0.6957   0.7023
  0.7259   0.7354   0.7461   0.7521   0.7694   0.7746   0.7967   0.8209
  0.8309   0.8323   0.8663   0.8729   0.8816   0.8941   0.9063   0.9102
  0.9171   0.9176   0.9254   0.9278   0.9359   0.9402   0.9558   0.9624
  0.9668   0.9690   0.9805   0.9848   0.9937   1.0005   1.0020   1.0055
  1.0082   1.0104   1.0172   1.0248   1.0375   1.0594   1.0698   1.1113
  1.1414   1.1534   1.1716   1.2054   1.2192   1.2328   1.2606   1.2816
  1.3053   1.3263   1.3282   1.3704   1.3719   1.3893   1.4113   1.4378
  1.4663   1.4793   1.4918   1.5339   1.5555   1.5675   1.5940   1.6210
  1.6457   1.6875   1.7117   1.7180   1.7377   1.7413   1.7573   1.7651
  1.7748   1.7830   1.8259   1.8334   1.8380   1.8419   1.8498   1.8590
  1.8689   1.8749   1.8788   1.8842   1.9018   1.9066   1.9084   1.9155
  1.9181   1.9284   1.9411   1.9502   1.9605   1.9727   1.9789   1.9965
  2.0065   2.0204   2.0392   2.0415   2.0651   2.0753   2.0864   2.0920
  2.1085   2.1157   2.1198   2.1510   2.1658   2.1772   2.1844   2.2041
  2.2409   2.2670   2.2754   2.2935   2.3246   2.3446   2.3486   2.3709
  2.3871   2.3964   2.4098   2.4254   2.4449   2.4635   2.4696   2.4979
  2.5003   2.5190   2.5537   2.5584   2.5742   2.5982   2.6248   2.6518
  2.6860   2.6926   2.7202   2.7211   2.7607   2.7690   2.7757   2.8127
  2.8260   2.8394   2.8504   2.8760   2.8764   2.8848   2.8982   2.9059
  2.9201   2.9270   2.9321   2.9497   2.9550   2.9735   2.9813   2.9917
  3.0035   3.0203   3.0512   3.0580   3.0804   3.0920   3.0947   3.1146
  3.1246   3.1414   3.1646   3.1685   3.1883   3.2129   3.2252   3.2592
  3.2720   3.2868   3.3266   3.3379   3.3623   3.3811   3.3983   3.4214
  3.4470   3.4605   3.4921   3.4987   3.5437   3.5786   3.5906   3.6365
  3.6686   3.6865   3.7499   3.8505   3.8993   3.9462   3.9681   4.1878
  4.1966   4.2016   4.2134   4.2396   4.2455   4.2594   4.2658   4.2902
  4.3499   4.3842   4.4366   4.4712   4.5570   4.5918   4.6797   4.7439
  4.7466   4.7620   4.8128   4.8669   5.7032   6.0359   6.2615  24.9801
 25.0249  25.0352  25.0539  25.1102  25.1237  25.1371  25.1577  25.1659
 25.1816  51.6773
 --------------------------------------------------------------

          Ground-State Mulliken Net Atomic Charges

     Atom                 Charge (a.u.)
  ----------------------------------------
      1 C                     0.661022
      2 H                     0.233910
      3 C                    -0.560702
      4 H                     0.208254
      5 O                    -0.166984
      6 H                     0.237660
      7 C                    -0.785219
      8 H                     0.237337
      9 H                     0.141107
     10 C                     0.645050
     11 H                     0.181371
     12 C                    -0.871987
     13 H                     0.150477
     14 H                     0.153080
     15 H                     0.159374
     16 C                    -0.705919
     17 H                     0.178853
     18 H                     0.184680
     19 C                    -0.523379
     20 H                     0.163407
     21 H                     0.174104
     22 C                     0.195335
     23 H                     0.242167
     24 C                    -0.783180
     25 H                     0.165919
     26 H                     0.141988
     27 H                     0.166825
     28 C                    -0.722996
     29 H                     0.166464
     30 H                     0.163027
     31 H                     0.168955
  ----------------------------------------
  Sum of atomic charges =     0.000000

 -----------------------------------------------------------------
                    Cartesian Multipole Moments
 -----------------------------------------------------------------
    Charge (ESU x 10^10)
                 0.0000
    Dipole Moment (Debye)
         X       1.4445      Y      -0.1922      Z       0.7643
       Tot       1.6455
    Quadrupole Moments (Debye-Ang)
        XX     -75.0543     XY       3.0445     YY     -72.4980
        XZ       0.4556     YZ       2.0744     ZZ     -74.1087
    Octopole Moments (Debye-Ang^2)
       XXX      -5.1864    XXY       4.6166    XYY      11.3309
       YYY      22.8084    XXZ      -0.0351    XYZ       0.1792
       YYZ       6.8219    XZZ       2.9165    YZZ       2.9645
       ZZZ      -4.7156
    Hexadecapole Moments (Debye-Ang^3)
      XXXX   -2123.3819   XXXY      -9.2335   XXYY    -474.1854
      XYYY      23.2947   YYYY    -626.8283   XXXZ      13.4137
      XXYZ     -11.6541   XYYZ       4.1130   YYYZ     -12.5304
      XXZZ    -411.0139   XYZZ      -0.4865   YYZZ    -171.4565
      XZZZ       7.8432   YZZZ     -23.9494   ZZZZ    -312.0251
 -----------------------------------------------------------------
 DrvMan is completing analytic gradient of the MP2 energy
 MP2 relaxed dipole moment
            1
    1   0.5683080
    2  -0.0756357
    3   0.3006963
	Magnitude:	 0.647 au	 1.645 Debye
 MP2 energy read as -467.044423
 Full Analytical Gradient of MP2 Energy (in au.)
             1             2             3             4             5
    1   -0.00054635    0.00005182   -0.00001759    0.00003305   -0.00002308
    2    0.00022180   -0.00001903    0.00040435   -0.00007706   -0.00022240
    3   -0.00012673    0.00004466    0.00006076   -0.00003912    0.00026833
             6             7             8             9            10
    1    0.00004982    0.00004133    0.00003592    0.00000732   -0.00003103
    2   -0.00005891    0.00005325    0.00000613   -0.00003701   -0.00008639
    3   -0.00013669   -0.00012516    0.00003033    0.00002180    0.00014347
            11            12            13            14            15
    1    0.00001099    0.00000446   -0.00001948   -0.00002864    0.00000847
    2    0.00001713    0.00001279   -0.00001247    0.00001527   -0.00000386
    3   -0.00003756   -0.00004923    0.00000265   -0.00000538    0.00000610
            16            17            18            19            20
    1    0.00005768    0.00000715   -0.00002994    0.00013189    0.00004158
    2   -0.00007752    0.00005901   -0.00001143   -0.00018474    0.00000712
    3   -0.00002877   -0.00001593    0.00000444    0.00003841    0.00005597
            21            22            23            24            25
    1   -0.00001298    0.00036682   -0.00007896    0.00002428    0.00000797
    2    0.00005364   -0.00001760   -0.00002346   -0.00009840    0.00004410
    3    0.00000950   -0.00009424   -0.00000690    0.00001748   -0.00000620
            26            27            28            29            30
    1    0.00000843   -0.00007565   -0.00005257   -0.00000479   -0.00000156
    2   -0.00000083    0.00003401    0.00000955   -0.00002398   -0.00002603
    3    0.00000599   -0.00001024   -0.00002105    0.00001467   -0.00005717
            31
    1    0.00003364
    2    0.00004298
    3    0.00003580
 Gradient time:  CPU 0.16 s  wall 0.06 s
 Geometry Optimization Parameters
   NAtoms,    NIC,     NZ,  NCons,   NDum,   NFix, NCnnct, MaxDiis
       31     247       0       0       0       0       0       0

 Cartesian Hessian Update
 Hessian Updated using BFGS Update


** GEOMETRY OPTIMIZATION IN DELOCALIZED INTERNAL COORDINATES **
   Searching for a Minimum

   Optimization Cycle:   7

                       Coordinates (Angstroms)
     ATOM                X               Y               Z
      1  C        -0.6729646162   -0.0502720197   -0.3719367371
      2  H        -0.5048414026    0.0313788523   -1.4588235391
      3  C         0.1054958436    1.0984934583    0.2661360857
      4  H         0.0082563539    1.0297031792    1.3620509173
      5  O        -0.4806006715    2.3218324056   -0.1882316710
      6  H         0.0950554586    3.0359411822    0.1047706300
      7  C         1.5866917203    1.0226426977   -0.0932442078
      8  H         1.6846580476    1.1340319555   -1.1828716501
      9  H         2.1226798345    1.8641352005    0.3712540932
     10  C         2.2169105822   -0.3012380542    0.3486519313
     11  H         2.1369705346   -0.3676399724    1.4448787335
     12  C         3.6946301400   -0.3663914897   -0.0354040587
     13  H         4.2576490991    0.4591701264    0.4133259217
     14  H         4.1454230927   -1.3080403648    0.2957821822
     15  H         3.8065885297   -0.3013346813   -1.1241500710
     16  C         1.4253946184   -1.4660884106   -0.2510948764
     17  H         1.8438137261   -2.4185651967    0.0992365697
     18  H         1.5439537754   -1.4463555476   -1.3448640044
     19  C        -0.0637948144   -1.3798304039    0.0971161927
     20  H        -0.5977265206   -2.2194277401   -0.3607029267
     21  H        -0.1836845974   -1.4790857529    1.1849822760
     22  C        -2.1938179033    0.0686068462   -0.1479599088
     23  H        -2.4864948091    1.0397688300   -0.5633510982
     24  C        -2.9582193175   -1.0150578456   -0.9157552374
     25  H        -4.0322579151   -0.7999359037   -0.9088531353
     26  H        -2.6297500912   -1.0653572324   -1.9602571015
     27  H        -2.8187034523   -2.0035559421   -0.4649324512
     28  C        -2.5961403695    0.0563274959    1.3297399286
     29  H        -2.1373542254    0.8801768784    1.8844647890
     30  H        -2.3164214984   -0.8868202184    1.8126407881
     31  H        -3.6827509678    0.1623246546    1.4210549155
   Point Group: c1    Number of degrees of freedom:    87


   Energy is   -467.044423408

 Hessian Updated using BFGS Update

 84 Hessian modes will be used to form the next step
  Hessian Eigenvalues:
     0.000561    0.003310    0.003934    0.004933    0.005639    0.006550
     0.007092    0.010317    0.019388    0.020586    0.033832    0.037334
     0.039502    0.039956    0.044437    0.045168    0.047248    0.048108
     0.049188    0.049795    0.050588    0.051809    0.054319    0.054744
     0.055487    0.055665    0.055871    0.056146    0.056206    0.058393
     0.061494    0.066849    0.078459    0.082515    0.084005    0.084323
     0.093106    0.101535    0.127666    0.146963    0.157692    0.158301
     0.159649    0.159928    0.160225    0.160347    0.161570    0.165347
     0.173435    0.174801    0.183155    0.186249    0.204779    0.267369
     0.276520    0.278858    0.285166    0.288187    0.288931    0.291220
     0.296931    0.315198    0.316759    0.336253    0.336986    0.337518
     0.338838    0.339168    0.339805    0.341005    0.341969    0.342400
     0.342953    0.343164    0.343268    0.343327    0.343417    0.343597
     0.343896    0.344182    0.347306    0.355247    0.421942    0.550856

 Minimum Search - Taking Simple RFO Step
 Searching for Lamda that Minimizes Along All modes
 Value Taken    Lamda =  -0.00001083
 Step Taken.  Stepsize is  0.050325

                             Maximum     Tolerance    Cnvgd?
         Gradient           0.000235      0.000300     YES
         Displacement       0.015649      0.001200      NO
         Energy change     -0.000016      0.000001      NO


 New Cartesian Coordinates Obtained by Inverse Iteration

 Displacement from previous Coordinates is:  0.090067
 ----------------------------------------------------------------
             Standard Nuclear Orientation (Angstroms)
    I     Atom           X                Y                Z
 ----------------------------------------------------------------
    1      C      -0.6729597110    -0.0501599140    -0.3756606439
    2      H      -0.5077396472     0.0345418219    -1.4627792621
    3      C       0.1051067805     1.0975655398     0.2634857897
    4      H       0.0044701326     1.0298252453     1.3591850973
    5      O      -0.4792663989     2.3211673474    -0.1935451061
    6      H       0.0916481048     3.0356885016     0.1077031789
    7      C       1.5869372916     1.0218330911    -0.0920578207
    8      H       1.6871301477     1.1343784349    -1.1814137454
    9      H       2.1216673542     1.8630126826     0.3745313339
   10      C       2.2156895934    -0.3026198021     0.3492649206
   11      H       2.1317134175    -0.3717437128     1.4450986927
   12      C       3.6947353891    -0.3671925335    -0.0293247824
   13      H       4.2562688459     0.4574474710     0.4230779308
   14      H       4.1442537947    -1.3095629079     0.3018085225
   15      H       3.8109073223    -0.3001022949    -1.1175260027
   16      C       1.4260837942    -1.4654911612    -0.2564223523
   17      H       1.8432635805    -2.4193158818     0.0920951995
   18      H       1.5482781310    -1.4421533561    -1.3497475727
   19      C      -0.0640354038    -1.3812431441     0.0877960556
   20      H      -0.5963092094    -2.2180847002    -0.3771923960
   21      H      -0.1871100936    -1.4877249324     1.1745803443
   22      C      -2.1940152867     0.0688298417    -0.1474951383
   23      H      -2.4877306938     1.0386300050    -0.5653924627
   24      C      -2.9592626714    -1.0180303070    -0.9095663466
   25      H      -4.0339859005    -0.8064884491    -0.8979129868
   26      H      -2.6355897212    -1.0695216447    -1.9555446632
   27      H      -2.8139411040    -2.0052173529    -0.4575363044
   28      C      -2.5928368662     0.0623647374     1.3311917291
   29      H      -2.1413171546     0.8950386109     1.8787104892
   30      H      -2.3030248275    -0.8742210183     1.8208242016
   31      H      -3.6803808060     0.1580867693     1.4234173801
 ----------------------------------------------------------------
 Molecular Point Group                 C1    NOp =  1
 Largest Abelian Subgroup              C1    NOp =  1
 Nuclear Repulsion Energy =   691.5958848901 hartrees
 There are       44 alpha and       44 beta electrons
 Applying Cartesian multipole field
    Component          Value
    ---------          -----
     (2,0,0)        1.00000E-11
     (0,2,0)        2.00000E-11
     (0,0,2)       -3.00000E-11
 Nucleus-field energy     =     0.0000000185 hartrees
 Requested basis set is 6-311++G(d,p)
 There are 166 shells and 382 basis functions
 A cutoff of  1.0D-11 yielded  12136 shell pairs
 There are     64364 function pairs (     68053 Cartesian)
 Smallest overlap matrix eigenvalue = 2.07E-06

 Q-Chem warning in module stvman/mkSTV.C, line 306:

 Overlap eigenvalue is smaller than square root of threshold
 Use THRESH >= 12 to get rid of this warning

 Guess MOs from SCF MO coefficient file

 -----------------------------------------------------------------------
  General SCF calculation program by
  Eric Jon Sundstrom, Paul Horn, Yuezhi Mao, Dmitri Zuev, Alec White,
  David Stuck, Shaama M.S., Shane Yost, Joonho Lee, David Small,
  Daniel Levine, Susi Lehtola, Hugh Burton, Evgeny Epifanovsky
 -----------------------------------------------------------------------
 Hartree-Fock
 using 6 threads for integral computing
 -------------------------------------------------------
 OpenMP Integral computing Module                
 Release: version 2.0, May 2017, Q-Chem Inc. Pleasanton 
 -------------------------------------------------------
 A restricted SCF calculation will be
 performed using DIIS
 SCF converges when DIIS error is below 1.0e-08
 ---------------------------------------
  Cycle       Energy         DIIS error
 ---------------------------------------
    1    -465.3167077520      6.63e-05  
    2    -465.3168264147      1.68e-05  
    3    -465.3168372833      3.33e-06  
    4    -465.3168377238      1.48e-06  
    5    -465.3168377756      3.20e-07  
    6    -465.3168377801      1.26e-07  
    7    -465.3168377807      4.13e-08  
    8    -465.3168377809      1.32e-08  
    9    -465.3168377809      3.55e-09  Convergence criterion met
 ---------------------------------------
 SCF time:   CPU 203.09s  wall 36.00s 
 SCF   energy in the final basis set =     -465.3168377809
 Total energy in the final basis set =     -465.3168377809

 Components of the MP2 correlation energy:
        aaaa  correlation energy =        -0.2085149472 au
        abab  correlation energy =        -1.3105620436 au
        bbbb  correlation energy =        -0.2085149472 au
        non-Brillouin singles    =        -0.0000000000 au

 Total  MP2   correlation energy =                    -1.72759194 au
        MP2         total energy =                  -467.04442972 au
  Entering Z-vector solver.
   1         0           1      0.000140    0.000140
   2         0           1      0.000044    0.000044
   3         0           1      0.000011    0.000011
   4         0           1      0.000003    0.000003
   5         1           0      0.000000    0.000000    Roots Converged

 --------------------------------------------------------------

                    Orbital Energies (a.u.)
 --------------------------------------------------------------

 Alpha MOs
 -- Occupied --
-20.5519 -11.2726 -11.2278 -11.2199 -11.2174 -11.2168 -11.2154 -11.2152
-11.2137 -11.2046 -11.2035  -1.3575  -1.1289  -1.0771  -1.0071  -0.9942
 -0.9208  -0.9196  -0.8401  -0.8174  -0.7696  -0.7386  -0.6845  -0.6408
 -0.6352  -0.6186  -0.6047  -0.5868  -0.5623  -0.5540  -0.5491  -0.5429
 -0.5310  -0.5272  -0.5143  -0.4897  -0.4833  -0.4785  -0.4626  -0.4572
 -0.4518  -0.4363  -0.4208  -0.4112
 -- Virtual --
  0.0394   0.0473   0.0493   0.0523   0.0627   0.0675   0.0698   0.0720
  0.0769   0.0884   0.0893   0.0947   0.0978   0.0998   0.1091   0.1168
  0.1234   0.1242   0.1273   0.1468   0.1494   0.1651   0.1676   0.1770
  0.1788   0.1826   0.1866   0.1907   0.1915   0.1971   0.1998   0.2030
  0.2052   0.2120   0.2132   0.2187   0.2202   0.2262   0.2298   0.2321
  0.2386   0.2406   0.2440   0.2473   0.2514   0.2585   0.2635   0.2666
  0.2684   0.2719   0.2795   0.2837   0.2889   0.2942   0.3034   0.3145
  0.3222   0.3297   0.3319   0.3472   0.3487   0.3589   0.3634   0.3683
  0.3779   0.3798   0.3880   0.3915   0.4003   0.4117   0.4141   0.4170
  0.4208   0.4355   0.4360   0.4437   0.4492   0.4535   0.4560   0.4637
  0.4666   0.4712   0.4779   0.4850   0.4879   0.5024   0.5105   0.5155
  0.5202   0.5290   0.5413   0.5550   0.5690   0.5738   0.5838   0.6070
  0.6171   0.6231   0.6401   0.6513   0.6607   0.6683   0.6957   0.7021
  0.7259   0.7351   0.7463   0.7522   0.7693   0.7746   0.7969   0.8210
  0.8309   0.8320   0.8661   0.8731   0.8816   0.8942   0.9063   0.9100
  0.9169   0.9175   0.9250   0.9277   0.9358   0.9402   0.9560   0.9623
  0.9669   0.9691   0.9801   0.9847   0.9939   1.0006   1.0019   1.0054
  1.0084   1.0108   1.0171   1.0244   1.0376   1.0601   1.0695   1.1113
  1.1420   1.1531   1.1715   1.2054   1.2198   1.2324   1.2606   1.2823
  1.3044   1.3256   1.3291   1.3706   1.3711   1.3897   1.4111   1.4378
  1.4662   1.4796   1.4932   1.5340   1.5556   1.5672   1.5942   1.6200
  1.6451   1.6871   1.7118   1.7179   1.7382   1.7415   1.7576   1.7659
  1.7749   1.7831   1.8258   1.8333   1.8378   1.8420   1.8495   1.8596
  1.8690   1.8746   1.8789   1.8843   1.9018   1.9063   1.9088   1.9157
  1.9180   1.9283   1.9412   1.9495   1.9608   1.9729   1.9791   1.9965
  2.0068   2.0206   2.0390   2.0418   2.0653   2.0756   2.0862   2.0918
  2.1084   2.1155   2.1196   2.1512   2.1657   2.1773   2.1840   2.2043
  2.2409   2.2670   2.2754   2.2936   2.3246   2.3444   2.3489   2.3713
  2.3867   2.3965   2.4096   2.4259   2.4449   2.4634   2.4698   2.4981
  2.5001   2.5190   2.5539   2.5585   2.5738   2.5985   2.6242   2.6518
  2.6863   2.6928   2.7202   2.7220   2.7604   2.7691   2.7754   2.8125
  2.8262   2.8394   2.8505   2.8757   2.8761   2.8845   2.8985   2.9061
  2.9200   2.9269   2.9326   2.9499   2.9550   2.9737   2.9809   2.9917
  3.0036   3.0207   3.0515   3.0583   3.0807   3.0920   3.0943   3.1151
  3.1245   3.1415   3.1649   3.1685   3.1881   3.2132   3.2260   3.2589
  3.2714   3.2867   3.3269   3.3377   3.3619   3.3807   3.3981   3.4215
  3.4467   3.4623   3.4916   3.4980   3.5440   3.5795   3.5918   3.6368
  3.6676   3.6865   3.7502   3.8502   3.8986   3.9465   3.9678   4.1877
  4.1965   4.2015   4.2132   4.2393   4.2455   4.2596   4.2661   4.2903
  4.3496   4.3849   4.4372   4.4711   4.5568   4.5915   4.6795   4.7443
  4.7461   4.7621   4.8142   4.8665   5.7039   6.0356   6.2611  24.9803
 25.0249  25.0352  25.0541  25.1099  25.1236  25.1373  25.1576  25.1658
 25.1814  51.6773
 --------------------------------------------------------------

          Ground-State Mulliken Net Atomic Charges

     Atom                 Charge (a.u.)
  ----------------------------------------
      1 C                     0.658969
      2 H                     0.235278
      3 C                    -0.560356
      4 H                     0.207932
      5 O                    -0.166839
      6 H                     0.237684
      7 C                    -0.788650
      8 H                     0.237448
      9 H                     0.141062
     10 C                     0.647966
     11 H                     0.181122
     12 C                    -0.872635
     13 H                     0.150491
     14 H                     0.153063
     15 H                     0.159382
     16 C                    -0.705271
     17 H                     0.178803
     18 H                     0.184787
     19 C                    -0.524566
     20 H                     0.162779
     21 H                     0.174198
     22 C                     0.200087
     23 H                     0.242054
     24 C                    -0.784040
     25 H                     0.165777
     26 H                     0.142039
     27 H                     0.167407
     28 C                    -0.724799
     29 H                     0.167749
     30 H                     0.162588
     31 H                     0.168490
  ----------------------------------------
  Sum of atomic charges =     0.000000

 -----------------------------------------------------------------
                    Cartesian Multipole Moments
 -----------------------------------------------------------------
    Charge (ESU x 10^10)
                 0.0000
    Dipole Moment (Debye)
         X       1.4341      Y      -0.1928      Z       0.7774
       Tot       1.6426
    Quadrupole Moments (Debye-Ang)
        XX     -75.0623     XY       3.0180     YY     -72.4957
        XZ       0.4487     YZ       2.1234     ZZ     -74.1070
    Octopole Moments (Debye-Ang^2)
       XXX      -5.2462    XXY       4.6087    XYY      11.2413
       YYY      22.8770    XXZ      -0.0038    XYZ       0.1617
       YYZ       7.0191    XZZ       2.8890    YZZ       2.9438
       ZZZ      -4.5982
    Hexadecapole Moments (Debye-Ang^3)
      XXXX   -2122.8969   XXXY      -8.8016   XXYY    -474.2689
      XYYY      23.1646   YYYY    -627.1364   XXXZ      13.1528
      XXYZ     -11.7327   XYYZ       4.0614   YYYZ     -12.3438
      XXZZ    -410.7974   XYZZ      -0.3321   YYZZ    -171.4149
      XZZZ       7.7988   YZZZ     -24.2458   ZZZZ    -311.8146
 -----------------------------------------------------------------
 DrvMan is completing analytic gradient of the MP2 energy
 MP2 relaxed dipole moment
            1
    1   0.5642204
    2  -0.0758342
    3   0.3058623
	Magnitude:	 0.646 au	 1.643 Debye
 MP2 energy read as -467.044430
 Full Analytical Gradient of MP2 Energy (in au.)
             1             2             3             4             5
    1   -0.00001997    0.00002194   -0.00000354   -0.00003697   -0.00001023
    2    0.00002675   -0.00000752    0.00015215   -0.00003456   -0.00013041
    3   -0.00008333    0.00002885   -0.00005233   -0.00000885    0.00013413
             6             7             8             9            10
    1    0.00004368   -0.00003042   -0.00000299    0.00000172   -0.00003546
    2   -0.00004153   -0.00004246   -0.00001114    0.00000171   -0.00004235
    3   -0.00009632   -0.00002469   -0.00000131    0.00004382    0.00000947
            11            12            13            14            15
    1    0.00001913   -0.00009860    0.00000878   -0.00000248    0.00001652
    2    0.00000675    0.00003164    0.00000832   -0.00002394   -0.00000555
    3   -0.00000593   -0.00004182    0.00001202    0.00001292   -0.00000154
            16            17            18            19            20
    1   -0.00004239   -0.00000364    0.00000711    0.00012689   -0.00003799
    2    0.00009801   -0.00000973   -0.00001231    0.00000410   -0.00001025
    3   -0.00002330    0.00002541   -0.00000431    0.00006344   -0.00003577
            21            22            23            24            25
    1    0.00000000    0.00011520   -0.00001593    0.00000509   -0.00002190
    2    0.00000584   -0.00001237    0.00002134    0.00003429    0.00001003
    3   -0.00001697    0.00008580    0.00000999    0.00001283   -0.00000935
            26            27            28            29            30
    1    0.00000366    0.00002798   -0.00003767    0.00001867   -0.00000930
    2   -0.00000603    0.00000064   -0.00004514    0.00002472    0.00000425
    3   -0.00001041    0.00000571   -0.00000024   -0.00000544   -0.00001330
            31
    1   -0.00000691
    2    0.00000473
    3   -0.00000915
 Gradient time:  CPU 0.16 s  wall 0.06 s
 Geometry Optimization Parameters
   NAtoms,    NIC,     NZ,  NCons,   NDum,   NFix, NCnnct, MaxDiis
       31     247       0       0       0       0       0       0

 Cartesian Hessian Update
 Hessian Updated using BFGS Update


** GEOMETRY OPTIMIZATION IN DELOCALIZED INTERNAL COORDINATES **
   Searching for a Minimum

   Optimization Cycle:   8

                       Coordinates (Angstroms)
     ATOM                X               Y               Z
      1  C        -0.6729597110   -0.0501599140   -0.3756606439
      2  H        -0.5077396472    0.0345418219   -1.4627792621
      3  C         0.1051067805    1.0975655398    0.2634857897
      4  H         0.0044701326    1.0298252453    1.3591850973
      5  O        -0.4792663989    2.3211673474   -0.1935451061
      6  H         0.0916481048    3.0356885016    0.1077031789
      7  C         1.5869372916    1.0218330911   -0.0920578207
      8  H         1.6871301477    1.1343784349   -1.1814137454
      9  H         2.1216673542    1.8630126826    0.3745313339
     10  C         2.2156895934   -0.3026198021    0.3492649206
     11  H         2.1317134175   -0.3717437128    1.4450986927
     12  C         3.6947353891   -0.3671925335   -0.0293247824
     13  H         4.2562688459    0.4574474710    0.4230779308
     14  H         4.1442537947   -1.3095629079    0.3018085225
     15  H         3.8109073223   -0.3001022949   -1.1175260027
     16  C         1.4260837942   -1.4654911612   -0.2564223523
     17  H         1.8432635805   -2.4193158818    0.0920951995
     18  H         1.5482781310   -1.4421533561   -1.3497475727
     19  C        -0.0640354038   -1.3812431441    0.0877960556
     20  H        -0.5963092094   -2.2180847002   -0.3771923960
     21  H        -0.1871100936   -1.4877249324    1.1745803443
     22  C        -2.1940152867    0.0688298417   -0.1474951383
     23  H        -2.4877306938    1.0386300050   -0.5653924627
     24  C        -2.9592626714   -1.0180303070   -0.9095663466
     25  H        -4.0339859005   -0.8064884491   -0.8979129868
     26  H        -2.6355897212   -1.0695216447   -1.9555446632
     27  H        -2.8139411040   -2.0052173529   -0.4575363044
     28  C        -2.5928368662    0.0623647374    1.3311917291
     29  H        -2.1413171546    0.8950386109    1.8787104892
     30  H        -2.3030248275   -0.8742210183    1.8208242016
     31  H        -3.6803808060    0.1580867693    1.4234173801
   Point Group: c1    Number of degrees of freedom:    87


   Energy is   -467.044429719

 Hessian Updated using BFGS Update

 85 Hessian modes will be used to form the next step
  Hessian Eigenvalues:
     0.000527    0.003454    0.003534    0.004933    0.005447    0.006466
     0.007108    0.009308    0.019520    0.020570    0.033840    0.037254
     0.039542    0.039966    0.044429    0.045165    0.047209    0.048135
     0.049189    0.049785    0.050532    0.051922    0.054541    0.054799
     0.055460    0.055694    0.055900    0.056146    0.056212    0.058356
     0.061578    0.066965    0.078418    0.082515    0.084010    0.084380
     0.093198    0.101426    0.128883    0.146951    0.158108    0.158754
     0.159541    0.159948    0.160197    0.160289    0.160565    0.161862
     0.165381    0.173442    0.177059    0.184130    0.186357    0.206017
     0.266519    0.276519    0.278967    0.285333    0.288588    0.288736
     0.292082    0.297011    0.315322    0.322959    0.336306    0.337058
     0.337522    0.338843    0.339162    0.339996    0.341064    0.341967
     0.342410    0.343042    0.343192    0.343293    0.343348    0.343418
     0.343585    0.343989    0.344518    0.347966    0.356103    0.416145
     0.550501

 Minimum Search - Taking Simple RFO Step
 Searching for Lamda that Minimizes Along All modes
 Value Taken    Lamda =  -0.00000263
 Step Taken.  Stepsize is  0.033982

                             Maximum     Tolerance    Cnvgd?
         Gradient           0.000126      0.000300     YES
         Displacement       0.014503      0.001200      NO
         Energy change     -0.000006      0.000001      NO


 New Cartesian Coordinates Obtained by Inverse Iteration

 Displacement from previous Coordinates is:  0.076120
 ----------------------------------------------------------------
             Standard Nuclear Orientation (Angstroms)
    I     Atom           X                Y                Z
 ----------------------------------------------------------------
    1      C      -0.6729429398    -0.0501201483    -0.3777686524
    2      H      -0.5081743317     0.0373855410    -1.4647804910
    3      C       0.1049460103     1.0960404690     0.2642807807
    4      H       0.0035670358     1.0260590890     1.3597710619
    5      O      -0.4792991682     2.3209237464    -0.1903767302
    6      H       0.0875885595     3.0352021344     0.1190537551
    7      C       1.5870969160     1.0214116121    -0.0902440163
    8      H       1.6880203521     1.1360588572    -1.1793285573
    9      H       2.1212848571     1.8619134415     0.3781173065
   10      C       2.2155527798    -0.3039115216     0.3489506042
   11      H       2.1298616200    -0.3756674073     1.4445149623
   12      C       3.6952490596    -0.3676252194    -0.0275429833
   13      H       4.2560629962     0.4560838298     0.4274074270
   14      H       4.1444348182    -1.3106614753     0.3020856102
   15      H       3.8128729572    -0.2980844106    -1.1154397462
   16      C       1.4266509254    -1.4653469270    -0.2606397829
   17      H       1.8435515646    -2.4201727731     0.0854726074
   18      H       1.5500947711    -1.4388054683    -1.3537577971
   19      C      -0.0640989351    -1.3824678203     0.0819164131
   20      H      -0.5952395040    -2.2178454992    -0.3868423197
   21      H      -0.1886014730    -1.4931101982     1.1681442849
   22      C      -2.1943394200     0.0687020968    -0.1492755267
   23      H      -2.4888221417     1.0360323473    -0.5722927630
   24      C      -2.9592850437    -1.0229360851    -0.9047888075
   25      H      -4.0339983380    -0.8114480144    -0.8946195187
   26      H      -2.6354114683    -1.0808469056    -1.9503718119
   27      H      -2.8140723552    -2.0073189901    -0.4466651525
   28      C      -2.5920605287     0.0705057348     1.3297450138
   29      H      -2.1453005637     0.9098852922     1.8707998747
   30      H      -2.2964245793    -0.8606585973     1.8262263907
   31      H      -3.6801162483     0.1603602563     1.4219018438
 ----------------------------------------------------------------
 Molecular Point Group                 C1    NOp =  1
 Largest Abelian Subgroup              C1    NOp =  1
 Nuclear Repulsion Energy =   691.5867268396 hartrees
 There are       44 alpha and       44 beta electrons
 Applying Cartesian multipole field
    Component          Value
    ---------          -----
     (2,0,0)        1.00000E-11
     (0,2,0)        2.00000E-11
     (0,0,2)       -3.00000E-11
 Nucleus-field energy     =     0.0000000185 hartrees
 Requested basis set is 6-311++G(d,p)
 There are 166 shells and 382 basis functions
 A cutoff of  1.0D-11 yielded  12136 shell pairs
 There are     64364 function pairs (     68053 Cartesian)
 Smallest overlap matrix eigenvalue = 2.07E-06

 Q-Chem warning in module stvman/mkSTV.C, line 306:

 Overlap eigenvalue is smaller than square root of threshold
 Use THRESH >= 12 to get rid of this warning

 Guess MOs from SCF MO coefficient file

 -----------------------------------------------------------------------
  General SCF calculation program by
  Eric Jon Sundstrom, Paul Horn, Yuezhi Mao, Dmitri Zuev, Alec White,
  David Stuck, Shaama M.S., Shane Yost, Joonho Lee, David Small,
  Daniel Levine, Susi Lehtola, Hugh Burton, Evgeny Epifanovsky
 -----------------------------------------------------------------------
 Hartree-Fock
 using 6 threads for integral computing
 -------------------------------------------------------
 OpenMP Integral computing Module                
 Release: version 2.0, May 2017, Q-Chem Inc. Pleasanton 
 -------------------------------------------------------
 A restricted SCF calculation will be
 performed using DIIS
 SCF converges when DIIS error is below 1.0e-08
 ---------------------------------------
  Cycle       Energy         DIIS error
 ---------------------------------------
    1    -465.3167365769      5.57e-05  
    2    -465.3168199110      1.39e-05  
    3    -465.3168272276      3.32e-06  
    4    -465.3168275490      1.56e-06  
    5    -465.3168276094      2.99e-07  
    6    -465.3168276138      1.25e-07  
    7    -465.3168276144      3.70e-08  
    8    -465.3168276144      1.13e-08  
    9    -465.3168276145      3.21e-09  Convergence criterion met
 ---------------------------------------
 SCF time:   CPU 202.98s  wall 36.00s 
 SCF   energy in the final basis set =     -465.3168276145
 Total energy in the final basis set =     -465.3168276145

 Components of the MP2 correlation energy:
        aaaa  correlation energy =        -0.2085135096 au
        abab  correlation energy =        -1.3105771404 au
        bbbb  correlation energy =        -0.2085135096 au
        non-Brillouin singles    =        -0.0000000000 au

 Total  MP2   correlation energy =                    -1.72760416 au
        MP2         total energy =                  -467.04443177 au
  Entering Z-vector solver.
   1         0           1      0.000140    0.000140
   2         0           1      0.000044    0.000044
   3         0           1      0.000011    0.000011
   4         0           1      0.000003    0.000003
   5         1           0      0.000000    0.000000    Roots Converged

 --------------------------------------------------------------

                    Orbital Energies (a.u.)
 --------------------------------------------------------------

 Alpha MOs
 -- Occupied --
-20.5519 -11.2727 -11.2278 -11.2198 -11.2174 -11.2169 -11.2154 -11.2152
-11.2138 -11.2046 -11.2035  -1.3574  -1.1289  -1.0770  -1.0071  -0.9941
 -0.9209  -0.9196  -0.8401  -0.8174  -0.7696  -0.7385  -0.6845  -0.6407
 -0.6351  -0.6187  -0.6046  -0.5869  -0.5623  -0.5540  -0.5489  -0.5428
 -0.5309  -0.5271  -0.5145  -0.4897  -0.4834  -0.4784  -0.4625  -0.4572
 -0.4516  -0.4363  -0.4209  -0.4112
 -- Virtual --
  0.0394   0.0473   0.0492   0.0523   0.0627   0.0675   0.0698   0.0720
  0.0769   0.0884   0.0893   0.0947   0.0978   0.0998   0.1090   0.1168
  0.1230   0.1241   0.1272   0.1470   0.1495   0.1651   0.1676   0.1770
  0.1787   0.1825   0.1866   0.1907   0.1915   0.1971   0.1997   0.2031
  0.2052   0.2119   0.2133   0.2187   0.2202   0.2262   0.2300   0.2320
  0.2387   0.2406   0.2440   0.2474   0.2514   0.2586   0.2634   0.2665
  0.2681   0.2720   0.2794   0.2838   0.2888   0.2941   0.3034   0.3146
  0.3224   0.3296   0.3318   0.3473   0.3484   0.3590   0.3633   0.3683
  0.3783   0.3797   0.3879   0.3915   0.4002   0.4116   0.4139   0.4170
  0.4208   0.4354   0.4357   0.4439   0.4492   0.4536   0.4560   0.4638
  0.4666   0.4713   0.4781   0.4849   0.4880   0.5024   0.5106   0.5154
  0.5202   0.5290   0.5409   0.5551   0.5686   0.5738   0.5838   0.6070
  0.6171   0.6230   0.6400   0.6512   0.6607   0.6679   0.6959   0.7018
  0.7261   0.7349   0.7465   0.7523   0.7692   0.7749   0.7970   0.8210
  0.8309   0.8319   0.8659   0.8730   0.8817   0.8942   0.9063   0.9097
  0.9168   0.9175   0.9249   0.9278   0.9359   0.9402   0.9562   0.9621
  0.9670   0.9692   0.9799   0.9848   0.9939   1.0007   1.0017   1.0054
  1.0085   1.0110   1.0170   1.0241   1.0374   1.0603   1.0692   1.1112
  1.1425   1.1528   1.1714   1.2052   1.2199   1.2320   1.2606   1.2826
  1.3038   1.3251   1.3297   1.3699   1.3709   1.3903   1.4110   1.4379
  1.4663   1.4798   1.4944   1.5342   1.5557   1.5671   1.5944   1.6191
  1.6445   1.6868   1.7121   1.7178   1.7385   1.7413   1.7579   1.7662
  1.7750   1.7828   1.8260   1.8332   1.8377   1.8421   1.8493   1.8600
  1.8690   1.8740   1.8789   1.8846   1.9018   1.9061   1.9089   1.9158
  1.9177   1.9283   1.9413   1.9492   1.9611   1.9731   1.9793   1.9965
  2.0070   2.0207   2.0389   2.0418   2.0654   2.0757   2.0859   2.0918
  2.1083   2.1154   2.1198   2.1515   2.1656   2.1774   2.1836   2.2044
  2.2407   2.2670   2.2752   2.2938   2.3248   2.3444   2.3487   2.3714
  2.3865   2.3968   2.4094   2.4259   2.4450   2.4631   2.4700   2.4981
  2.5002   2.5190   2.5539   2.5585   2.5736   2.5985   2.6241   2.6518
  2.6865   2.6926   2.7199   2.7226   2.7606   2.7691   2.7754   2.8123
  2.8263   2.8394   2.8506   2.8754   2.8760   2.8842   2.8986   2.9064
  2.9197   2.9268   2.9328   2.9500   2.9551   2.9741   2.9806   2.9918
  3.0036   3.0211   3.0516   3.0586   3.0812   3.0920   3.0936   3.1153
  3.1244   3.1415   3.1655   3.1685   3.1878   3.2131   3.2263   3.2589
  3.2709   3.2865   3.3274   3.3375   3.3615   3.3802   3.3978   3.4215
  3.4462   3.4636   3.4911   3.4978   3.5440   3.5796   3.5926   3.6365
  3.6670   3.6865   3.7502   3.8498   3.8980   3.9462   3.9674   4.1876
  4.1965   4.2013   4.2131   4.2391   4.2454   4.2598   4.2662   4.2902
  4.3492   4.3854   4.4378   4.4709   4.5563   4.5910   4.6793   4.7439
  4.7461   4.7620   4.8143   4.8664   5.7046   6.0354   6.2607  24.9802
 25.0249  25.0351  25.0540  25.1096  25.1235  25.1374  25.1576  25.1657
 25.1815  51.6773
 --------------------------------------------------------------

          Ground-State Mulliken Net Atomic Charges

     Atom                 Charge (a.u.)
  ----------------------------------------
      1 C                     0.658445
      2 H                     0.235735
      3 C                    -0.558354
      4 H                     0.207910
      5 O                    -0.166738
      6 H                     0.237570
      7 C                    -0.793259
      8 H                     0.237527
      9 H                     0.141116
     10 C                     0.649470
     11 H                     0.181014
     12 C                    -0.873416
     13 H                     0.150481
     14 H                     0.153045
     15 H                     0.159384
     16 C                    -0.704300
     17 H                     0.178745
     18 H                     0.184891
     19 C                    -0.524882
     20 H                     0.162554
     21 H                     0.174612
     22 C                     0.202024
     23 H                     0.241717
     24 C                    -0.784698
     25 H                     0.165728
     26 H                     0.142257
     27 H                     0.167875
     28 C                    -0.726157
     29 H                     0.169246
     30 H                     0.162250
     31 H                     0.168209
  ----------------------------------------
  Sum of atomic charges =     0.000000

 -----------------------------------------------------------------
                    Cartesian Multipole Moments
 -----------------------------------------------------------------
    Charge (ESU x 10^10)
                 0.0000
    Dipole Moment (Debye)
         X       1.4268      Y      -0.1944      Z       0.7853
       Tot       1.6402
    Quadrupole Moments (Debye-Ang)
        XX     -75.0663     XY       2.9982     YY     -72.5003
        XZ       0.4585     YZ       2.1631     ZZ     -74.0931
    Octopole Moments (Debye-Ang^2)
       XXX      -5.2712    XXY       4.5923    XYY      11.1693
       YYY      22.8946    XXZ      -0.0204    XYZ       0.1803
       YYZ       7.1871    XZZ       2.8631    YZZ       2.9653
       ZZZ      -4.5718
    Hexadecapole Moments (Debye-Ang^3)
      XXXX   -2122.9994   XXXY      -8.4206   XXYY    -474.4254
      XYYY      23.1219   YYYY    -627.7549   XXXZ      13.2669
      XXYZ     -12.0103   XYYZ       4.1223   YYYZ     -12.5380
      XXZZ    -410.6825   XYZZ      -0.1678   YYZZ    -171.2914
      XZZZ       7.8938   YZZZ     -25.0480   ZZZZ    -311.2922
 -----------------------------------------------------------------
 DrvMan is completing analytic gradient of the MP2 energy
 MP2 relaxed dipole moment
            1
    1   0.5613270
    2  -0.0764722
    3   0.3089754
	Magnitude:	 0.645 au	 1.640 Debye
 MP2 energy read as -467.044432
 Full Analytical Gradient of MP2 Energy (in au.)
             1             2             3             4             5
    1    0.00017680   -0.00001317   -0.00003181   -0.00003027   -0.00003570
    2   -0.00000148    0.00001513   -0.00006495    0.00000912   -0.00000132
    3   -0.00000519    0.00000628   -0.00005985    0.00000350    0.00007751
             6             7             8             9            10
    1    0.00003763   -0.00004905   -0.00001004    0.00000559   -0.00000603
    2   -0.00000847   -0.00004168   -0.00000918    0.00000856    0.00000260
    3   -0.00005723    0.00003857   -0.00001325    0.00001586   -0.00003183
            11            12            13            14            15
    1    0.00000685   -0.00003400    0.00001128    0.00000780    0.00000543
    2   -0.00000346    0.00001088    0.00000267   -0.00001354   -0.00000273
    3    0.00000405   -0.00000230    0.00000307    0.00000446   -0.00000204
            16            17            18            19            20
    1   -0.00003282    0.00000348    0.00001357    0.00002555   -0.00002341
    2    0.00005045   -0.00001946   -0.00000465    0.00005746    0.00000212
    3    0.00000104    0.00000923    0.00000039    0.00001707   -0.00002144
            21            22            23            24            25
    1    0.00001758   -0.00002689    0.00000936   -0.00002930   -0.00000574
    2   -0.00001198   -0.00000365    0.00001091    0.00001927   -0.00001254
    3   -0.00002057    0.00004108   -0.00000398   -0.00000215   -0.00000096
            26            27            28            29            30
    1   -0.00000050    0.00001314    0.00000670    0.00000813   -0.00001874
    2    0.00000440   -0.00000644   -0.00002184    0.00001105    0.00002108
    3   -0.00000346   -0.00000037    0.00000224    0.00000921    0.00000779
            31
    1   -0.00000143
    2    0.00000169
    3   -0.00001673
 Gradient time:  CPU 0.16 s  wall 0.06 s
 Geometry Optimization Parameters
   NAtoms,    NIC,     NZ,  NCons,   NDum,   NFix, NCnnct, MaxDiis
       31     247       0       0       0       0       0       0

 Cartesian Hessian Update
 Hessian Updated using BFGS Update


** GEOMETRY OPTIMIZATION IN DELOCALIZED INTERNAL COORDINATES **
   Searching for a Minimum

   Optimization Cycle:   9

                       Coordinates (Angstroms)
     ATOM                X               Y               Z
      1  C        -0.6729429398   -0.0501201483   -0.3777686524
      2  H        -0.5081743317    0.0373855410   -1.4647804910
      3  C         0.1049460103    1.0960404690    0.2642807807
      4  H         0.0035670358    1.0260590890    1.3597710619
      5  O        -0.4792991682    2.3209237464   -0.1903767302
      6  H         0.0875885595    3.0352021344    0.1190537551
      7  C         1.5870969160    1.0214116121   -0.0902440163
      8  H         1.6880203521    1.1360588572   -1.1793285573
      9  H         2.1212848571    1.8619134415    0.3781173065
     10  C         2.2155527798   -0.3039115216    0.3489506042
     11  H         2.1298616200   -0.3756674073    1.4445149623
     12  C         3.6952490596   -0.3676252194   -0.0275429833
     13  H         4.2560629962    0.4560838298    0.4274074270
     14  H         4.1444348182   -1.3106614753    0.3020856102
     15  H         3.8128729572   -0.2980844106   -1.1154397462
     16  C         1.4266509254   -1.4653469270   -0.2606397829
     17  H         1.8435515646   -2.4201727731    0.0854726074
     18  H         1.5500947711   -1.4388054683   -1.3537577971
     19  C        -0.0640989351   -1.3824678203    0.0819164131
     20  H        -0.5952395040   -2.2178454992   -0.3868423197
     21  H        -0.1886014730   -1.4931101982    1.1681442849
     22  C        -2.1943394200    0.0687020968   -0.1492755267
     23  H        -2.4888221417    1.0360323473   -0.5722927630
     24  C        -2.9592850437   -1.0229360851   -0.9047888075
     25  H        -4.0339983380   -0.8114480144   -0.8946195187
     26  H        -2.6354114683   -1.0808469056   -1.9503718119
     27  H        -2.8140723552   -2.0073189901   -0.4466651525
     28  C        -2.5920605287    0.0705057348    1.3297450138
     29  H        -2.1453005637    0.9098852922    1.8707998747
     30  H        -2.2964245793   -0.8606585973    1.8262263907
     31  H        -3.6801162483    0.1603602563    1.4219018438
   Point Group: c1    Number of degrees of freedom:    87


   Energy is   -467.044431774

 Hessian Updated using BFGS Update

 86 Hessian modes will be used to form the next step
  Hessian Eigenvalues:
     0.000719    0.002648    0.003868    0.004876    0.004938    0.006226
     0.006967    0.007330    0.019500    0.020581    0.033831    0.037367
     0.039569    0.040082    0.044352    0.045179    0.047305    0.048228
     0.049197    0.049763    0.050498    0.051915    0.054504    0.054730
     0.055400    0.055757    0.055895    0.056149    0.056211    0.058634
     0.061970    0.067020    0.078457    0.082544    0.084049    0.084420
     0.093041    0.102033    0.128569    0.146959    0.157980    0.158978
     0.159943    0.159996    0.160005    0.160179    0.160329    0.160965
     0.162191    0.165516    0.173929    0.175948    0.183860    0.186520
     0.206707    0.269716    0.276750    0.278962    0.285949    0.288295
     0.288793    0.291704    0.299374    0.315408    0.317711    0.336420
     0.336993    0.337508    0.338852    0.339163    0.339990    0.341055
     0.342033    0.342409    0.343035    0.343174    0.343282    0.343418
     0.343480    0.343687    0.343937    0.344022    0.347811    0.355275
     0.413765    0.550435

 Minimum Search - Taking Simple RFO Step
 Searching for Lamda that Minimizes Along All modes
 Value Taken    Lamda =  -0.00000172
 Step Taken.  Stepsize is  0.022966

                             Maximum     Tolerance    Cnvgd?
         Gradient           0.000065      0.000300     YES
         Displacement       0.011008      0.001200      NO
         Energy change     -0.000002      0.000001      NO


 New Cartesian Coordinates Obtained by Inverse Iteration

 Displacement from previous Coordinates is:  0.030124
 ----------------------------------------------------------------
             Standard Nuclear Orientation (Angstroms)
    I     Atom           X                Y                Z
 ----------------------------------------------------------------
    1      C      -0.6731185432    -0.0501136158    -0.3777878237
    2      H      -0.5089067999     0.0358934055    -1.4650352471
    3      C       0.1055269539     1.0970030846     0.2622710168
    4      H       0.0041503140     1.0290104523     1.3578730296
    5      O      -0.4782059656     2.3215648295    -0.1945949036
    6      H       0.0833852904     3.0366869926     0.1225225946
    7      C       1.5878218494     1.0214616396    -0.0920550755
    8      H       1.6887425411     1.1345930051    -1.1812871230
    9      H       2.1221970478     1.8625818542     0.3748790658
   10      C       2.2158008765    -0.3035144533     0.3490308632
   11      H       2.1296458283    -0.3739620470     1.4446624454
   12      C       3.6956327462    -0.3681735291    -0.0269119693
   13      H       4.2564793662     0.4559559397     0.4271879505
   14      H       4.1444662872    -1.3109247538     0.3039045991
   15      H       3.8134564828    -0.2998867865    -1.1148694012
   16      C       1.4265500448    -1.4655072292    -0.2593431549
   17      H       1.8432962273    -2.4201161290     0.0874528357
   18      H       1.5497144541    -1.4398692165    -1.3525184577
   19      C      -0.0642420523    -1.3819792296     0.0833835180
   20      H      -0.5954206233    -2.2180436523    -0.3840217388
   21      H      -0.1885258056    -1.4911579861     1.1698277784
   22      C      -2.1945529963     0.0688594449    -0.1488840424
   23      H      -2.4888331004     1.0369896264    -0.5701287012
   24      C      -2.9598136925    -1.0212358112    -0.9061591881
   25      H      -4.0345891462    -0.8102186673    -0.8939795377
   26      H      -2.6372902801    -1.0761717346    -1.9523047734
   27      H      -2.8136494755    -2.0067526552    -0.4508072393
   28      C      -2.5915572572     0.0677419556     1.3303158000
   29      H      -2.1438472734     0.9054710841     1.8730931702
   30      H      -2.2961779918    -0.8647698699     1.8244971176
   31      H      -3.6794871226     0.1581210391     1.4234398716
 ----------------------------------------------------------------
 Molecular Point Group                 C1    NOp =  1
 Largest Abelian Subgroup              C1    NOp =  1
 Nuclear Repulsion Energy =   691.5281540320 hartrees
 There are       44 alpha and       44 beta electrons
 Applying Cartesian multipole field
    Component          Value
    ---------          -----
     (2,0,0)        1.00000E-11
     (0,2,0)        2.00000E-11
     (0,0,2)       -3.00000E-11
 Nucleus-field energy     =     0.0000000185 hartrees
 Requested basis set is 6-311++G(d,p)
 There are 166 shells and 382 basis functions
 A cutoff of  1.0D-11 yielded  12134 shell pairs
 There are     64354 function pairs (     68043 Cartesian)
 Smallest overlap matrix eigenvalue = 2.07E-06

 Q-Chem warning in module stvman/mkSTV.C, line 306:

 Overlap eigenvalue is smaller than square root of threshold
 Use THRESH >= 12 to get rid of this warning

 Guess MOs from SCF MO coefficient file

 -----------------------------------------------------------------------
  General SCF calculation program by
  Eric Jon Sundstrom, Paul Horn, Yuezhi Mao, Dmitri Zuev, Alec White,
  David Stuck, Shaama M.S., Shane Yost, Joonho Lee, David Small,
  Daniel Levine, Susi Lehtola, Hugh Burton, Evgeny Epifanovsky
 -----------------------------------------------------------------------
 Hartree-Fock
 using 6 threads for integral computing
 -------------------------------------------------------
 OpenMP Integral computing Module                
 Release: version 2.0, May 2017, Q-Chem Inc. Pleasanton 
 -------------------------------------------------------
 A restricted SCF calculation will be
 performed using DIIS
 SCF converges when DIIS error is below 1.0e-08
 ---------------------------------------
  Cycle       Energy         DIIS error
 ---------------------------------------
    1    -465.3168160558      3.30e-05  
    2    -465.3168405520      7.94e-06  
    3    -465.3168427027      2.04e-06  
    4    -465.3168428295      1.01e-06  
    5    -465.3168428591      2.28e-07  
    6    -465.3168428619      8.82e-08  
    7    -465.3168428622      2.18e-08  
    8    -465.3168428623      5.46e-09  Convergence criterion met
 ---------------------------------------
 SCF time:   CPU 180.35s  wall 32.00s 
 SCF   energy in the final basis set =     -465.3168428623
 Total energy in the final basis set =     -465.3168428623

 Components of the MP2 correlation energy:
        aaaa  correlation energy =        -0.2085067919 au
        abab  correlation energy =        -1.3105758841 au
        bbbb  correlation energy =        -0.2085067919 au
        non-Brillouin singles    =        -0.0000000000 au

 Total  MP2   correlation energy =                    -1.72758947 au
        MP2         total energy =                  -467.04443233 au
  Entering Z-vector solver.
   1         0           1      0.000140    0.000140
   2         0           1      0.000044    0.000044
   3         0           1      0.000011    0.000011
   4         0           1      0.000003    0.000003
   5         1           0      0.000000    0.000000    Roots Converged

 --------------------------------------------------------------

                    Orbital Energies (a.u.)
 --------------------------------------------------------------

 Alpha MOs
 -- Occupied --
-20.5519 -11.2727 -11.2277 -11.2197 -11.2174 -11.2169 -11.2154 -11.2152
-11.2138 -11.2046 -11.2035  -1.3573  -1.1288  -1.0770  -1.0071  -0.9941
 -0.9209  -0.9196  -0.8400  -0.8173  -0.7695  -0.7385  -0.6846  -0.6407
 -0.6350  -0.6186  -0.6046  -0.5868  -0.5623  -0.5540  -0.5487  -0.5428
 -0.5309  -0.5272  -0.5145  -0.4897  -0.4834  -0.4784  -0.4625  -0.4571
 -0.4516  -0.4364  -0.4211  -0.4111
 -- Virtual --
  0.0394   0.0473   0.0492   0.0523   0.0627   0.0675   0.0698   0.0720
  0.0769   0.0883   0.0893   0.0947   0.0978   0.0998   0.1091   0.1168
  0.1232   0.1241   0.1272   0.1470   0.1494   0.1651   0.1676   0.1770
  0.1787   0.1825   0.1866   0.1907   0.1915   0.1971   0.1998   0.2031
  0.2052   0.2119   0.2133   0.2187   0.2202   0.2262   0.2299   0.2320
  0.2387   0.2405   0.2441   0.2474   0.2514   0.2586   0.2634   0.2665
  0.2682   0.2720   0.2794   0.2838   0.2888   0.2941   0.3034   0.3146
  0.3224   0.3298   0.3319   0.3472   0.3485   0.3590   0.3632   0.3682
  0.3782   0.3797   0.3878   0.3914   0.4002   0.4115   0.4138   0.4170
  0.4208   0.4354   0.4356   0.4439   0.4491   0.4535   0.4560   0.4637
  0.4666   0.4713   0.4783   0.4849   0.4880   0.5023   0.5104   0.5154
  0.5200   0.5290   0.5412   0.5550   0.5683   0.5738   0.5836   0.6069
  0.6171   0.6229   0.6400   0.6512   0.6607   0.6681   0.6958   0.7019
  0.7260   0.7348   0.7464   0.7523   0.7691   0.7748   0.7970   0.8210
  0.8308   0.8319   0.8660   0.8731   0.8816   0.8942   0.9062   0.9096
  0.9168   0.9174   0.9248   0.9278   0.9360   0.9402   0.9561   0.9622
  0.9670   0.9692   0.9798   0.9847   0.9940   1.0006   1.0018   1.0054
  1.0084   1.0110   1.0170   1.0241   1.0374   1.0603   1.0692   1.1113
  1.1424   1.1529   1.1716   1.2053   1.2199   1.2322   1.2605   1.2827
  1.3038   1.3251   1.3295   1.3705   1.3710   1.3902   1.4109   1.4377
  1.4666   1.4797   1.4939   1.5342   1.5552   1.5670   1.5943   1.6184
  1.6442   1.6868   1.7120   1.7179   1.7386   1.7415   1.7577   1.7661
  1.7751   1.7830   1.8261   1.8333   1.8377   1.8421   1.8493   1.8601
  1.8691   1.8740   1.8789   1.8845   1.9018   1.9061   1.9089   1.9157
  1.9178   1.9283   1.9412   1.9490   1.9609   1.9729   1.9792   1.9963
  2.0069   2.0208   2.0390   2.0418   2.0652   2.0757   2.0854   2.0918
  2.1083   2.1152   2.1198   2.1515   2.1655   2.1771   2.1835   2.2041
  2.2406   2.2670   2.2753   2.2937   2.3247   2.3444   2.3488   2.3713
  2.3865   2.3972   2.4093   2.4261   2.4447   2.4631   2.4699   2.4979
  2.5000   2.5190   2.5539   2.5585   2.5736   2.5983   2.6239   2.6517
  2.6864   2.6926   2.7199   2.7225   2.7604   2.7691   2.7753   2.8123
  2.8262   2.8394   2.8507   2.8755   2.8761   2.8843   2.8987   2.9064
  2.9198   2.9267   2.9328   2.9500   2.9552   2.9746   2.9806   2.9917
  3.0036   3.0213   3.0515   3.0587   3.0810   3.0916   3.0937   3.1150
  3.1244   3.1415   3.1653   3.1683   3.1878   3.2130   3.2263   3.2586
  3.2709   3.2864   3.3270   3.3377   3.3613   3.3801   3.3976   3.4214
  3.4462   3.4633   3.4903   3.4974   3.5441   3.5796   3.5925   3.6362
  3.6671   3.6864   3.7501   3.8497   3.8980   3.9461   3.9671   4.1876
  4.1966   4.2013   4.2131   4.2392   4.2455   4.2597   4.2661   4.2902
  4.3487   4.3851   4.4374   4.4708   4.5565   4.5910   4.6791   4.7438
  4.7461   4.7618   4.8141   4.8661   5.7050   6.0349   6.2601  24.9799
 25.0248  25.0351  25.0540  25.1095  25.1236  25.1374  25.1576  25.1656
 25.1814  51.6772
 --------------------------------------------------------------

          Ground-State Mulliken Net Atomic Charges

     Atom                 Charge (a.u.)
  ----------------------------------------
      1 C                     0.659098
      2 H                     0.235994
      3 C                    -0.557796
      4 H                     0.207356
      5 O                    -0.167224
      6 H                     0.237769
      7 C                    -0.793432
      8 H                     0.237623
      9 H                     0.141232
     10 C                     0.649394
     11 H                     0.180954
     12 C                    -0.873942
     13 H                     0.150463
     14 H                     0.152967
     15 H                     0.159386
     16 C                    -0.704780
     17 H                     0.178796
     18 H                     0.184830
     19 C                    -0.524251
     20 H                     0.162602
     21 H                     0.174277
     22 C                     0.202407
     23 H                     0.241915
     24 C                    -0.784380
     25 H                     0.165701
     26 H                     0.142154
     27 H                     0.167749
     28 C                    -0.726501
     29 H                     0.169024
     30 H                     0.162364
     31 H                     0.168250
  ----------------------------------------
  Sum of atomic charges =     0.000000

 -----------------------------------------------------------------
                    Cartesian Multipole Moments
 -----------------------------------------------------------------
    Charge (ESU x 10^10)
                 0.0000
    Dipole Moment (Debye)
         X       1.4171      Y      -0.1920      Z       0.7988
       Tot       1.6380
    Quadrupole Moments (Debye-Ang)
        XX     -75.0707     XY       2.9743     YY     -72.4864
        XZ       0.4534     YZ       2.2113     ZZ     -74.0971
    Octopole Moments (Debye-Ang^2)
       XXX      -5.3145    XXY       4.5909    XYY      11.0683
       YYY      22.9367    XXZ       0.0054    XYZ       0.1686
       YYZ       7.3559    XZZ       2.8490    YZZ       2.9623
       ZZZ      -4.5013
    Hexadecapole Moments (Debye-Ang^3)
      XXXX   -2123.3364   XXXY      -8.4451   XXYY    -474.4675
      XYYY      22.8201   YYYY    -627.4619   XXXZ      13.0687
      XXYZ     -11.8737   XYYZ       4.0561   YYYZ     -11.7092
      XXZZ    -410.7727   XYZZ      -0.2180   YYZZ    -171.3514
      XZZZ       7.7636   YZZZ     -24.6229   ZZZZ    -311.4954
 -----------------------------------------------------------------
 DrvMan is completing analytic gradient of the MP2 energy
 MP2 relaxed dipole moment
            1
    1   0.5575324
    2  -0.0755529
    3   0.3142674
	Magnitude:	 0.644 au	 1.638 Debye
 MP2 energy read as -467.044432
 Full Analytical Gradient of MP2 Energy (in au.)
             1             2             3             4             5
    1    0.00016585   -0.00002743    0.00003849   -0.00000565   -0.00004143
    2   -0.00007941    0.00001219   -0.00012539    0.00002257    0.00010965
    3    0.00004074   -0.00000933   -0.00003095   -0.00000399   -0.00000394
             6             7             8             9            10
    1    0.00001866   -0.00000611   -0.00000704    0.00001009    0.00000411
    2    0.00001501   -0.00000940    0.00000085    0.00000772    0.00004669
    3   -0.00000132    0.00005856   -0.00001179   -0.00001093   -0.00002328
            11            12            13            14            15
    1   -0.00000504    0.00000570    0.00000117    0.00000217   -0.00000644
    2   -0.00000886   -0.00000486   -0.00000222    0.00000173    0.00000154
    3    0.00000869    0.00002152   -0.00000250   -0.00000312   -0.00000398
            16            17            18            19            20
    1   -0.00001285   -0.00000111    0.00000595   -0.00006380    0.00000963
    2   -0.00002230   -0.00000924    0.00000397    0.00003519    0.00000377
    3    0.00000959   -0.00000830   -0.00000156   -0.00003491    0.00000249
            21            22            23            24            25
    1   -0.00000654   -0.00012981    0.00001677    0.00000655    0.00000689
    2   -0.00001477    0.00000852    0.00000057    0.00002111   -0.00000724
    3    0.00001226   -0.00001153   -0.00000872    0.00000976    0.00001120
            26            27            28            29            30
    1   -0.00000270    0.00000405    0.00002006   -0.00000527    0.00000819
    2    0.00001332   -0.00000456    0.00000703   -0.00000990   -0.00000850
    3   -0.00000182   -0.00000361   -0.00000592   -0.00000144    0.00001841
            31
    1   -0.00000312
    2   -0.00000479
    3   -0.00001028
 Gradient time:  CPU 0.17 s  wall 0.06 s
 Geometry Optimization Parameters
   NAtoms,    NIC,     NZ,  NCons,   NDum,   NFix, NCnnct, MaxDiis
       31     247       0       0       0       0       0       0

 Cartesian Hessian Update
 Hessian Updated using BFGS Update


** GEOMETRY OPTIMIZATION IN DELOCALIZED INTERNAL COORDINATES **
   Searching for a Minimum

   Optimization Cycle:  10

                       Coordinates (Angstroms)
     ATOM                X               Y               Z
      1  C        -0.6731185432   -0.0501136158   -0.3777878237
      2  H        -0.5089067999    0.0358934055   -1.4650352471
      3  C         0.1055269539    1.0970030846    0.2622710168
      4  H         0.0041503140    1.0290104523    1.3578730296
      5  O        -0.4782059656    2.3215648295   -0.1945949036
      6  H         0.0833852904    3.0366869926    0.1225225946
      7  C         1.5878218494    1.0214616396   -0.0920550755
      8  H         1.6887425411    1.1345930051   -1.1812871230
      9  H         2.1221970478    1.8625818542    0.3748790658
     10  C         2.2158008765   -0.3035144533    0.3490308632
     11  H         2.1296458283   -0.3739620470    1.4446624454
     12  C         3.6956327462   -0.3681735291   -0.0269119693
     13  H         4.2564793662    0.4559559397    0.4271879505
     14  H         4.1444662872   -1.3109247538    0.3039045991
     15  H         3.8134564828   -0.2998867865   -1.1148694012
     16  C         1.4265500448   -1.4655072292   -0.2593431549
     17  H         1.8432962273   -2.4201161290    0.0874528357
     18  H         1.5497144541   -1.4398692165   -1.3525184577
     19  C        -0.0642420523   -1.3819792296    0.0833835180
     20  H        -0.5954206233   -2.2180436523   -0.3840217388
     21  H        -0.1885258056   -1.4911579861    1.1698277784
     22  C        -2.1945529963    0.0688594449   -0.1488840424
     23  H        -2.4888331004    1.0369896264   -0.5701287012
     24  C        -2.9598136925   -1.0212358112   -0.9061591881
     25  H        -4.0345891462   -0.8102186673   -0.8939795377
     26  H        -2.6372902801   -1.0761717346   -1.9523047734
     27  H        -2.8136494755   -2.0067526552   -0.4508072393
     28  C        -2.5915572572    0.0677419556    1.3303158000
     29  H        -2.1438472734    0.9054710841    1.8730931702
     30  H        -2.2961779918   -0.8647698699    1.8244971176
     31  H        -3.6794871226    0.1581210391    1.4234398716
   Point Group: c1    Number of degrees of freedom:    87


   Energy is   -467.044432330

 Hessian Updated using BFGS Update

 87 Hessian modes will be used to form the next step
  Hessian Eigenvalues:
     0.000741    0.003069    0.004001    0.004259    0.004934    0.005917
     0.006728    0.007251    0.019432    0.020611    0.034310    0.037376
     0.039599    0.040285    0.044496    0.045174    0.047290    0.048159
     0.049196    0.049755    0.050612    0.051928    0.054507    0.054702
     0.055460    0.055783    0.055883    0.056145    0.056209    0.058617
     0.061927    0.067164    0.078479    0.082527    0.084038    0.084473
     0.092883    0.101735    0.128617    0.147014    0.158201    0.158672
     0.159542    0.159958    0.160000    0.160004    0.160197    0.160408
     0.160849    0.162236    0.165639    0.173353    0.176594    0.184074
     0.188937    0.205863    0.268620    0.276640    0.278970    0.285425
     0.288506    0.289552    0.291055    0.302679    0.314364    0.317306
     0.336330    0.337063    0.337578    0.338848    0.339381    0.339793
     0.341055    0.341970    0.342419    0.343024    0.343188    0.343276
     0.343418    0.343525    0.343725    0.343935    0.344309    0.347946
     0.355340    0.427163    0.551007

 Minimum Search - Taking Simple RFO Step
 Searching for Lamda that Minimizes Along All modes
 Value Taken    Lamda =   0.00000000
 Step Taken.  Stepsize is  0.007197

                             Maximum     Tolerance    Cnvgd?
         Gradient           0.000069      0.000300     YES
         Displacement       0.002140      0.001200      NO
         Energy change     -0.000001      0.000001     YES

 Final energy is   -467.04443233028803     


 ******************************
 **  OPTIMIZATION CONVERGED  **
 ******************************

                       Coordinates (Angstroms)
     ATOM                X               Y               Z
      1  C        -0.6731185432   -0.0501136158   -0.3777878237
      2  H        -0.5089067999    0.0358934055   -1.4650352471
      3  C         0.1055269539    1.0970030846    0.2622710168
      4  H         0.0041503140    1.0290104523    1.3578730296
      5  O        -0.4782059656    2.3215648295   -0.1945949036
      6  H         0.0833852904    3.0366869926    0.1225225946
      7  C         1.5878218494    1.0214616396   -0.0920550755
      8  H         1.6887425411    1.1345930051   -1.1812871230
      9  H         2.1221970478    1.8625818542    0.3748790658
     10  C         2.2158008765   -0.3035144533    0.3490308632
     11  H         2.1296458283   -0.3739620470    1.4446624454
     12  C         3.6956327462   -0.3681735291   -0.0269119693
     13  H         4.2564793662    0.4559559397    0.4271879505
     14  H         4.1444662872   -1.3109247538    0.3039045991
     15  H         3.8134564828   -0.2998867865   -1.1148694012
     16  C         1.4265500448   -1.4655072292   -0.2593431549
     17  H         1.8432962273   -2.4201161290    0.0874528357
     18  H         1.5497144541   -1.4398692165   -1.3525184577
     19  C        -0.0642420523   -1.3819792296    0.0833835180
     20  H        -0.5954206233   -2.2180436523   -0.3840217388
     21  H        -0.1885258056   -1.4911579861    1.1698277784
     22  C        -2.1945529963    0.0688594449   -0.1488840424
     23  H        -2.4888331004    1.0369896264   -0.5701287012
     24  C        -2.9598136925   -1.0212358112   -0.9061591881
     25  H        -4.0345891462   -0.8102186673   -0.8939795377
     26  H        -2.6372902801   -1.0761717346   -1.9523047734
     27  H        -2.8136494755   -2.0067526552   -0.4508072393
     28  C        -2.5915572572    0.0677419556    1.3303158000
     29  H        -2.1438472734    0.9054710841    1.8730931702
     30  H        -2.2961779918   -0.8647698699    1.8244971176
     31  H        -3.6794871226    0.1581210391    1.4234398716

Z-matrix Print:
$molecule
0 1
O 
H  1 0.962989
C  1 1.431441 2 106.999504
H  3 1.102381 1 109.418463 2 68.875164 0
C  3 1.525926 1 111.368997 2 -51.053768 0
H  5 1.099732 3 108.302790 1 -57.031762 0
H  5 1.100485 3 109.592939 1 59.702653 0
C  3 1.527037 1 107.512965 2 -173.041721 0
H  8 1.102937 3 106.182136 1 63.791330 0
C  5 1.531168 3 111.984207 1 -178.095289 0
H  10 1.101269 5 108.051176 3 -61.562282 0
C  10 1.528207 5 111.278064 3 179.384701 0
H  12 1.095295 10 111.034391 5 179.134998 0
H  12 1.095420 10 111.221508 5 58.567960 0
H  12 1.096447 10 110.213578 5 -61.216109 0
C  10 1.530772 5 109.324655 3 55.560774 0
H  16 1.097826 10 109.803375 5 -177.527248 0
H  16 1.100390 10 108.628378 5 65.829293 0
C  16 1.531959 10 111.804117 5 -54.822479 0
H  19 1.095273 16 109.563437 10 178.964412 0
H  19 1.098967 16 109.014315 10 -64.334171 0
C  8 1.543151 3 112.497281 1 -52.545278 0
H  22 1.096049 8 106.009877 3 57.964597 0
C  22 1.531550 8 113.501819 3 -59.917307 0
H  24 1.094003 22 111.872320 8 60.473693 0
H  24 1.095642 22 109.841673 8 179.794673 0
H  24 1.095921 22 111.485743 8 -61.244710 0
C  22 1.532122 8 111.363110 3 174.853988 0
H  28 1.095362 22 110.336184 8 -169.035666 0
H  28 1.095424 22 111.592478 8 71.601541 0
H  28 1.096111 22 111.126367 8 -49.268710 0
$end


 --------------------------------------------------------------

                    Orbital Energies (a.u.)
 --------------------------------------------------------------

 Alpha MOs
 -- Occupied --
-20.5519 -11.2727 -11.2277 -11.2197 -11.2174 -11.2169 -11.2154 -11.2152
-11.2138 -11.2046 -11.2035  -1.3573  -1.1288  -1.0770  -1.0071  -0.9941
 -0.9209  -0.9196  -0.8400  -0.8173  -0.7695  -0.7385  -0.6846  -0.6407
 -0.6350  -0.6186  -0.6046  -0.5868  -0.5623  -0.5540  -0.5487  -0.5428
 -0.5309  -0.5272  -0.5145  -0.4897  -0.4834  -0.4784  -0.4625  -0.4571
 -0.4516  -0.4364  -0.4211  -0.4111
 -- Virtual --
  0.0394   0.0473   0.0492   0.0523   0.0627   0.0675   0.0698   0.0720
  0.0769   0.0883   0.0893   0.0947   0.0978   0.0998   0.1091   0.1168
  0.1232   0.1241   0.1272   0.1470   0.1494   0.1651   0.1676   0.1770
  0.1787   0.1825   0.1866   0.1907   0.1915   0.1971   0.1998   0.2031
  0.2052   0.2119   0.2133   0.2187   0.2202   0.2262   0.2299   0.2320
  0.2387   0.2405   0.2441   0.2474   0.2514   0.2586   0.2634   0.2665
  0.2682   0.2720   0.2794   0.2838   0.2888   0.2941   0.3034   0.3146
  0.3224   0.3298   0.3319   0.3472   0.3485   0.3590   0.3632   0.3682
  0.3782   0.3797   0.3878   0.3914   0.4002   0.4115   0.4138   0.4170
  0.4208   0.4354   0.4356   0.4439   0.4491   0.4535   0.4560   0.4637
  0.4666   0.4713   0.4783   0.4849   0.4880   0.5023   0.5104   0.5154
  0.5200   0.5290   0.5412   0.5550   0.5683   0.5738   0.5836   0.6069
  0.6171   0.6229   0.6400   0.6512   0.6607   0.6681   0.6958   0.7019
  0.7260   0.7348   0.7464   0.7523   0.7691   0.7748   0.7970   0.8210
  0.8308   0.8319   0.8660   0.8731   0.8816   0.8942   0.9062   0.9096
  0.9168   0.9174   0.9248   0.9278   0.9360   0.9402   0.9561   0.9622
  0.9670   0.9692   0.9798   0.9847   0.9940   1.0006   1.0018   1.0054
  1.0084   1.0110   1.0170   1.0241   1.0374   1.0603   1.0692   1.1113
  1.1424   1.1529   1.1716   1.2053   1.2199   1.2322   1.2605   1.2827
  1.3038   1.3251   1.3295   1.3705   1.3710   1.3902   1.4109   1.4377
  1.4666   1.4797   1.4939   1.5342   1.5552   1.5670   1.5943   1.6184
  1.6442   1.6868   1.7120   1.7179   1.7386   1.7415   1.7577   1.7661
  1.7751   1.7830   1.8261   1.8333   1.8377   1.8421   1.8493   1.8601
  1.8691   1.8740   1.8789   1.8845   1.9018   1.9061   1.9089   1.9157
  1.9178   1.9283   1.9412   1.9490   1.9609   1.9729   1.9792   1.9963
  2.0069   2.0208   2.0390   2.0418   2.0652   2.0757   2.0854   2.0918
  2.1083   2.1152   2.1198   2.1515   2.1655   2.1771   2.1835   2.2041
  2.2406   2.2670   2.2753   2.2937   2.3247   2.3444   2.3488   2.3713
  2.3865   2.3972   2.4093   2.4261   2.4447   2.4631   2.4699   2.4979
  2.5000   2.5190   2.5539   2.5585   2.5736   2.5983   2.6239   2.6517
  2.6864   2.6926   2.7199   2.7225   2.7604   2.7691   2.7753   2.8123
  2.8262   2.8394   2.8507   2.8755   2.8761   2.8843   2.8987   2.9064
  2.9198   2.9267   2.9328   2.9500   2.9552   2.9746   2.9806   2.9917
  3.0036   3.0213   3.0515   3.0587   3.0810   3.0916   3.0937   3.1150
  3.1244   3.1415   3.1653   3.1683   3.1878   3.2130   3.2263   3.2586
  3.2709   3.2864   3.3270   3.3377   3.3613   3.3801   3.3976   3.4214
  3.4462   3.4633   3.4903   3.4974   3.5441   3.5796   3.5925   3.6362
  3.6671   3.6864   3.7501   3.8497   3.8980   3.9461   3.9671   4.1876
  4.1966   4.2013   4.2131   4.2392   4.2455   4.2597   4.2661   4.2902
  4.3487   4.3851   4.4374   4.4708   4.5565   4.5910   4.6791   4.7438
  4.7461   4.7618   4.8141   4.8661   5.7050   6.0349   6.2601  24.9799
 25.0248  25.0351  25.0540  25.1095  25.1236  25.1374  25.1576  25.1656
 25.1814  51.6772
 --------------------------------------------------------------

          Ground-State Mulliken Net Atomic Charges

     Atom                 Charge (a.u.)
  ----------------------------------------
      1 C                     0.659098
      2 H                     0.235994
      3 C                    -0.557796
      4 H                     0.207356
      5 O                    -0.167224
      6 H                     0.237769
      7 C                    -0.793432
      8 H                     0.237623
      9 H                     0.141232
     10 C                     0.649394
     11 H                     0.180954
     12 C                    -0.873942
     13 H                     0.150463
     14 H                     0.152967
     15 H                     0.159386
     16 C                    -0.704780
     17 H                     0.178796
     18 H                     0.184830
     19 C                    -0.524251
     20 H                     0.162602
     21 H                     0.174277
     22 C                     0.202407
     23 H                     0.241915
     24 C                    -0.784380
     25 H                     0.165701
     26 H                     0.142154
     27 H                     0.167749
     28 C                    -0.726501
     29 H                     0.169024
     30 H                     0.162364
     31 H                     0.168250
  ----------------------------------------
  Sum of atomic charges =     0.000000

 -----------------------------------------------------------------
                    Cartesian Multipole Moments
 -----------------------------------------------------------------
    Charge (ESU x 10^10)
                 0.0000
    Dipole Moment (Debye)
         X       1.4171      Y      -0.1920      Z       0.7988
       Tot       1.6380
    Quadrupole Moments (Debye-Ang)
        XX     -75.0707     XY       2.9743     YY     -72.4864
        XZ       0.4534     YZ       2.2113     ZZ     -74.0971
    Octopole Moments (Debye-Ang^2)
       XXX      -5.3145    XXY       4.5909    XYY      11.0683
       YYY      22.9367    XXZ       0.0054    XYZ       0.1686
       YYZ       7.3559    XZZ       2.8490    YZZ       2.9623
       ZZZ      -4.5013
    Hexadecapole Moments (Debye-Ang^3)
      XXXX   -2123.3364   XXXY      -8.4451   XXYY    -474.4675
      XYYY      22.8201   YYYY    -627.4619   XXXZ      13.0687
      XXYZ     -11.8737   XYYZ       4.0561   YYYZ     -11.7092
      XXZZ    -410.7727   XYZZ      -0.2180   YYZZ    -171.3514
      XZZZ       7.7636   YZZZ     -24.6229   ZZZZ    -311.4954
 -----------------------------------------------------------------
Archival summary:
1\1\february\OPT\MP2\BasisUnspecified\11020\taweetha\TueJun1813:05:112019TueJun1813:05:112019\0\\#,OPT,MP2,BasisUnspecified,\\0,1\O\H,1,0.962989\C,1,1.43144,2,107\H,3,1.10238,1,109.418,2,68.8752,0\C,3,1.52593,1,111.369,2,-51.0538,0\H,5,1.09973,3,108.303,1,-57.0318,0\H,5,1.10049,3,109.593,1,59.7027,0\C,3,1.52704,1,107.513,2,-173.042,0\H,8,1.10294,3,106.182,1,63.7913,0\C,5,1.53117,3,111.984,1,-178.095,0\H,10,1.10127,5,108.051,3,-61.5623,0\C,10,1.52821,5,111.278,3,179.385,0\H,12,1.09529,10,111.034,5,179.135,0\H,12,1.09542,10,111.222,5,58.568,0\H,12,1.09645,10,110.214,5,-61.2161,0\C,10,1.53077,5,109.325,3,55.5608,0\H,16,1.09783,10,109.803,5,-177.527,0\H,16,1.10039,10,108.628,5,65.8293,0\C,16,1.53196,10,111.804,5,-54.8225,0\H,19,1.09527,16,109.563,10,178.964,0\H,19,1.09897,16,109.014,10,-64.3342,0\C,8,1.54315,3,112.497,1,-52.5453,0\H,22,1.09605,8,106.01,3,57.9646,0\C,22,1.53155,8,113.502,3,-59.9173,0\H,24,1.094,22,111.872,8,60.4737,0\H,24,1.09564,22,109.842,8,179.795,0\H,24,1.09592,22,111.486,8,-61.2447,0\C,22,1.53212,8,111.363,3,174.854,0\H,28,1.09536,22,110.336,8,-169.036,0\H,28,1.09542,22,111.592,8,71.6015,0\H,28,1.09611,22,111.126,8,-49.2687,0\\HF=-465.316843\MP2=-467.044432\\@

 Total job time:  7786.01s(wall), 18380.00s(cpu) 
 Tue Jun 18 13:05:11 2019

        *************************************************************
        *                                                           *
        *  Thank you very much for using Q-Chem.  Have a nice day.  *
        *                                                           *
        *************************************************************


 
```
