## Supplementary material for "An *In-Silico* Investigation of Menthol Metabolism": S1 File: oeoee.out

```
Q-Chem Developer Version!
                  Welcome to Q-Chem
     A Quantum Leap Into The Future Of Chemistry


 Q-Chem 5.1, Q-Chem, Inc., Pleasanton, CA (2018)

 Yihan Shao,  Zhengting Gan,  E. Epifanovsky,  A. T. B. Gilbert,  M. Wormit,  
 J. Kussmann,  A. W. Lange,  A. Behn,  Jia Deng,  Xintian Feng,  D. Ghosh,  
 M. Goldey,  P. R. Horn,  L. D. Jacobson,  I. Kaliman,  T. Kus,  A. Landau,  
 Jie Liu,  E. I. Proynov,  R. M. Richard,  R. P. Steele,  E. J. Sundstrom,  
 H. L. Woodcock III,  P. M. Zimmerman,  D. Zuev,  B. Albrecht,  E. Alguire,  
 S. A. Baeppler,  D. Barton,  Z. Benda,  Y. A. Bernard,  E. J. Berquist,  
 K. B. Bravaya,  H. Burton,  D. Casanova,  Chun-Min Chang,  Yunqing Chen,  
 A. Chien,  K. D. Closser,  M. P. Coons,  S. Coriani,  S. Dasgupta,  
 A. L. Dempwolff,  M. Diedenhofen,  Hainam Do,  R. G. Edgar,  Po-Tung Fang,  
 S. Faraji,  S. Fatehi,  Qingguo Feng,  K. D. Fenk,  J. Fosso-Tande,  
 J. Gayvert,  Qinghui Ge,  A. Ghysels,  G. Gidofalvi,  J. Gomes,  
 J. Gonthier,  A. Gunina,  D. Hait,  M. W. D. Hanson-Heine,  
 P. H. P. Harbach,  A. W. Hauser,  J. E. Herr,  E. G. Hohenstein,  
 Z. C. Holden,  Kerwin Hui,  B. C. Huynh,  T.-C. Jagau,  Hyunjun Ji,  
 B. Kaduk,  K. Khistyaev,  Jaehoon Kim,  P. Klunzinger,  K. Koh,  
 D. Kosenkov,  L. Koulias,  T. Kowalczyk,  C. M. Krauter,  A. Kunitsa,  
 Ka Un Lao,  A. Laurent,  K. V. Lawler,  Joonho Lee,  D. Lefrancois,  
 S. Lehtola,  D. S. Levine,  Yi-Pei Li,  You-Sheng Lin,  Fenglai Liu,  
 E. Livshits,  A. Luenser,  P. Manohar,  E. Mansoor,  S. F. Manzer,  
 Shan-Ping Mao,  Yuezhi Mao,  N. Mardirossian,  A. V. Marenich,  
 T. Markovich,  L. A. Martinez-Martinez,  S. A. Maurer,  N. J. Mayhall,  
 S. C. McKenzie,  J.-M. Mewes,  A. F. Morrison,  J. W. Mullinax,  K. Nanda,  
 T. S. Nguyen-Beck,  R. Olivares-Amaya,  J. A. Parkhill,  T. M. Perrine,  
 F. Plasser,  P. Pokhilko,  S. Prager,  A. Prociuk,  E. Ramos,  D. R. Rehn,  
 F. Rob,  M. Schneider,  N. Sergueev,  S. M. Sharada,  S. Sharma,  
 D. W. Small,  T. Stauch,  T. Stein,  Yu-Chuan Su,  A. J. W. Thom,  
 A. Tkatchenko,  T. Tsuchimochi,  N. M. Tubman,  L. Vogt,  M. L. Vidal,  
 O. Vydrov,  M. A. Watson,  J. Wenzel,  M. de Wergifosse,  T. A. Wesolowski,  
 A. White,  J. Witte,  A. Yamada,  Jun Yang,  K. Yao,  S. Yeganeh,  
 S. R. Yost,  Zhi-Qiang You,  A. Zech,  Igor Ying Zhang,  Xing Zhang,  
 Yan Zhao,  Ying Zhu,  B. R. Brooks,  G. K. L. Chan,  C. J. Cramer,  
 M. S. Gordon,  W. J. Hehre,  A. Klamt,  M. W. Schmidt,  C. D. Sherrill,  
 D. G. Truhlar,  A. Aspuru-Guzik,  R. Baer,  A. T. Bell,  N. A. Besley,  
 Jeng-Da Chai,  A. E. DePrince, III,  R. A. DiStasio Jr.,  A. Dreuw,  
 B. D. Dunietz,  T. R. Furlani,  Chao-Ping Hsu,  Yousung Jung,  Jing Kong,  
 D. S. Lambrecht,  WanZhen Liang,  C. Ochsenfeld,  V. A. Rassolov,  
 L. V. Slipchenko,  J. E. Subotnik,  T. Van Voorhis,  J. M. Herbert,  
 A. I. Krylov,  P. M. W. Gill,  M. Head-Gordon

 Contributors to earlier versions of Q-Chem not listed above: 
 R. D. Adamson,  B. Austin,  J. Baker,  G. J. O. Beran,  K. Brandhorst,  
 S. T. Brown,  E. F. C. Byrd,  A. K. Chakraborty,  C.-L. Cheng,  
 Siu Hung Chien,  D. M. Chipman,  D. L. Crittenden,  H. Dachsel,  
 R. J. Doerksen,  A. D. Dutoi,  L. Fusti-Molnar,  W. A. Goddard III,  
 A. Golubeva-Zadorozhnaya,  S. R. Gwaltney,  G. Hawkins,  A. Heyden,  
 S. Hirata,  G. Kedziora,  F. J. Keil,  C. Kelley,  Jihan Kim,  R. A. King,  
 R. Z. Khaliullin,  P. P. Korambath,  W. Kurlancheek,  A. M. Lee,  M. S. Lee,  
 S. V. Levchenko,  Ching Yeh Lin,  D. Liotard,  R. C. Lochan,  I. Lotan,  
 P. E. Maslen,  N. Nair,  D. P. O'Neill,  D. Neuhauser,  E. Neuscamman,  
 C. M. Oana,  R. Olson,  B. Peters,  R. Peverati,  P. A. Pieniazek,  
 Y. M. Rhee,  J. Ritchie,  M. A. Rohrdanz,  E. Rosta,  N. J. Russ,  
 H. F. Schaefer III,  N. E. Schultz,  N. Shenvi,  A. C. Simmonett,  A. Sodt,  
 D. Stuck,  K. S. Thanthiriwatte,  V. Vanovschi,  Tao Wang,  A. Warshel,  
 C. F. Williams,  Q. Wu,  X. Xu,  W. Zhang

 Please cite Q-Chem as follows:
 Y. Shao et al., Mol. Phys. 113, 184-215 (2015)
 DOI: 10.1080/00268976.2014.952696

 Q-Chem 5.1.2 for Intel X86 EM64T Linux

 Parts of Q-Chem use Armadillo 8.300.2 (Tropical Shenanigans).
 http://arma.sourceforge.net/

 Q-Chem begins on Thu Jun 20 04:54:02 2019  

Host: 
0

     Scratch files written to /scratch/taweetham/qchem4140//
Core orbitals will be frozen
Input Ideriv = 1
Curr. Ideriv = -1
Max.  Ideriv = 1

Checking the input file for inconsistencies... 	...done.

--------------------------------------------------------------
User input:
--------------------------------------------------------------
$molecule
0 1
  C   -0.4559753   -0.2036440   -0.2977541
  H   -0.3567087   -0.1600604   -1.3906236
  C    0.2642972    1.0328559    0.2681544
  H    0.1962531    1.0101331    1.3648993
  O   -0.4073434    2.2191736   -0.2064588
  H    0.0238577    2.9975591    0.1603606
  C    1.7414741    1.0620456   -0.1320228
  H    1.8037616    1.1521964   -1.2234462
  H    2.2116441    1.9608553    0.2886376
  C    2.5010577   -0.1905510    0.3306365
  H    2.4693264   -0.2179247    1.4293214
  C    3.9701496   -0.1493793   -0.1012158
  H    4.4802244    0.7319603    0.2995683
  H    4.5110290   -1.0346298    0.2463919
  H    4.0538052   -0.1147523   -1.1926384
  C    1.7798014   -1.4414741   -0.1892487
  H    2.2734811   -2.3425907    0.1904743
  H    1.8681047   -1.4728484   -1.2833204
  C    0.2946306   -1.4595154    0.1968684
  H   -0.1718058   -2.3546330   -0.2181411
  H    0.2070639   -1.5387700    1.2876698
  C   -1.9988923   -0.2318390   -0.0360801
  O   -2.6319909    0.7840616   -0.8321427
  C   -2.6216275   -1.5380519   -0.5409353
  H   -3.7066124   -1.4157658   -0.5634487
  H   -2.2875483   -1.7593585   -1.5582032
  H   -2.3852158   -2.3869758    0.1033546
  C   -2.3637626   -0.0154394    1.4421949
  H   -2.0531413    0.9736435    1.7864257
  H   -1.9098331   -0.7689244    2.0934239
  H   -3.4485896   -0.0780541    1.5546310
  H   -2.1313378    1.6030135   -0.7101097
$end

$rem
   JOB_TYPE             OPTIMIZATION
   BASIS                6-311++G**
   METHOD               MP2
   MEM_TOTAL            32000
$end

--------------------------------------------------------------
 ----------------------------------------------------------------
             Standard Nuclear Orientation (Angstroms)
    I     Atom           X                Y                Z
 ----------------------------------------------------------------
    1      C      -0.4559753124    -0.2036439987    -0.2977540940
    2      H      -0.3567087092    -0.1600604104    -1.3906235941
    3      C       0.2642971785     1.0328559118     0.2681543945
    4      H       0.1962530752     1.0101331237     1.3648992945
    5      O      -0.4073434269     2.2191736026    -0.2064588209
    6      H       0.0238576674     2.9975591092     0.1603605717
    7      C       1.7414740796     1.0620456160    -0.1320228011
    8      H       1.8037615826     1.1521964041    -1.2234462019
    9      H       2.2116440731     1.9608553234     0.2886375903
   10      C       2.5010576855    -0.1905509744     0.3306365153
   11      H       2.4693263821    -0.2179246623     1.4293214155
   12      C       3.9701495866    -0.1493792707    -0.1012157804
   13      H       4.4802243802     0.7319603368     0.2995683113
   14      H       4.5110289907    -1.0346297637     0.2463919312
   15      H       4.0538051899    -0.1147522824    -1.1926383805
   16      C       1.7798013944    -1.4414740845    -0.1892486730
   17      H       2.2734810985    -2.3425906773     0.1904743387
   18      H       1.8681046981    -1.4728483962    -1.2833203723
   19      C       0.2946305933    -1.4595153888     0.1968684225
   20      H      -0.1718058002    -2.3546329962    -0.2181410690
   21      H       0.2070638903    -1.5387699771     1.2876698231
   22      C      -1.9988923131    -0.2318390048    -0.0360800986
   23      O      -2.6319909165     0.7840615826    -0.8321427120
   24      C      -2.6216275039    -1.5380519140    -0.5409352860
   25      H      -3.7066124045    -1.4157658206    -0.5634486908
   26      H      -2.2875482993    -1.7593585235    -1.5582031824
   27      H      -2.3852158010    -2.3869758055     0.1033546243
   28      C      -2.3637626191    -0.0154393903     1.4421948978
   29      H      -2.0531413260     0.9736435153     1.7864256877
   30      H      -1.9098331168    -0.7689243804     2.0934239077
   31      H      -3.4485896191    -0.0780540954     1.5546309951
   32      H      -2.1313378217     1.6030134869    -0.7101097196
 ----------------------------------------------------------------
 Molecular Point Group                 C1    NOp =  1
 Largest Abelian Subgroup              C1    NOp =  1
 Nuclear Repulsion Energy =   807.2970553425 hartrees
 There are       48 alpha and       48 beta electrons
 Requested basis set is 6-311++G(d,p)
 There are 172 shells and 404 basis functions

 Total QAlloc Memory Limit  32000 MB
 Mega-Array Size       188 MB
 MEM_STATIC part       192 MB
 A cutoff of  1.0D-11 yielded  12898 shell pairs
 There are     71169 function pairs (     75345 Cartesian)

 -------------------------------------------------------
 OpenMP Integral Computing Module                       
 Release: version 1.0, May 2013, Q-Chem Inc. Pittsburgh 
 -------------------------------------------------------
 Integral Job Info:
 Integral job number is                      11
 Integral operator is                         1
 short-range coefficients                     0
 long-range coefficients              100000000
 Omega coefficients                           0
 if combine SR and LR in K                    0
 Integral screening is                        0
 Integral computing path is                   2
 max size of driver memory is            800000
 size of driver memory is                593474
 size of scratch memory is              2361544
 max col of scratch BK array               1296
 max len of scratch array in speh3          155
 max len of scratch index in speh4           18
 max int batch size is                      520
 min int batch size is                       52
 fixed nKL is                                52
 max L of basis functions is                  2
 order of int derivative is                   0
 number of shells is                        172
 number of basis is                         416
 number of cartesian basis is               416
 number of contracted shell pairs         12898
 number of primitive shell pairs          27310
 maxK2 (contraction) of shell pair           36
 max number of K2 of shell pair               1
 max number of CS2 of shell pair           2250
 max number of PS2 of shell pair           3924
 mem total for path MDJ                  593340
 -------------------------------------------------------
 Smallest overlap matrix eigenvalue = 1.86E-06

 Q-Chem warning in module stvman/mkSTV.C, line 306:

 Overlap eigenvalue is smaller than square root of threshold
 Use THRESH >= 12 to get rid of this warning


 Scale SEOQF with 1.000000e-01/1.000000e-01/1.000000e-01

 Standard Electronic Orientation quadrupole field applied
 Nucleus-field energy     =     0.0000000215 hartrees
 Guess from superposition of atomic densities
 Warning:  Energy on first SCF cycle will be non-variational
 SAD guess density has 96.000000 electrons

 -----------------------------------------------------------------------
  General SCF calculation program by
  Eric Jon Sundstrom, Paul Horn, Yuezhi Mao, Dmitri Zuev, Alec White,
  David Stuck, Shaama M.S., Shane Yost, Joonho Lee, David Small,
  Daniel Levine, Susi Lehtola, Hugh Burton, Evgeny Epifanovsky
 -----------------------------------------------------------------------
 Hartree-Fock
 using 6 threads for integral computing
 -------------------------------------------------------
 OpenMP Integral computing Module                
 Release: version 2.0, May 2017, Q-Chem Inc. Pleasanton 
 -------------------------------------------------------
 A restricted SCF calculation will be
 performed using DIIS
 SCF converges when DIIS error is below 1.0e-08
 ---------------------------------------
  Cycle       Energy         DIIS error
 ---------------------------------------
    1    -544.6354395271      3.18e-02  
    2    -540.0233475935      2.68e-03  
    3    -540.1777622199      1.20e-03  
    4    -540.1997276527      4.06e-04  
    5    -540.2031005505      6.32e-05  
    6    -540.2032026066      1.78e-05  
    7    -540.2032113907      4.16e-06  
    8    -540.2032120429      1.21e-06  
    9    -540.2032120953      4.09e-07  
   10    -540.2032121021      9.67e-08  
   11    -540.2032121025      3.40e-08  
   12    -540.2032121025      9.70e-09  Convergence criterion met
 ---------------------------------------
 SCF time:   CPU 297.62s  wall 53.00s 
 SCF   energy in the final basis set =     -540.2032121025
 Total energy in the final basis set =     -540.2032121025

 Components of the MP2 correlation energy:
        aaaa  correlation energy =        -0.2373817702 au
        abab  correlation energy =        -1.4536996682 au
        bbbb  correlation energy =        -0.2373817702 au
        non-Brillouin singles    =        -0.0000000000 au

 Total  MP2   correlation energy =                    -1.92846321 au
        MP2         total energy =                  -542.13167531 au
  Entering Z-vector solver.
   1         0           1      0.000147    0.000147
   2         0           1      0.000045    0.000045
   3         0           1      0.000011    0.000011
   4         0           1      0.000003    0.000003
   5         1           0      0.000000    0.000000    Roots Converged

 --------------------------------------------------------------

                    Orbital Energies (a.u.)
 --------------------------------------------------------------

 Alpha MOs
 -- Occupied --
-20.5708 -20.5219 -11.2891 -11.2790 -11.2352 -11.2285 -11.2281 -11.2252
-11.2240 -11.2202 -11.2069 -11.2028  -1.3751  -1.3313  -1.1308  -1.0647
 -1.0073  -1.0032  -0.9303  -0.9281  -0.8449  -0.8247  -0.7754  -0.7512
 -0.7035  -0.6760  -0.6478  -0.6295  -0.6133  -0.6041  -0.5830  -0.5774
 -0.5600  -0.5515  -0.5499  -0.5387  -0.5262  -0.5224  -0.5146  -0.4975
 -0.4849  -0.4804  -0.4755  -0.4639  -0.4549  -0.4415  -0.4237  -0.4040
 -- Virtual --
  0.0354   0.0447   0.0471   0.0520   0.0624   0.0667   0.0677   0.0728
  0.0748   0.0861   0.0891   0.0943   0.0978   0.1010   0.1076   0.1156
  0.1191   0.1227   0.1274   0.1456   0.1491   0.1626   0.1650   0.1722
  0.1765   0.1832   0.1840   0.1865   0.1908   0.1940   0.1969   0.2014
  0.2027   0.2095   0.2124   0.2149   0.2195   0.2238   0.2274   0.2285
  0.2370   0.2388   0.2417   0.2464   0.2489   0.2549   0.2558   0.2609
  0.2634   0.2681   0.2750   0.2764   0.2863   0.2898   0.3008   0.3105
  0.3179   0.3225   0.3311   0.3391   0.3400   0.3514   0.3638   0.3654
  0.3699   0.3726   0.3770   0.3866   0.3916   0.3966   0.4042   0.4068
  0.4120   0.4223   0.4275   0.4317   0.4396   0.4412   0.4441   0.4494
  0.4570   0.4634   0.4670   0.4705   0.4733   0.4858   0.4911   0.4968
  0.5017   0.5097   0.5182   0.5228   0.5272   0.5316   0.5338   0.5493
  0.5617   0.5804   0.5889   0.6041   0.6192   0.6342   0.6435   0.6556
  0.6606   0.6768   0.6859   0.6869   0.7150   0.7303   0.7387   0.7502
  0.7521   0.7678   0.7868   0.7967   0.8142   0.8185   0.8325   0.8581
  0.8627   0.8731   0.8820   0.8900   0.9014   0.9054   0.9143   0.9266
  0.9315   0.9358   0.9433   0.9495   0.9546   0.9632   0.9696   0.9755
  0.9818   0.9901   0.9928   0.9967   0.9981   1.0043   1.0074   1.0129
  1.0305   1.0439   1.0560   1.0724   1.1186   1.1299   1.1410   1.1695
  1.2021   1.2151   1.2208   1.2518   1.2773   1.2832   1.3222   1.3282
  1.3457   1.3788   1.3952   1.4145   1.4256   1.4474   1.4711   1.4763
  1.5062   1.5386   1.5542   1.5634   1.5751   1.5839   1.5928   1.6168
  1.6727   1.6827   1.7109   1.7151   1.7268   1.7469   1.7605   1.7635
  1.7736   1.7808   1.7982   1.8151   1.8275   1.8340   1.8367   1.8498
  1.8614   1.8685   1.8769   1.8859   1.8893   1.8942   1.9041   1.9128
  1.9231   1.9350   1.9375   1.9473   1.9495   1.9561   1.9678   1.9919
  2.0102   2.0144   2.0221   2.0443   2.0479   2.0538   2.0784   2.0898
  2.0969   2.1048   2.1130   2.1402   2.1466   2.1586   2.1781   2.1844
  2.2309   2.2443   2.2577   2.2621   2.2668   2.2919   2.3082   2.3415
  2.3475   2.3658   2.3833   2.3977   2.4082   2.4407   2.4477   2.4747
  2.4957   2.5040   2.5209   2.5351   2.5500   2.5627   2.5756   2.5929
  2.6301   2.6516   2.6649   2.6794   2.6913   2.7166   2.7557   2.7587
  2.7900   2.8048   2.8224   2.8401   2.8488   2.8643   2.8808   2.8858
  2.9026   2.9090   2.9208   2.9274   2.9433   2.9480   2.9670   2.9723
  2.9837   2.9950   3.0054   3.0098   3.0298   3.0525   3.0723   3.0754
  3.0932   3.1123   3.1181   3.1420   3.1595   3.1647   3.1827   3.1912
  3.2322   3.2524   3.2665   3.3097   3.3317   3.3438   3.3692   3.3933
  3.4034   3.4190   3.4413   3.4643   3.4781   3.5026   3.5138   3.5602
  3.5743   3.6036   3.6294   3.6467   3.6683   3.6813   3.7255   3.7923
  3.8364   3.9011   3.9313   4.0370   4.1840   4.1916   4.2037   4.2127
  4.2324   4.2450   4.2631   4.2720   4.2863   4.3476   4.3688   4.3876
  4.4615   4.4781   4.5632   4.6021   4.6519   4.7008   4.7374   4.7523
  4.8007   4.8465   5.7000   5.7599   6.0272   6.0539   6.2419   6.3104
 24.9169  24.9643  25.0129  25.0416  25.0911  25.1159  25.1246  25.1498
 25.1648  25.1733  51.6565  51.7283
 --------------------------------------------------------------

          Ground-State Mulliken Net Atomic Charges

     Atom                 Charge (a.u.)
  ----------------------------------------
      1 C                     0.564266
      2 H                     0.294861
      3 C                    -0.500085
      4 H                     0.224352
      5 O                    -0.232022
      6 H                     0.255587
      7 C                    -0.772952
      8 H                     0.238469
      9 H                     0.144101
     10 C                     0.665283
     11 H                     0.181233
     12 C                    -0.886277
     13 H                     0.152045
     14 H                     0.156811
     15 H                     0.163032
     16 C                    -0.742626
     17 H                     0.180851
     18 H                     0.192268
     19 C                    -0.565628
     20 H                     0.165273
     21 H                     0.193225
     22 C                    -0.062249
     23 O                    -0.155138
     24 C                    -0.644481
     25 H                     0.193617
     26 H                     0.171440
     27 H                     0.170328
     28 C                    -0.593593
     29 H                     0.192072
     30 H                     0.162064
     31 H                     0.182367
     32 H                     0.311508
  ----------------------------------------
  Sum of atomic charges =     0.000000

 -----------------------------------------------------------------
                    Cartesian Multipole Moments
 -----------------------------------------------------------------
    Charge (ESU x 10^10)
                 0.0000
    Dipole Moment (Debye)
         X       3.2468      Y       0.0176      Z       1.9514
       Tot       3.7881
    Quadrupole Moments (Debye-Ang)
        XX     -86.6067     XY       4.0454     YY     -73.3605
        XZ      -3.3326     YZ       2.9657     ZZ     -80.5105
    Octopole Moments (Debye-Ang^2)
       XXX      12.3386    XXY      -4.5441    XYY       0.9308
       YYY      35.9898    XXZ      11.5472    XYZ      -2.1680
       YYZ       5.4737    XZZ       3.1056    YZZ       2.2569
       ZZZ      -3.3232
    Hexadecapole Moments (Debye-Ang^3)
      XXXX   -2458.6605   XXXY      17.4475   XXYY    -521.5016
      XYYY     -10.7955   YYYY    -680.1953   XXXZ     -19.1438
      XXYZ       4.6735   XYYZ       9.4689   YYYZ       8.8072
      XXZZ    -465.8632   XYZZ      -0.4665   YYZZ    -183.1240
      XZZZ       3.7133   YZZZ      -0.3104   ZZZZ    -329.2101
 -----------------------------------------------------------------
 DrvMan is completing analytic gradient of the MP2 energy
 MP2 relaxed dipole moment
            1
    1   1.2773729
    2   0.0069107
    3   0.7677378
	Magnitude:	 1.490 au	 3.788 Debye
 MP2 energy read as -542.131675
 Full Analytical Gradient of MP2 Energy (in au.)
             1             2             3             4             5
    1    0.00123817   -0.00009470    0.00045873    0.00003069    0.00190270
    2   -0.00084420   -0.00036930   -0.00047237    0.00102338    0.00387633
    3   -0.00242950    0.00233302    0.00019947   -0.00147364    0.00219387
             6             7             8             9            10
    1   -0.00197172    0.00096853    0.00057699   -0.00037061    0.00161515
    2    0.00141157    0.00312486    0.00062691   -0.00084636   -0.00019468
    3   -0.00142644   -0.00058495    0.00169104   -0.00100310    0.00079470
            11            12            13            14            15
    1    0.00045474    0.00129685    0.00047309    0.00047291    0.00095454
    2    0.00010348   -0.00010093   -0.00096606    0.00106330    0.00005240
    3   -0.00117609    0.00039681   -0.00061238   -0.00057477    0.00093388
            16            17            18            19            20
    1    0.00047223   -0.00070176    0.00008574    0.00052487    0.00087441
    2   -0.00348583    0.00093595   -0.00068472   -0.00341382    0.00113955
    3   -0.00005943   -0.00099571    0.00143093    0.00002680    0.00136734
            21            22            23            24            25
    1    0.00012285   -0.00261386    0.00053517   -0.00201640    0.00120048
    2   -0.00070776   -0.00236369    0.00244789   -0.00253090   -0.00098671
    3   -0.00179757   -0.00047654    0.00013582   -0.00092842   -0.00037174
            26            27            28            29            30
    1   -0.00104163   -0.00091686   -0.00224951   -0.00084470   -0.00127187
    2   -0.00060164    0.00031347    0.00046000   -0.00153352    0.00106517
    3    0.00099775   -0.00142278    0.00275904    0.00054330    0.00029367
            31            32
    1    0.00135954   -0.00152476
    2    0.00034927    0.00210899
    3    0.00086816   -0.00163251
 Gradient time:  CPU 0.17 s  wall 0.07 s
 Geometry Optimization Parameters
   NAtoms,    NIC,     NZ,  NCons,   NDum,   NFix, NCnnct, MaxDiis
       32     254       0       0       0       0       0       0


** GEOMETRY OPTIMIZATION IN DELOCALIZED INTERNAL COORDINATES **
   Searching for a Minimum

   Optimization Cycle:   1

                       Coordinates (Angstroms)
     ATOM                X               Y               Z
      1  C        -0.4559753124   -0.2036439987   -0.2977540940
      2  H        -0.3567087092   -0.1600604104   -1.3906235941
      3  C         0.2642971785    1.0328559118    0.2681543945
      4  H         0.1962530752    1.0101331237    1.3648992945
      5  O        -0.4073434269    2.2191736026   -0.2064588209
      6  H         0.0238576674    2.9975591092    0.1603605717
      7  C         1.7414740796    1.0620456160   -0.1320228011
      8  H         1.8037615826    1.1521964041   -1.2234462019
      9  H         2.2116440731    1.9608553234    0.2886375903
     10  C         2.5010576855   -0.1905509744    0.3306365153
     11  H         2.4693263821   -0.2179246623    1.4293214155
     12  C         3.9701495866   -0.1493792707   -0.1012157804
     13  H         4.4802243802    0.7319603368    0.2995683113
     14  H         4.5110289907   -1.0346297637    0.2463919312
     15  H         4.0538051899   -0.1147522824   -1.1926383805
     16  C         1.7798013944   -1.4414740845   -0.1892486730
     17  H         2.2734810985   -2.3425906773    0.1904743387
     18  H         1.8681046981   -1.4728483962   -1.2833203723
     19  C         0.2946305933   -1.4595153888    0.1968684225
     20  H        -0.1718058002   -2.3546329962   -0.2181410690
     21  H         0.2070638903   -1.5387699771    1.2876698231
     22  C        -1.9988923131   -0.2318390048   -0.0360800986
     23  O        -2.6319909165    0.7840615826   -0.8321427120
     24  C        -2.6216275039   -1.5380519140   -0.5409352860
     25  H        -3.7066124045   -1.4157658206   -0.5634486908
     26  H        -2.2875482993   -1.7593585235   -1.5582031824
     27  H        -2.3852158010   -2.3869758055    0.1033546243
     28  C        -2.3637626191   -0.0154393903    1.4421948978
     29  H        -2.0531413260    0.9736435153    1.7864256877
     30  H        -1.9098331168   -0.7689243804    2.0934239077
     31  H        -3.4485896191   -0.0780540954    1.5546309951
     32  H        -2.1313378217    1.6030134869   -0.7101097196
   Point Group: c1    Number of degrees of freedom:    90


   Energy is   -542.131675311


 Attempting to Generate Delocalized Internal Coordinates

 90 Hessian modes will be used to form the next step
  Hessian Eigenvalues:
     0.002000    0.004160    0.004866    0.004972    0.006054    0.006552
     0.007570    0.009890    0.010677    0.019529    0.019701    0.033654
     0.037647    0.038780    0.041209    0.042082    0.043850    0.046555
     0.048464    0.049359    0.049684    0.054084    0.054664    0.055472
     0.055486    0.056139    0.057613    0.058067    0.058311    0.059067
     0.061769    0.066660    0.070146    0.077076    0.083054    0.083255
     0.083606    0.091599    0.097519    0.128190    0.145345    0.157420
     0.160000    0.160000    0.160000    0.160000    0.160000    0.160000
     0.160000    0.160000    0.160000    0.160000    0.160000    0.162698
     0.165080    0.171109    0.179313    0.197739    0.263980    0.268008
     0.272111    0.277275    0.285697    0.287023    0.288307    0.291844
     0.291960    0.292575    0.337393    0.337831    0.338782    0.338906
     0.338956    0.339963    0.340261    0.341950    0.342218    0.342998
     0.343167    0.343433    0.344281    0.345329    0.345405    0.345726
     0.346241    0.346578    0.391085    0.399218    0.538727    0.549426

 Minimum Search - Taking Simple RFO Step
 Searching for Lamda that Minimizes Along All modes
 Value Taken    Lamda =  -0.00244330
 Step Taken.  Stepsize is  0.271032

                             Maximum     Tolerance    Cnvgd?
         Gradient           0.011653      0.000300      NO
         Displacement       0.093674      0.001200      NO
         Energy change     *********      0.000001      NO


 New Cartesian Coordinates Obtained by Inverse Iteration

 Displacement from previous Coordinates is:  0.780015
 ----------------------------------------------------------------
             Standard Nuclear Orientation (Angstroms)
    I     Atom           X                Y                Z
 ----------------------------------------------------------------
    1      C      -0.4556514439    -0.2001097945    -0.3296286509
    2      H      -0.3527281953    -0.1276412056    -1.4242850125
    3      C       0.2466788779     1.0073105124     0.2869036005
    4      H       0.1678797002     0.9415272586     1.3835214505
    5      O      -0.4287816498     2.1944597171    -0.1627101449
    6      H       0.0104614042     2.9491394984     0.2427844430
    7      C       1.7187569348     1.0537102300    -0.1033316943
    8      H       1.7841106219     1.1620573012    -1.1954039986
    9      H       2.1832862180     1.9453958519     0.3429802498
   10      C       2.4691974139    -0.2025562529     0.3412636567
   11      H       2.4230120700    -0.2593688814     1.4401651682
   12      C       3.9348716220    -0.1478802281    -0.0813801000
   13      H       4.4369961241     0.7271753391     0.3456259449
   14      H       4.4709508348    -1.0442866100     0.2485198082
   15      H       4.0157176116    -0.0865536065    -1.1731610115
   16      C       1.7619176901    -1.4332083526    -0.2255826676
   17      H       2.2556285517    -2.3451457177     0.1340875496
   18      H       1.8598182866    -1.4253627632    -1.3214374582
   19      C       0.2776434447    -1.4623531622     0.1482802028
   20      H      -0.1886238505    -2.3471793355    -0.2953042805
   21      H       0.1783809724    -1.5587026537     1.2394207641
   22      C      -1.9774281918    -0.2268260690    -0.0553391295
   23      O      -2.6268209745     0.7433796900    -0.8839634998
   24      C      -2.5846972888    -1.5562858537    -0.4860216940
   25      H      -3.6730839661    -1.4454788366    -0.4956933086
   26      H      -2.2563249400    -1.8160003140    -1.4978993575
   27      H      -2.3209370781    -2.3663382279     0.1996674936
   28      C      -2.3045966414     0.0521553945     1.4116531241
   29      H      -2.0016432119     1.0657731096     1.6925659544
   30      H      -1.8103455948    -0.6631248661     2.0792062379
   31      H      -3.3868182082    -0.0287760291     1.5527917929
   32      H      -2.1072505872     1.5534110530    -0.7910721876
 ----------------------------------------------------------------
 Molecular Point Group                 C1    NOp =  1
 Largest Abelian Subgroup              C1    NOp =  1
 Nuclear Repulsion Energy =   813.3918551078 hartrees
 There are       48 alpha and       48 beta electrons
 Applying Cartesian multipole field
    Component          Value
    ---------          -----
     (2,0,0)        1.00000E-11
     (0,2,0)        2.00000E-11
     (0,0,2)       -3.00000E-11
 Nucleus-field energy     =     0.0000000210 hartrees
 Requested basis set is 6-311++G(d,p)
 There are 172 shells and 404 basis functions
 A cutoff of  1.0D-11 yielded  12942 shell pairs
 There are     71478 function pairs (     75680 Cartesian)
 Smallest overlap matrix eigenvalue = 1.68E-06

 Q-Chem warning in module stvman/mkSTV.C, line 306:

 Overlap eigenvalue is smaller than square root of threshold
 Use THRESH >= 12 to get rid of this warning

 Guess MOs from SCF MO coefficient file

 -----------------------------------------------------------------------
  General SCF calculation program by
  Eric Jon Sundstrom, Paul Horn, Yuezhi Mao, Dmitri Zuev, Alec White,
  David Stuck, Shaama M.S., Shane Yost, Joonho Lee, David Small,
  Daniel Levine, Susi Lehtola, Hugh Burton, Evgeny Epifanovsky
 -----------------------------------------------------------------------
 Hartree-Fock
 using 6 threads for integral computing
 -------------------------------------------------------
 OpenMP Integral computing Module                
 Release: version 2.0, May 2017, Q-Chem Inc. Pleasanton 
 -------------------------------------------------------
 A restricted SCF calculation will be
 performed using DIIS
 SCF converges when DIIS error is below 1.0e-08
 ---------------------------------------
  Cycle       Energy         DIIS error
 ---------------------------------------
    1    -540.1926956021      5.12e-04  
    2    -540.2010686409      1.24e-04  
    3    -540.2016793508      4.16e-05  
    4    -540.2017218052      1.20e-05  
    5    -540.2017270208      2.13e-06  
    6    -540.2017272191      9.72e-07  
    7    -540.2017272485      2.78e-07  
    8    -540.2017272519      8.34e-08  
    9    -540.2017272522      2.75e-08  
   10    -540.2017272523      8.11e-09  Convergence criterion met
 ---------------------------------------
 SCF time:   CPU 271.44s  wall 48.00s 
 SCF   energy in the final basis set =     -540.2017272523
 Total energy in the final basis set =     -540.2017272523

 Components of the MP2 correlation energy:
        aaaa  correlation energy =        -0.2381165090 au
        abab  correlation energy =        -1.4544470276 au
        bbbb  correlation energy =        -0.2381165090 au
        non-Brillouin singles    =        -0.0000000000 au

 Total  MP2   correlation energy =                    -1.93068005 au
        MP2         total energy =                  -542.13240730 au
  Entering Z-vector solver.
   1         0           1      0.000146    0.000146
   2         0           1      0.000045    0.000045
   3         0           1      0.000011    0.000011
   4         0           1      0.000003    0.000003
   5         1           0      0.000000    0.000000    Roots Converged

 --------------------------------------------------------------

                    Orbital Energies (a.u.)
 --------------------------------------------------------------

 Alpha MOs
 -- Occupied --
-20.5722 -20.5230 -11.2866 -11.2741 -11.2338 -11.2274 -11.2250 -11.2242
-11.2234 -11.2200 -11.2061 -11.2022  -1.3794  -1.3357  -1.1359  -1.0700
 -1.0084  -1.0047  -0.9318  -0.9284  -0.8449  -0.8246  -0.7761  -0.7506
 -0.7049  -0.6788  -0.6506  -0.6327  -0.6162  -0.6046  -0.5850  -0.5785
 -0.5616  -0.5523  -0.5506  -0.5382  -0.5271  -0.5238  -0.5144  -0.4977
 -0.4861  -0.4809  -0.4749  -0.4651  -0.4562  -0.4423  -0.4231  -0.4050
 -- Virtual --
  0.0352   0.0447   0.0471   0.0519   0.0626   0.0668   0.0677   0.0727
  0.0749   0.0863   0.0890   0.0944   0.0982   0.1014   0.1068   0.1134
  0.1184   0.1230   0.1284   0.1470   0.1499   0.1630   0.1649   0.1720
  0.1770   0.1827   0.1838   0.1871   0.1903   0.1930   0.1978   0.2015
  0.2024   0.2092   0.2125   0.2137   0.2193   0.2250   0.2266   0.2281
  0.2361   0.2392   0.2422   0.2462   0.2498   0.2536   0.2562   0.2609
  0.2628   0.2680   0.2737   0.2766   0.2869   0.2904   0.3017   0.3110
  0.3182   0.3193   0.3315   0.3395   0.3403   0.3531   0.3632   0.3687
  0.3709   0.3736   0.3788   0.3889   0.3933   0.3971   0.4053   0.4084
  0.4146   0.4258   0.4269   0.4300   0.4390   0.4425   0.4452   0.4525
  0.4579   0.4649   0.4702   0.4730   0.4736   0.4873   0.4947   0.4995
  0.5022   0.5103   0.5210   0.5243   0.5304   0.5305   0.5400   0.5553
  0.5668   0.5820   0.5892   0.6089   0.6205   0.6351   0.6445   0.6530
  0.6644   0.6764   0.6870   0.6939   0.7188   0.7292   0.7348   0.7459
  0.7546   0.7697   0.7865   0.7959   0.8176   0.8205   0.8377   0.8615
  0.8641   0.8780   0.8875   0.8952   0.9038   0.9085   0.9175   0.9267
  0.9364   0.9403   0.9468   0.9523   0.9555   0.9638   0.9708   0.9747
  0.9816   0.9892   0.9906   0.9962   1.0002   1.0044   1.0091   1.0136
  1.0302   1.0448   1.0566   1.0745   1.1177   1.1342   1.1547   1.1739
  1.1959   1.2175   1.2234   1.2538   1.2762   1.2857   1.3228   1.3380
  1.3501   1.3847   1.4007   1.4193   1.4336   1.4474   1.4773   1.4816
  1.5148   1.5327   1.5583   1.5656   1.5776   1.5843   1.6002   1.6285
  1.6727   1.6812   1.7105   1.7192   1.7275   1.7427   1.7606   1.7671
  1.7749   1.7826   1.7969   1.8119   1.8234   1.8297   1.8357   1.8503
  1.8607   1.8687   1.8777   1.8854   1.8897   1.9027   1.9059   1.9144
  1.9277   1.9358   1.9429   1.9480   1.9580   1.9631   1.9747   1.9975
  2.0181   2.0221   2.0281   2.0513   2.0545   2.0618   2.0879   2.1014
  2.1055   2.1109   2.1287   2.1478   2.1523   2.1688   2.1851   2.1865
  2.2315   2.2521   2.2611   2.2700   2.2771   2.2997   2.3137   2.3487
  2.3499   2.3676   2.3941   2.4013   2.4130   2.4422   2.4491   2.4798
  2.5032   2.5100   2.5229   2.5394   2.5523   2.5693   2.5760   2.5961
  2.6330   2.6582   2.6656   2.6836   2.6914   2.7237   2.7588   2.7654
  2.7963   2.8086   2.8308   2.8396   2.8533   2.8651   2.8819   2.8889
  2.9004   2.9098   2.9184   2.9278   2.9441   2.9542   2.9706   2.9819
  2.9881   2.9994   3.0078   3.0161   3.0378   3.0617   3.0739   3.0836
  3.1004   3.1216   3.1274   3.1527   3.1635   3.1719   3.1945   3.2002
  3.2435   3.2635   3.2802   3.3189   3.3480   3.3556   3.3790   3.3995
  3.4120   3.4315   3.4541   3.4881   3.4977   3.5161   3.5323   3.5757
  3.5806   3.6009   3.6399   3.6651   3.6841   3.6899   3.7411   3.7997
  3.8456   3.9153   3.9452   4.0558   4.1873   4.1928   4.2060   4.2127
  4.2363   4.2436   4.2676   4.2767   4.2884   4.3454   4.3619   4.4050
  4.4692   4.4966   4.5733   4.6168   4.6669   4.7121   4.7513   4.7687
  4.8161   4.8640   5.7030   5.7618   6.0406   6.0768   6.2407   6.3187
 24.9434  24.9774  25.0271  25.0490  25.1022  25.1169  25.1333  25.1529
 25.1640  25.1779  51.6594  51.7325
 --------------------------------------------------------------

          Ground-State Mulliken Net Atomic Charges

     Atom                 Charge (a.u.)
  ----------------------------------------
      1 C                     0.569854
      2 H                     0.302191
      3 C                    -0.520614
      4 H                     0.225931
      5 O                    -0.214668
      6 H                     0.254866
      7 C                    -0.788754
      8 H                     0.238465
      9 H                     0.143682
     10 C                     0.658888
     11 H                     0.183765
     12 C                    -0.892930
     13 H                     0.150802
     14 H                     0.155666
     15 H                     0.162075
     16 C                    -0.754651
     17 H                     0.181699
     18 H                     0.190887
     19 C                    -0.521178
     20 H                     0.167026
     21 H                     0.195862
     22 C                    -0.112596
     23 O                    -0.154445
     24 C                    -0.621386
     25 H                     0.193019
     26 H                     0.171290
     27 H                     0.171664
     28 C                    -0.583954
     29 H                     0.202180
     30 H                     0.157015
     31 H                     0.182977
     32 H                     0.305375
  ----------------------------------------
  Sum of atomic charges =     0.000000

 -----------------------------------------------------------------
                    Cartesian Multipole Moments
 -----------------------------------------------------------------
    Charge (ESU x 10^10)
                 0.0000
    Dipole Moment (Debye)
         X       3.2682      Y       0.0347      Z       1.9672
       Tot       3.8148
    Quadrupole Moments (Debye-Ang)
        XX     -87.1448     XY       3.8381     YY     -73.8151
        XZ      -3.3284     YZ       2.9170     ZZ     -80.3441
    Octopole Moments (Debye-Ang^2)
       XXX      12.3743    XXY      -3.8708    XYY       1.1374
       YYY      35.0350    XXZ      12.1159    XYZ      -1.7120
       YYZ       5.9238    XZZ       3.7362    YZZ       3.0333
       ZZZ      -2.8071
    Hexadecapole Moments (Debye-Ang^3)
      XXXX   -2415.3549   XXXY      18.3352   XXYY    -512.8236
      XYYY      -8.6200   YYYY    -681.8384   XXXZ     -25.3075
      XXYZ       1.9961   XYYZ       8.8523   YYYZ       5.5150
      XXZZ    -457.8975   XYZZ       0.4455   YYZZ    -179.5675
      XZZZ      -0.8911   YZZZ      -6.8393   ZZZZ    -326.7942
 -----------------------------------------------------------------
 DrvMan is completing analytic gradient of the MP2 energy
 MP2 relaxed dipole moment
            1
    1   1.2858119
    2   0.0136396
    3   0.7739741
	Magnitude:	 1.501 au	 3.815 Debye
 MP2 energy read as -542.132407
 Full Analytical Gradient of MP2 Energy (in au.)
             1             2             3             4             5
    1   -0.00100093   -0.00045594   -0.00095051   -0.00028608   -0.00009767
    2    0.00083996   -0.00001012   -0.00039853    0.00018111   -0.00004080
    3   -0.00186171   -0.00026874    0.00199363    0.00051082   -0.00040356
             6             7             8             9            10
    1    0.00029284   -0.00013940   -0.00000950   -0.00034326    0.00002404
    2   -0.00090997   -0.00073829    0.00017298   -0.00021671   -0.00024278
    3    0.00034440   -0.00069047   -0.00016086    0.00018391    0.00028096
            11            12            13            14            15
    1    0.00011731   -0.00118748   -0.00007896   -0.00009987    0.00020047
    2    0.00001555    0.00003514    0.00006602   -0.00006682    0.00003547
    3    0.00009471   -0.00027341    0.00011756    0.00009917   -0.00012492
            16            17            18            19            20
    1   -0.00008760   -0.00018471    0.00011015   -0.00024413   -0.00077012
    2    0.00057441    0.00009369   -0.00014119    0.00142203   -0.00010373
    3   -0.00061800    0.00021199   -0.00012054    0.00133743   -0.00028000
            21            22            23            24            25
    1    0.00000961   -0.00005637   -0.00038027    0.00160051    0.00009217
    2   -0.00005596    0.00082710   -0.00105577    0.00052080    0.00027207
    3    0.00017484    0.00043202    0.00061609   -0.00024400    0.00011857
            26            27            28            29            30
    1    0.00018287    0.00040343    0.00117821    0.00091908    0.00008644
    2    0.00002441   -0.00017023   -0.00062128    0.00055750   -0.00004976
    3   -0.00002384    0.00022276   -0.00124220    0.00016781    0.00005157
            31            32
    1   -0.00003106    0.00118673
    2    0.00019455   -0.00101085
    3   -0.00034623   -0.00029977
 Gradient time:  CPU 0.18 s  wall 0.07 s
 Geometry Optimization Parameters
   NAtoms,    NIC,     NZ,  NCons,   NDum,   NFix, NCnnct, MaxDiis
       32     254       0       0       0       0       0       0

 Cartesian Hessian Update
 Hessian Updated using BFGS Update


** GEOMETRY OPTIMIZATION IN DELOCALIZED INTERNAL COORDINATES **
   Searching for a Minimum

   Optimization Cycle:   2

                       Coordinates (Angstroms)
     ATOM                X               Y               Z
      1  C        -0.4556514439   -0.2001097945   -0.3296286509
      2  H        -0.3527281953   -0.1276412056   -1.4242850125
      3  C         0.2466788779    1.0073105124    0.2869036005
      4  H         0.1678797002    0.9415272586    1.3835214505
      5  O        -0.4287816498    2.1944597171   -0.1627101449
      6  H         0.0104614042    2.9491394984    0.2427844430
      7  C         1.7187569348    1.0537102300   -0.1033316943
      8  H         1.7841106219    1.1620573012   -1.1954039986
      9  H         2.1832862180    1.9453958519    0.3429802498
     10  C         2.4691974139   -0.2025562529    0.3412636567
     11  H         2.4230120700   -0.2593688814    1.4401651682
     12  C         3.9348716220   -0.1478802281   -0.0813801000
     13  H         4.4369961241    0.7271753391    0.3456259449
     14  H         4.4709508348   -1.0442866100    0.2485198082
     15  H         4.0157176116   -0.0865536065   -1.1731610115
     16  C         1.7619176901   -1.4332083526   -0.2255826676
     17  H         2.2556285517   -2.3451457177    0.1340875496
     18  H         1.8598182866   -1.4253627632   -1.3214374582
     19  C         0.2776434447   -1.4623531622    0.1482802028
     20  H        -0.1886238505   -2.3471793355   -0.2953042805
     21  H         0.1783809724   -1.5587026537    1.2394207641
     22  C        -1.9774281918   -0.2268260690   -0.0553391295
     23  O        -2.6268209745    0.7433796900   -0.8839634998
     24  C        -2.5846972888   -1.5562858537   -0.4860216940
     25  H        -3.6730839661   -1.4454788366   -0.4956933086
     26  H        -2.2563249400   -1.8160003140   -1.4978993575
     27  H        -2.3209370781   -2.3663382279    0.1996674936
     28  C        -2.3045966414    0.0521553945    1.4116531241
     29  H        -2.0016432119    1.0657731096    1.6925659544
     30  H        -1.8103455948   -0.6631248661    2.0792062379
     31  H        -3.3868182082   -0.0287760291    1.5527917929
     32  H        -2.1072505872    1.5534110530   -0.7910721876
   Point Group: c1    Number of degrees of freedom:    90


   Energy is   -542.132407298

 Hessian Updated using BFGS Update

 81 Hessian modes will be used to form the next step
  Hessian Eigenvalues:
     0.002438    0.004100    0.004866    0.004972    0.006035    0.006549
     0.007555    0.009888    0.010744    0.019579    0.020248    0.034663
     0.038018    0.039046    0.041582    0.042269    0.044101    0.046635
     0.048405    0.049358    0.049944    0.054154    0.054681    0.055442
     0.055501    0.056136    0.057612    0.058277    0.058854    0.059081
     0.061523    0.066657    0.071243    0.077089    0.083185    0.083244
     0.083654    0.092076    0.096477    0.128053    0.145475    0.156881
     0.157811    0.161464    0.162957    0.169160    0.173556    0.179328
     0.198094    0.267399    0.271043    0.275245    0.277201    0.285866
     0.287425    0.290136    0.291814    0.292344    0.308075    0.336654
     0.337706    0.338153    0.338903    0.339100    0.339819    0.340190
     0.341704    0.342227    0.342917    0.343137    0.343392    0.344182
     0.345122    0.345607    0.345883    0.346359    0.347653    0.390853
     0.403957    0.538762    0.549462

 Minimum Search - Taking Simple RFO Step
 Searching for Lamda that Minimizes Along All modes
 Value Taken    Lamda =  -0.00065373
 Step Taken.  Stepsize is  0.259965

                             Maximum     Tolerance    Cnvgd?
         Gradient           0.005794      0.000300      NO
         Displacement       0.092304      0.001200      NO
         Energy change     -0.000732      0.000001      NO


 New Cartesian Coordinates Obtained by Inverse Iteration

 Displacement from previous Coordinates is:  0.673443
 ----------------------------------------------------------------
             Standard Nuclear Orientation (Angstroms)
    I     Atom           X                Y                Z
 ----------------------------------------------------------------
    1      C      -0.4524024015    -0.2094634057    -0.3164668132
    2      H      -0.3518828135    -0.1611247585    -1.4130613658
    3      C       0.2544734413     1.0159792605     0.2575133732
    4      H       0.1818143308     0.9826227579     1.3558530227
    5      O      -0.4255750649     2.1866349146    -0.2266422710
    6      H       0.0162265476     2.9562373666     0.1476295472
    7      C       1.7248896616     1.0522339401    -0.1382219306
    8      H       1.7860725928     1.1224567565    -1.2338820869
    9      H       2.1915863594     1.9587512845     0.2762921605
   10      C       2.4753302874    -0.1888856424     0.3444249407
   11      H       2.4246318631    -0.2160316980     1.4444826094
   12      C       3.9425450361    -0.1445120064    -0.0755521557
   13      H       4.4425933509     0.7434477479     0.3269011699
   14      H       4.4786410578    -1.0311477364     0.2802850419
   15      H       4.0229541957    -0.1143908838    -1.1687463447
   16      C       1.7711482253    -1.4340330142    -0.1928471637
   17      H       2.2699320626    -2.3367212598     0.1841930927
   18      H       1.8668873726    -1.4472080108    -1.2890767087
   19      C       0.2867245707    -1.4614809479     0.1820007919
   20      H      -0.1739637842    -2.3573253625    -0.2447760009
   21      H       0.1889543990    -1.5371255334     1.2751796746
   22      C      -1.9784367823    -0.2253884649    -0.0422615546
   23      O      -2.6143578022     0.7929337047    -0.8236114412
   24      C      -2.6121249066    -1.5214874274    -0.5335640203
   25      H      -3.6983310785    -1.3875214695    -0.5414050887
   26      H      -2.2854165312    -1.7420084459    -1.5554686541
   27      H      -2.3685020413    -2.3664435637     0.1164408016
   28      C      -2.3114865271    -0.0109111262     1.4349199568
   29      H      -2.0265492024     0.9951059427     1.7570770535
   30      H      -1.8068389961    -0.7461960448     2.0725806250
   31      H      -3.3927676565    -0.1150881515     1.5707602079
   32      H      -2.1071932103     1.6004074731    -0.6637272247
 ----------------------------------------------------------------
 Molecular Point Group                 C1    NOp =  1
 Largest Abelian Subgroup              C1    NOp =  1
 Nuclear Repulsion Energy =   812.7789547375 hartrees
 There are       48 alpha and       48 beta electrons
 Applying Cartesian multipole field
    Component          Value
    ---------          -----
     (2,0,0)        1.00000E-11
     (0,2,0)        2.00000E-11
     (0,0,2)       -3.00000E-11
 Nucleus-field energy     =     0.0000000211 hartrees
 Requested basis set is 6-311++G(d,p)
 There are 172 shells and 404 basis functions
 A cutoff of  1.0D-11 yielded  12930 shell pairs
 There are     71369 function pairs (     75554 Cartesian)
 Smallest overlap matrix eigenvalue = 1.71E-06

 Q-Chem warning in module stvman/mkSTV.C, line 306:

 Overlap eigenvalue is smaller than square root of threshold
 Use THRESH >= 12 to get rid of this warning

 Guess MOs from SCF MO coefficient file

 -----------------------------------------------------------------------
  General SCF calculation program by
  Eric Jon Sundstrom, Paul Horn, Yuezhi Mao, Dmitri Zuev, Alec White,
  David Stuck, Shaama M.S., Shane Yost, Joonho Lee, David Small,
  Daniel Levine, Susi Lehtola, Hugh Burton, Evgeny Epifanovsky
 -----------------------------------------------------------------------
 Hartree-Fock
 using 6 threads for integral computing
 -------------------------------------------------------
 OpenMP Integral computing Module                
 Release: version 2.0, May 2017, Q-Chem Inc. Pleasanton 
 -------------------------------------------------------
 A restricted SCF calculation will be
 performed using DIIS
 SCF converges when DIIS error is below 1.0e-08
 ---------------------------------------
  Cycle       Energy         DIIS error
 ---------------------------------------
    1    -540.1936156112      4.92e-04  
    2    -540.2012608315      1.18e-04  
    3    -540.2018401366      2.73e-05  
    4    -540.2018633856      1.21e-05  
    5    -540.2018671637      2.30e-06  
    6    -540.2018673973      9.73e-07  
    7    -540.2018674314      2.82e-07  
    8    -540.2018674354      8.13e-08  
    9    -540.2018674357      2.58e-08  
   10    -540.2018674358      6.74e-09  Convergence criterion met
 ---------------------------------------
 SCF time:   CPU 270.63s  wall 49.00s 
 SCF   energy in the final basis set =     -540.2018674358
 Total energy in the final basis set =     -540.2018674358

 Components of the MP2 correlation energy:
        aaaa  correlation energy =        -0.2380792238 au
        abab  correlation energy =        -1.4543677117 au
        bbbb  correlation energy =        -0.2380792238 au
        non-Brillouin singles    =        -0.0000000000 au

 Total  MP2   correlation energy =                    -1.93052616 au
        MP2         total energy =                  -542.13239360 au
  Entering Z-vector solver.
   1         0           1      0.000147    0.000147
   2         0           1      0.000045    0.000045
   3         0           1      0.000011    0.000011
   4         0           1      0.000003    0.000003
   5         1           0      0.000000    0.000000    Roots Converged

 --------------------------------------------------------------

                    Orbital Energies (a.u.)
 --------------------------------------------------------------

 Alpha MOs
 -- Occupied --
-20.5731 -20.5199 -11.2872 -11.2741 -11.2340 -11.2279 -11.2254 -11.2247
-11.2238 -11.2203 -11.2068 -11.2020  -1.3810  -1.3331  -1.1358  -1.0690
 -1.0086  -1.0050  -0.9310  -0.9287  -0.8455  -0.8239  -0.7761  -0.7512
 -0.7057  -0.6784  -0.6505  -0.6315  -0.6162  -0.6056  -0.5849  -0.5784
 -0.5624  -0.5524  -0.5503  -0.5395  -0.5259  -0.5215  -0.5139  -0.4970
 -0.4858  -0.4815  -0.4755  -0.4654  -0.4558  -0.4420  -0.4238  -0.4033
 -- Virtual --
  0.0352   0.0446   0.0471   0.0519   0.0625   0.0668   0.0676   0.0728
  0.0749   0.0863   0.0893   0.0946   0.0979   0.1010   0.1079   0.1151
  0.1195   0.1225   0.1278   0.1465   0.1486   0.1628   0.1646   0.1722
  0.1767   0.1831   0.1839   0.1870   0.1903   0.1934   0.1974   0.2016
  0.2028   0.2093   0.2123   0.2147   0.2195   0.2247   0.2274   0.2282
  0.2369   0.2389   0.2425   0.2472   0.2494   0.2538   0.2559   0.2607
  0.2636   0.2682   0.2746   0.2762   0.2867   0.2890   0.3012   0.3109
  0.3184   0.3221   0.3302   0.3400   0.3408   0.3523   0.3640   0.3668
  0.3693   0.3734   0.3789   0.3870   0.3931   0.3978   0.4042   0.4078
  0.4131   0.4258   0.4270   0.4319   0.4404   0.4430   0.4441   0.4517
  0.4581   0.4643   0.4686   0.4719   0.4755   0.4885   0.4943   0.4977
  0.5028   0.5113   0.5211   0.5264   0.5311   0.5317   0.5377   0.5524
  0.5673   0.5837   0.5889   0.6060   0.6208   0.6341   0.6439   0.6550
  0.6628   0.6772   0.6872   0.6904   0.7155   0.7290   0.7355   0.7500
  0.7506   0.7695   0.7880   0.7952   0.8147   0.8227   0.8358   0.8602
  0.8637   0.8761   0.8875   0.8936   0.9036   0.9067   0.9166   0.9271
  0.9345   0.9390   0.9421   0.9513   0.9557   0.9629   0.9703   0.9746
  0.9799   0.9878   0.9914   0.9963   0.9992   1.0043   1.0065   1.0130
  1.0289   1.0438   1.0589   1.0756   1.1203   1.1369   1.1494   1.1724
  1.1989   1.2129   1.2226   1.2533   1.2811   1.2867   1.3254   1.3351
  1.3489   1.3808   1.3944   1.4165   1.4290   1.4542   1.4742   1.4831
  1.5114   1.5390   1.5557   1.5673   1.5776   1.5949   1.6001   1.6214
  1.6712   1.6932   1.7097   1.7171   1.7279   1.7456   1.7608   1.7632
  1.7743   1.7819   1.8005   1.8144   1.8275   1.8300   1.8353   1.8507
  1.8624   1.8675   1.8776   1.8882   1.8902   1.9005   1.9074   1.9156
  1.9257   1.9378   1.9406   1.9498   1.9549   1.9603   1.9741   1.9962
  2.0159   2.0215   2.0305   2.0474   2.0521   2.0627   2.0872   2.0984
  2.1007   2.1067   2.1234   2.1444   2.1531   2.1690   2.1831   2.1850
  2.2317   2.2506   2.2624   2.2691   2.2717   2.2946   2.3099   2.3445
  2.3483   2.3668   2.3874   2.4009   2.4108   2.4416   2.4477   2.4771
  2.5011   2.5078   2.5215   2.5393   2.5526   2.5670   2.5815   2.5957
  2.6331   2.6557   2.6674   2.6843   2.6991   2.7208   2.7591   2.7627
  2.7949   2.8078   2.8284   2.8408   2.8522   2.8628   2.8806   2.8873
  2.8999   2.9085   2.9202   2.9283   2.9424   2.9535   2.9704   2.9747
  2.9849   2.9993   3.0064   3.0193   3.0328   3.0572   3.0712   3.0820
  3.0979   3.1192   3.1332   3.1481   3.1614   3.1665   3.1936   3.1973
  3.2437   3.2612   3.2757   3.3187   3.3423   3.3533   3.3753   3.4030
  3.4070   3.4317   3.4511   3.4782   3.4947   3.5170   3.5253   3.5751
  3.5811   3.6182   3.6385   3.6573   3.6846   3.6931   3.7383   3.8153
  3.8501   3.9148   3.9462   4.0551   4.1865   4.1928   4.2052   4.2115
  4.2347   4.2476   4.2669   4.2744   4.2880   4.3426   4.3676   4.3981
  4.4675   4.4925   4.5720   4.6192   4.6651   4.7170   4.7493   4.7649
  4.8115   4.8612   5.7036   5.7626   6.0463   6.0770   6.2397   6.3150
 24.9401  24.9769  25.0230  25.0476  25.0992  25.1156  25.1329  25.1525
 25.1632  25.1742  51.6587  51.7350
 --------------------------------------------------------------

          Ground-State Mulliken Net Atomic Charges

     Atom                 Charge (a.u.)
  ----------------------------------------
      1 C                     0.555328
      2 H                     0.295032
      3 C                    -0.505395
      4 H                     0.225113
      5 O                    -0.220965
      6 H                     0.253465
      7 C                    -0.776115
      8 H                     0.238920
      9 H                     0.144768
     10 C                     0.649493
     11 H                     0.182580
     12 C                    -0.885377
     13 H                     0.150707
     14 H                     0.155783
     15 H                     0.161994
     16 C                    -0.726862
     17 H                     0.182363
     18 H                     0.191313
     19 C                    -0.532906
     20 H                     0.167000
     21 H                     0.190046
     22 C                    -0.135457
     23 O                    -0.151276
     24 C                    -0.635945
     25 H                     0.192490
     26 H                     0.170498
     27 H                     0.169862
     28 C                    -0.552660
     29 H                     0.191837
     30 H                     0.158487
     31 H                     0.182034
     32 H                     0.313846
  ----------------------------------------
  Sum of atomic charges =     0.000000

 -----------------------------------------------------------------
                    Cartesian Multipole Moments
 -----------------------------------------------------------------
    Charge (ESU x 10^10)
                 0.0000
    Dipole Moment (Debye)
         X       3.2908      Y       0.0385      Z       1.9854
       Tot       3.8435
    Quadrupole Moments (Debye-Ang)
        XX     -86.9679     XY       4.0363     YY     -73.5745
        XZ      -3.3934     YZ       3.0437     ZZ     -80.5735
    Octopole Moments (Debye-Ang^2)
       XXX      11.6065    XXY      -4.4944    XYY       1.1935
       YYY      35.9894    XXZ      11.7434    XYZ      -2.4632
       YYZ       5.7523    XZZ       3.4683    YZZ       2.0909
       ZZZ      -3.1600
    Hexadecapole Moments (Debye-Ang^3)
      XXXX   -2425.9594   XXXY      19.3039   XXYY    -514.7223
      XYYY      -9.7944   YYYY    -674.0869   XXXZ     -22.2185
      XXYZ       5.1500   XYYZ       7.3931   YYYZ       9.2680
      XXZZ    -459.2753   XYZZ       0.5073   YYZZ    -181.6637
      XZZZ       0.6993   YZZZ       0.7066   ZZZZ    -328.3186
 -----------------------------------------------------------------
 DrvMan is completing analytic gradient of the MP2 energy
 MP2 relaxed dipole moment
            1
    1   1.2947183
    2   0.0151604
    3   0.7810969
	Magnitude:	 1.512 au	 3.844 Debye
 MP2 energy read as -542.132394
 Full Analytical Gradient of MP2 Energy (in au.)
             1             2             3             4             5
    1    0.00027174    0.00010930    0.00009608    0.00004880   -0.00181980
    2    0.00093369   -0.00014998    0.00039194   -0.00032660   -0.00211990
    3    0.00069009   -0.00026453    0.00022816   -0.00005020   -0.00151718
             6             7             8             9            10
    1    0.00013644   -0.00016262   -0.00010441    0.00005775   -0.00018942
    2   -0.00057916   -0.00098681   -0.00000945    0.00007922   -0.00001691
    3    0.00011164   -0.00017064   -0.00029072    0.00027912   -0.00007448
            11            12            13            14            15
    1    0.00002397   -0.00078606   -0.00005113   -0.00006402   -0.00005490
    2   -0.00001338    0.00007001    0.00021047   -0.00023038    0.00001033
    3    0.00022062   -0.00019731    0.00014932    0.00013577   -0.00018224
            16            17            18            19            20
    1   -0.00008913    0.00013655   -0.00001452    0.00054338    0.00016477
    2    0.00081525   -0.00012579    0.00005617    0.00061442   -0.00003278
    3   -0.00007001    0.00025672   -0.00022154   -0.00002925   -0.00018302
            21            22            23            24            25
    1   -0.00021688    0.00059621    0.00137278    0.00003107   -0.00036621
    2    0.00016511   -0.00048373    0.00110608    0.00094951    0.00014728
    3    0.00047852    0.00073075    0.00020998    0.00019155    0.00003258
            26            27            28            29            30
    1    0.00009653    0.00006226    0.00000647    0.00002961    0.00033237
    2    0.00019438    0.00009584    0.00017345    0.00001147   -0.00046931
    3   -0.00018700    0.00022012   -0.00086774   -0.00025051   -0.00015420
            31            32
    1   -0.00033814    0.00014117
    2   -0.00014383   -0.00033662
    3   -0.00026316    0.00103881
 Gradient time:  CPU 0.18 s  wall 0.07 s
 Geometry Optimization Parameters
   NAtoms,    NIC,     NZ,  NCons,   NDum,   NFix, NCnnct, MaxDiis
       32     254       0       0       0       0       0       0

 Cartesian Hessian Update
 Hessian Updated using BFGS Update


** GEOMETRY OPTIMIZATION IN DELOCALIZED INTERNAL COORDINATES **
   Searching for a Minimum

   Optimization Cycle:   3

                       Coordinates (Angstroms)
     ATOM                X               Y               Z
      1  C        -0.4524024015   -0.2094634057   -0.3164668132
      2  H        -0.3518828135   -0.1611247585   -1.4130613658
      3  C         0.2544734413    1.0159792605    0.2575133732
      4  H         0.1818143308    0.9826227579    1.3558530227
      5  O        -0.4255750649    2.1866349146   -0.2266422710
      6  H         0.0162265476    2.9562373666    0.1476295472
      7  C         1.7248896616    1.0522339401   -0.1382219306
      8  H         1.7860725928    1.1224567565   -1.2338820869
      9  H         2.1915863594    1.9587512845    0.2762921605
     10  C         2.4753302874   -0.1888856424    0.3444249407
     11  H         2.4246318631   -0.2160316980    1.4444826094
     12  C         3.9425450361   -0.1445120064   -0.0755521557
     13  H         4.4425933509    0.7434477479    0.3269011699
     14  H         4.4786410578   -1.0311477364    0.2802850419
     15  H         4.0229541957   -0.1143908838   -1.1687463447
     16  C         1.7711482253   -1.4340330142   -0.1928471637
     17  H         2.2699320626   -2.3367212598    0.1841930927
     18  H         1.8668873726   -1.4472080108   -1.2890767087
     19  C         0.2867245707   -1.4614809479    0.1820007919
     20  H        -0.1739637842   -2.3573253625   -0.2447760009
     21  H         0.1889543990   -1.5371255334    1.2751796746
     22  C        -1.9784367823   -0.2253884649   -0.0422615546
     23  O        -2.6143578022    0.7929337047   -0.8236114412
     24  C        -2.6121249066   -1.5214874274   -0.5335640203
     25  H        -3.6983310785   -1.3875214695   -0.5414050887
     26  H        -2.2854165312   -1.7420084459   -1.5554686541
     27  H        -2.3685020413   -2.3664435637    0.1164408016
     28  C        -2.3114865271   -0.0109111262    1.4349199568
     29  H        -2.0265492024    0.9951059427    1.7570770535
     30  H        -1.8068389961   -0.7461960448    2.0725806250
     31  H        -3.3927676565   -0.1150881515    1.5707602079
     32  H        -2.1071932103    1.6004074731   -0.6637272247
   Point Group: c1    Number of degrees of freedom:    90


   Energy is   -542.132393595

 Hessian Updated using BFGS Update

 82 Hessian modes will be used to form the next step
  Hessian Eigenvalues:
     0.003555    0.004855    0.004971    0.005648    0.006535    0.006681
     0.007496    0.009879    0.012248    0.019482    0.020428    0.032295
     0.037387    0.038666    0.041389    0.042970    0.045556    0.047266
     0.048667    0.049377    0.049623    0.053963    0.054651    0.055320
     0.055486    0.056130    0.056613    0.057618    0.058413    0.059068
     0.061763    0.066890    0.068499    0.078789    0.082913    0.083244
     0.083577    0.091324    0.105957    0.130016    0.143847    0.152437
     0.157965    0.159084    0.160188    0.163085    0.169988    0.174070
     0.191605    0.198062    0.242759    0.268134    0.277112    0.278396
     0.283731    0.286430    0.289898    0.291846    0.292438    0.295851
     0.336618    0.337670    0.338203    0.338896    0.338931    0.339844
     0.340180    0.341735    0.342186    0.342950    0.343137    0.343397
     0.344181    0.345126    0.345566    0.345780    0.346308    0.347062
     0.389654    0.397974    0.538705    0.549119

 Minimum Search - Taking Simple RFO Step
 Searching for Lamda that Minimizes Along All modes
 Value Taken    Lamda =  -0.00098755
 Step Taken.  Stepsize is  0.266904

                             Maximum     Tolerance    Cnvgd?
         Gradient           0.004597      0.000300      NO
         Displacement       0.126654      0.001200      NO
         Energy change      0.000014      0.000001      NO


 New Cartesian Coordinates Obtained by Inverse Iteration

 Displacement from previous Coordinates is:  0.730107
 ----------------------------------------------------------------
             Standard Nuclear Orientation (Angstroms)
    I     Atom           X                Y                Z
 ----------------------------------------------------------------
    1      C      -0.4536886103    -0.1970210121    -0.3109770399
    2      H      -0.3533627102    -0.1218153290    -1.4052896677
    3      C       0.2697283663     1.0181814980     0.2826205746
    4      H       0.2050986102     0.9598415775     1.3796509080
    5      O      -0.3976394434     2.2141100420    -0.1616675923
    6      H       0.0532279380     2.9741113575     0.2224916411
    7      C       1.7423720532     1.0552013861    -0.1137317315
    8      H       1.8027670765     1.1493089349    -1.2070005621
    9      H       2.2164033639     1.9497760246     0.3179725073
   10      C       2.4884552022    -0.2024946304     0.3370667990
   11      H       2.4342187159    -0.2583572925     1.4354328932
   12      C       3.9605042061    -0.1550129261    -0.0755245930
   13      H       4.4647712591     0.7195964993     0.3493656689
   14      H       4.4924310568    -1.0522311133     0.2584370741
   15      H       4.0445560197    -0.0979873975    -1.1669552307
   16      C       1.7772171190    -1.4307481587    -0.2337722473
   17      H       2.2752129260    -2.3461637937     0.1114653684
   18      H       1.8696025294    -1.4101310752    -1.3296659463
   19      C       0.2915640284    -1.4674137536     0.1419119468
   20      H      -0.1674318928    -2.3502662590    -0.3107846982
   21      H       0.1977471632    -1.5800251483     1.2314211000
   22      C      -1.9925443050    -0.2274312869    -0.0461513198
   23      O      -2.6513319716     0.7347366058    -0.8832153685
   24      C      -2.6014716791    -1.5597423430    -0.4806689226
   25      H      -3.6892263747    -1.4457385432    -0.5087577327
   26      H      -2.2603196933    -1.8266840703    -1.4862710277
   27      H      -2.3552668168    -2.3686438082     0.2117792385
   28      C      -2.3577492314     0.0476162216     1.4181878106
   29      H      -2.1286996811     1.0804781290     1.6928258523
   30      H      -1.8308153645    -0.6281179475     2.1011399177
   31      H      -3.4341690363    -0.1006522307     1.5484930542
   32      H      -2.1925842669     1.5760360382    -0.7526054295
 ----------------------------------------------------------------
 Molecular Point Group                 C1    NOp =  1
 Largest Abelian Subgroup              C1    NOp =  1
 Nuclear Repulsion Energy =   808.9431754913 hartrees
 There are       48 alpha and       48 beta electrons
 Applying Cartesian multipole field
    Component          Value
    ---------          -----
     (2,0,0)        1.00000E-11
     (0,2,0)        2.00000E-11
     (0,0,2)       -3.00000E-11
 Nucleus-field energy     =     0.0000000214 hartrees
 Requested basis set is 6-311++G(d,p)
 There are 172 shells and 404 basis functions
 A cutoff of  1.0D-11 yielded  12915 shell pairs
 There are     71274 function pairs (     75459 Cartesian)
 Smallest overlap matrix eigenvalue = 1.80E-06

 Q-Chem warning in module stvman/mkSTV.C, line 306:

 Overlap eigenvalue is smaller than square root of threshold
 Use THRESH >= 12 to get rid of this warning

 Guess MOs from SCF MO coefficient file

 -----------------------------------------------------------------------
  General SCF calculation program by
  Eric Jon Sundstrom, Paul Horn, Yuezhi Mao, Dmitri Zuev, Alec White,
  David Stuck, Shaama M.S., Shane Yost, Joonho Lee, David Small,
  Daniel Levine, Susi Lehtola, Hugh Burton, Evgeny Epifanovsky
 -----------------------------------------------------------------------
 Hartree-Fock
 using 6 threads for integral computing
 -------------------------------------------------------
 OpenMP Integral computing Module                
 Release: version 2.0, May 2017, Q-Chem Inc. Pleasanton 
 -------------------------------------------------------
 A restricted SCF calculation will be
 performed using DIIS
 SCF converges when DIIS error is below 1.0e-08
 ---------------------------------------
  Cycle       Energy         DIIS error
 ---------------------------------------
    1    -540.1929892250      5.38e-04  
    2    -540.2020111403      1.31e-04  
    3    -540.2027183102      3.75e-05  
    4    -540.2027522033      1.58e-05  
    5    -540.2027585536      2.12e-06  
    6    -540.2027587684      7.09e-07  
    7    -540.2027587871      2.05e-07  
    8    -540.2027587890      5.84e-08  
    9    -540.2027587892      2.02e-08  
   10    -540.2027587892      6.13e-09  Convergence criterion met
 ---------------------------------------
 SCF time:   CPU 268.97s  wall 48.00s 
 SCF   energy in the final basis set =     -540.2027587892
 Total energy in the final basis set =     -540.2027587892

 Components of the MP2 correlation energy:
        aaaa  correlation energy =        -0.2376114476 au
        abab  correlation energy =        -1.4541323893 au
        bbbb  correlation energy =        -0.2376114476 au
        non-Brillouin singles    =        -0.0000000000 au

 Total  MP2   correlation energy =                    -1.92935528 au
        MP2         total energy =                  -542.13211407 au
  Entering Z-vector solver.
   1         0           1      0.000146    0.000146
   2         0           1      0.000045    0.000045
   3         0           1      0.000011    0.000011
   4         0           1      0.000003    0.000003
   5         1           0      0.000000    0.000000    Roots Converged

 --------------------------------------------------------------

                    Orbital Energies (a.u.)
 --------------------------------------------------------------

 Alpha MOs
 -- Occupied --
-20.5698 -20.5257 -11.2871 -11.2780 -11.2338 -11.2275 -11.2274 -11.2250
-11.2237 -11.2201 -11.2072 -11.2031  -1.3745  -1.3355  -1.1332  -1.0669
 -1.0084  -1.0034  -0.9306  -0.9280  -0.8441  -0.8239  -0.7755  -0.7500
 -0.7018  -0.6772  -0.6486  -0.6310  -0.6140  -0.6044  -0.5857  -0.5780
 -0.5598  -0.5517  -0.5500  -0.5374  -0.5274  -0.5223  -0.5152  -0.4974
 -0.4847  -0.4806  -0.4745  -0.4641  -0.4550  -0.4414  -0.4254  -0.4051
 -- Virtual --
  0.0356   0.0449   0.0472   0.0520   0.0625   0.0669   0.0679   0.0729
  0.0748   0.0863   0.0889   0.0946   0.0981   0.1009   0.1071   0.1135
  0.1183   0.1220   0.1283   0.1468   0.1505   0.1628   0.1650   0.1727
  0.1767   0.1823   0.1839   0.1871   0.1909   0.1928   0.1974   0.2014
  0.2024   0.2092   0.2126   0.2143   0.2194   0.2247   0.2267   0.2283
  0.2358   0.2401   0.2424   0.2464   0.2486   0.2521   0.2565   0.2604
  0.2624   0.2683   0.2730   0.2769   0.2869   0.2906   0.3016   0.3109
  0.3175   0.3202   0.3319   0.3382   0.3407   0.3519   0.3618   0.3668
  0.3705   0.3722   0.3786   0.3886   0.3909   0.3957   0.4031   0.4068
  0.4118   0.4255   0.4263   0.4321   0.4379   0.4408   0.4445   0.4512
  0.4566   0.4628   0.4685   0.4727   0.4739   0.4851   0.4931   0.4965
  0.5042   0.5099   0.5196   0.5238   0.5280   0.5299   0.5379   0.5540
  0.5657   0.5795   0.5857   0.6086   0.6185   0.6344   0.6442   0.6545
  0.6608   0.6748   0.6871   0.6904   0.7182   0.7288   0.7356   0.7457
  0.7507   0.7686   0.7874   0.7947   0.8150   0.8188   0.8357   0.8584
  0.8635   0.8761   0.8854   0.8913   0.9011   0.9047   0.9155   0.9242
  0.9348   0.9380   0.9425   0.9511   0.9536   0.9620   0.9695   0.9751
  0.9822   0.9893   0.9901   0.9962   0.9994   1.0026   1.0076   1.0124
  1.0304   1.0438   1.0557   1.0709   1.1168   1.1318   1.1455   1.1763
  1.1984   1.2116   1.2241   1.2531   1.2778   1.2822   1.3203   1.3357
  1.3491   1.3812   1.4054   1.4176   1.4319   1.4458   1.4754   1.4823
  1.5119   1.5300   1.5523   1.5590   1.5741   1.5818   1.5992   1.6189
  1.6691   1.6873   1.7091   1.7134   1.7261   1.7402   1.7601   1.7643
  1.7736   1.7823   1.7937   1.8151   1.8256   1.8274   1.8381   1.8498
  1.8627   1.8660   1.8745   1.8840   1.8870   1.9021   1.9095   1.9132
  1.9228   1.9333   1.9384   1.9457   1.9543   1.9585   1.9728   1.9942
  2.0158   2.0207   2.0225   2.0461   2.0523   2.0625   2.0831   2.0941
  2.1019   2.1068   2.1214   2.1434   2.1484   2.1623   2.1793   2.1831
  2.2281   2.2476   2.2544   2.2621   2.2674   2.2899   2.3070   2.3370
  2.3473   2.3646   2.3873   2.3995   2.4130   2.4420   2.4501   2.4772
  2.5005   2.5044   2.5192   2.5308   2.5448   2.5592   2.5669   2.5906
  2.6288   2.6508   2.6578   2.6776   2.6868   2.7202   2.7549   2.7607
  2.7873   2.8050   2.8253   2.8407   2.8514   2.8623   2.8786   2.8861
  2.8999   2.9087   2.9179   2.9267   2.9413   2.9504   2.9692   2.9758
  2.9832   2.9989   3.0042   3.0106   3.0305   3.0541   3.0727   3.0779
  3.0927   3.1138   3.1209   3.1433   3.1584   3.1643   3.1923   3.2000
  3.2390   3.2525   3.2705   3.3153   3.3421   3.3485   3.3741   3.3900
  3.4006   3.4196   3.4492   3.4711   3.4896   3.5130   3.5138   3.5653
  3.5736   3.6006   3.6355   3.6517   3.6733   3.6839   3.7363   3.7845
  3.8429   3.9051   3.9412   4.0413   4.1859   4.1924   4.2022   4.2096
  4.2334   4.2443   4.2675   4.2722   4.2885   4.3427   4.3657   4.3885
  4.4633   4.4825   4.5675   4.6062   4.6581   4.7035   4.7457   4.7598
  4.8101   4.8565   5.7006   5.7589   6.0281   6.0584   6.2411   6.3036
 24.9264  24.9707  25.0170  25.0449  25.0931  25.1146  25.1311  25.1505
 25.1617  25.1744  51.6577  51.7229
 --------------------------------------------------------------

          Ground-State Mulliken Net Atomic Charges

     Atom                 Charge (a.u.)
  ----------------------------------------
      1 C                     0.584192
      2 H                     0.299009
      3 C                    -0.507497
      4 H                     0.232269
      5 O                    -0.218733
      6 H                     0.249932
      7 C                    -0.803735
      8 H                     0.239248
      9 H                     0.143963
     10 C                     0.670591
     11 H                     0.181240
     12 C                    -0.887542
     13 H                     0.151009
     14 H                     0.155746
     15 H                     0.161978
     16 C                    -0.750433
     17 H                     0.182066
     18 H                     0.190601
     19 C                    -0.561524
     20 H                     0.168779
     21 H                     0.196636
     22 C                    -0.066490
     23 O                    -0.149998
     24 C                    -0.639925
     25 H                     0.194018
     26 H                     0.171222
     27 H                     0.172613
     28 C                    -0.595132
     29 H                     0.196861
     30 H                     0.157566
     31 H                     0.179153
     32 H                     0.302319
  ----------------------------------------
  Sum of atomic charges =     0.000000

 -----------------------------------------------------------------
                    Cartesian Multipole Moments
 -----------------------------------------------------------------
    Charge (ESU x 10^10)
                 0.0000
    Dipole Moment (Debye)
         X       3.1587      Y       0.0498      Z       1.9762
       Tot       3.7263
    Quadrupole Moments (Debye-Ang)
        XX     -86.5129     XY       3.6562     YY     -73.6271
        XZ      -3.3765     YZ       2.8900     ZZ     -80.5804
    Octopole Moments (Debye-Ang^2)
       XXX      10.7724    XXY      -2.8007    XYY       0.5221
       YYY      35.4326    XXZ      12.1812    XYZ      -1.6015
       YYZ       5.5982    XZZ       3.5338    YZZ       2.7051
       ZZZ      -2.7628
    Hexadecapole Moments (Debye-Ang^3)
      XXXX   -2454.9446   XXXY      14.9839   XXYY    -516.5406
      XYYY      -9.9366   YYYY    -684.0387   XXXZ     -22.0917
      XXYZ       1.6928   XYYZ      10.1930   YYYZ       5.1737
      XXZZ    -465.2480   XYZZ       0.1379   YYZZ    -181.1434
      XZZZ       1.6089   YZZZ      -6.5877   ZZZZ    -326.7778
 -----------------------------------------------------------------
 DrvMan is completing analytic gradient of the MP2 energy
 MP2 relaxed dipole moment
            1
    1   1.2427422
    2   0.0195888
    3   0.7775081
	Magnitude:	 1.466 au	 3.726 Debye
 MP2 energy read as -542.132114
 Full Analytical Gradient of MP2 Energy (in au.)
             1             2             3             4             5
    1    0.00086583    0.00067618    0.00160985    0.00055774    0.00295691
    2   -0.00111122    0.00012059   -0.00086326    0.00002211    0.00221180
    3    0.00226027    0.00061583   -0.00182101   -0.00106122    0.00113990
             6             7             8             9            10
    1   -0.00054767    0.00019144   -0.00011050    0.00058172   -0.00026455
    2    0.00140826    0.00107191   -0.00009510    0.00020619    0.00009083
    3   -0.00018303    0.00051223    0.00027150   -0.00009187   -0.00011666
            11            12            13            14            15
    1    0.00001391    0.00077480    0.00016957    0.00016054   -0.00009783
    2   -0.00002147    0.00008844   -0.00003459    0.00002409   -0.00001599
    3   -0.00011670    0.00013578   -0.00007996   -0.00008621    0.00016085
            16            17            18            19            20
    1    0.00008212    0.00031913   -0.00005843    0.00052543    0.00056462
    2   -0.00078184   -0.00003668    0.00006376   -0.00140331   -0.00013149
    3    0.00031685   -0.00012195    0.00023193   -0.00146991    0.00024242
            21            22            23            24            25
    1    0.00015486   -0.00063231   -0.00224679   -0.00102513   -0.00023713
    2    0.00016816   -0.00032411   -0.00094276   -0.00039149   -0.00045510
    3   -0.00055567   -0.00122008   -0.00013075    0.00077197   -0.00017007
            26            27            28            29            30
    1   -0.00000650   -0.00058948   -0.00139065   -0.00120918   -0.00045309
    2    0.00017679    0.00007594    0.00033511   -0.00065772    0.00016322
    3    0.00005115   -0.00025106    0.00096946    0.00007066   -0.00002305
            31            32
    1    0.00000390   -0.00133931
    2    0.00010459    0.00093434
    3    0.00024470   -0.00049628
 Gradient time:  CPU 0.17 s  wall 0.07 s
 Geometry Optimization Parameters
   NAtoms,    NIC,     NZ,  NCons,   NDum,   NFix, NCnnct, MaxDiis
       32     254       0       0       0       0       0       0

 Cartesian Hessian Update
 Hessian Updated using BFGS Update


** GEOMETRY OPTIMIZATION IN DELOCALIZED INTERNAL COORDINATES **
   Searching for a Minimum

   Optimization Cycle:   4

                       Coordinates (Angstroms)
     ATOM                X               Y               Z
      1  C        -0.4536886103   -0.1970210121   -0.3109770399
      2  H        -0.3533627102   -0.1218153290   -1.4052896677
      3  C         0.2697283663    1.0181814980    0.2826205746
      4  H         0.2050986102    0.9598415775    1.3796509080
      5  O        -0.3976394434    2.2141100420   -0.1616675923
      6  H         0.0532279380    2.9741113575    0.2224916411
      7  C         1.7423720532    1.0552013861   -0.1137317315
      8  H         1.8027670765    1.1493089349   -1.2070005621
      9  H         2.2164033639    1.9497760246    0.3179725073
     10  C         2.4884552022   -0.2024946304    0.3370667990
     11  H         2.4342187159   -0.2583572925    1.4354328932
     12  C         3.9605042061   -0.1550129261   -0.0755245930
     13  H         4.4647712591    0.7195964993    0.3493656689
     14  H         4.4924310568   -1.0522311133    0.2584370741
     15  H         4.0445560197   -0.0979873975   -1.1669552307
     16  C         1.7772171190   -1.4307481587   -0.2337722473
     17  H         2.2752129260   -2.3461637937    0.1114653684
     18  H         1.8696025294   -1.4101310752   -1.3296659463
     19  C         0.2915640284   -1.4674137536    0.1419119468
     20  H        -0.1674318928   -2.3502662590   -0.3107846982
     21  H         0.1977471632   -1.5800251483    1.2314211000
     22  C        -1.9925443050   -0.2274312869   -0.0461513198
     23  O        -2.6513319716    0.7347366058   -0.8832153685
     24  C        -2.6014716791   -1.5597423430   -0.4806689226
     25  H        -3.6892263747   -1.4457385432   -0.5087577327
     26  H        -2.2603196933   -1.8266840703   -1.4862710277
     27  H        -2.3552668168   -2.3686438082    0.2117792385
     28  C        -2.3577492314    0.0476162216    1.4181878106
     29  H        -2.1286996811    1.0804781290    1.6928258523
     30  H        -1.8308153645   -0.6281179475    2.1011399177
     31  H        -3.4341690363   -0.1006522307    1.5484930542
     32  H        -2.1925842669    1.5760360382   -0.7526054295
   Point Group: c1    Number of degrees of freedom:    90


   Energy is   -542.132114074

 Hessian Updated using BFGS Update

 82 Hessian modes will be used to form the next step
  Hessian Eigenvalues:
     0.004003    0.004869    0.005900    0.006539    0.006990    0.007720
     0.009882    0.011494    0.019515    0.020347    0.034627    0.037818
     0.038779    0.041732    0.042857    0.045137    0.047010    0.048606
     0.049377    0.049921    0.054170    0.054678    0.055420    0.055476
     0.056136    0.057616    0.058359    0.059066    0.061425    0.061544
     0.066855    0.072009    0.078556    0.083090    0.083252    0.083619
     0.092072    0.109068    0.134158    0.150631    0.156736    0.158684
     0.159420    0.160119    0.161072    0.167286    0.169918    0.172950
     0.195605    0.203436    0.267863    0.274606    0.276801    0.277815
     0.286088    0.287426    0.290543    0.291835    0.292424    0.335947
     0.337064    0.337843    0.338617    0.338921    0.339590    0.340169
     0.341608    0.342172    0.342788    0.343083    0.343372    0.344174
     0.345086    0.345371    0.345560    0.346235    0.346649    0.365662
     0.394048    0.403407    0.538705    0.549774

 Minimum Search - Taking Simple RFO Step
 Searching for Lamda that Minimizes Along All modes
 Value Taken    Lamda =  -0.00107707
 Step Taken.  Stepsize is  0.129612

                             Maximum     Tolerance    Cnvgd?
         Gradient           0.009024      0.000300      NO
         Displacement       0.034868      0.001200      NO
         Energy change      0.000280      0.000001      NO


 New Cartesian Coordinates Obtained by Inverse Iteration

 Displacement from previous Coordinates is:  0.318877
 ----------------------------------------------------------------
             Standard Nuclear Orientation (Angstroms)
    I     Atom           X                Y                Z
 ----------------------------------------------------------------
    1      C      -0.4551999720    -0.2046698414    -0.3250884059
    2      H      -0.3556684521    -0.1327524877    -1.4200064306
    3      C       0.2523848791     1.0094463629     0.2790940513
    4      H       0.1787931373     0.9486862905     1.3763560068
    5      O      -0.4264502512     2.1961573300    -0.1692873840
    6      H       0.0177305448     2.9566934301     0.2204641133
    7      C       1.7254661448     1.0546139519    -0.1121387235
    8      H       1.7904047832     1.1524417602    -1.2049740756
    9      H       2.1909769087     1.9506570475     0.3245422351
   10      C       2.4759224172    -0.2000646592     0.3405320077
   11      H       2.4217690937    -0.2535286833     1.4390489183
   12      C       3.9468253175    -0.1477256160    -0.0717227063
   13      H       4.4467875196     0.7296135271     0.3524969615
   14      H       4.4815237699    -1.0420676328     0.2652719983
   15      H       4.0329507418    -0.0924968231    -1.1631979368
   16      C       1.7701882088    -1.4331241326    -0.2267241340
   17      H       2.2670700890    -2.3453476884     0.1276460051
   18      H       1.8672284594    -1.4205889903    -1.3224538506
   19      C       0.2841553032    -1.4691758491     0.1445917779
   20      H      -0.1760382944    -2.3541564824    -0.3035020616
   21      H       0.1851605147    -1.5728104211     1.2348450221
   22      C      -1.9823292088    -0.2276984326    -0.0513315435
   23      O      -2.6278651718     0.7503707527    -0.8772863517
   24      C      -2.6010751921    -1.5529918065    -0.4888826680
   25      H      -3.6882397037    -1.4333339769    -0.5004577706
   26      H      -2.2744493401    -1.8137263573    -1.5009306510
   27      H      -2.3469175315    -2.3678817759     0.1941409036
   28      C      -2.3155704763     0.0462974391     1.4187100533
   29      H      -2.0442344787     1.0690941090     1.6961265004
   30      H      -1.7985358646    -0.6510230548     2.0876362223
   31      H      -3.3939492370    -0.0673967261     1.5653992534
   32      H      -2.1292381021     1.5708056320    -0.7616940917
 ----------------------------------------------------------------
 Molecular Point Group                 C1    NOp =  1
 Largest Abelian Subgroup              C1    NOp =  1
 Nuclear Repulsion Energy =   811.7539018209 hartrees
 There are       48 alpha and       48 beta electrons
 Applying Cartesian multipole field
    Component          Value
    ---------          -----
     (2,0,0)        1.00000E-11
     (0,2,0)        2.00000E-11
     (0,0,2)       -3.00000E-11
 Nucleus-field energy     =     0.0000000212 hartrees
 Requested basis set is 6-311++G(d,p)
 There are 172 shells and 404 basis functions
 A cutoff of  1.0D-11 yielded  12930 shell pairs
 There are     71372 function pairs (     75567 Cartesian)
 Smallest overlap matrix eigenvalue = 1.71E-06

 Q-Chem warning in module stvman/mkSTV.C, line 306:

 Overlap eigenvalue is smaller than square root of threshold
 Use THRESH >= 12 to get rid of this warning

 Guess MOs from SCF MO coefficient file

 -----------------------------------------------------------------------
  General SCF calculation program by
  Eric Jon Sundstrom, Paul Horn, Yuezhi Mao, Dmitri Zuev, Alec White,
  David Stuck, Shaama M.S., Shane Yost, Joonho Lee, David Small,
  Daniel Levine, Susi Lehtola, Hugh Burton, Evgeny Epifanovsky
 -----------------------------------------------------------------------
 Hartree-Fock
 using 6 threads for integral computing
 -------------------------------------------------------
 OpenMP Integral computing Module                
 Release: version 2.0, May 2017, Q-Chem Inc. Pleasanton 
 -------------------------------------------------------
 A restricted SCF calculation will be
 performed using DIIS
 SCF converges when DIIS error is below 1.0e-08
 ---------------------------------------
  Cycle       Energy         DIIS error
 ---------------------------------------
    1    -540.2008731463      2.31e-04  
    2    -540.2023380958      5.51e-05  
    3    -540.2024549753      1.79e-05  
    4    -540.2024635479      6.66e-06  
    5    -540.2024650654      1.42e-06  
    6    -540.2024651392      5.65e-07  
    7    -540.2024651512      1.55e-07  
    8    -540.2024651524      4.56e-08  
    9    -540.2024651525      1.13e-08  
   10    -540.2024651525      3.39e-09  Convergence criterion met
 ---------------------------------------
 SCF time:   CPU 270.09s  wall 49.00s 
 SCF   energy in the final basis set =     -540.2024651525
 Total energy in the final basis set =     -540.2024651525

 Components of the MP2 correlation energy:
        aaaa  correlation energy =        -0.2379224553 au
        abab  correlation energy =        -1.4543445757 au
        bbbb  correlation energy =        -0.2379224553 au
        non-Brillouin singles    =        -0.0000000000 au

 Total  MP2   correlation energy =                    -1.93018949 au
        MP2         total energy =                  -542.13265464 au
  Entering Z-vector solver.
   1         0           1      0.000146    0.000146
   2         0           1      0.000045    0.000045
   3         0           1      0.000011    0.000011
   4         0           1      0.000003    0.000003
   5         1           0      0.000000    0.000000    Roots Converged

 --------------------------------------------------------------

                    Orbital Energies (a.u.)
 --------------------------------------------------------------

 Alpha MOs
 -- Occupied --
-20.5718 -20.5229 -11.2871 -11.2756 -11.2342 -11.2277 -11.2258 -11.2247
-11.2237 -11.2202 -11.2066 -11.2026  -1.3782  -1.3344  -1.1346  -1.0684
 -1.0080  -1.0042  -0.9313  -0.9283  -0.8448  -0.8243  -0.7759  -0.7504
 -0.7043  -0.6776  -0.6498  -0.6320  -0.6154  -0.6045  -0.5848  -0.5780
 -0.5613  -0.5522  -0.5505  -0.5381  -0.5269  -0.5228  -0.5147  -0.4975
 -0.4856  -0.4809  -0.4747  -0.4646  -0.4555  -0.4421  -0.4239  -0.4045
 -- Virtual --
  0.0354   0.0448   0.0471   0.0519   0.0625   0.0668   0.0678   0.0728
  0.0748   0.0863   0.0890   0.0945   0.0981   0.1011   0.1070   0.1135
  0.1186   0.1225   0.1282   0.1470   0.1501   0.1629   0.1649   0.1722
  0.1769   0.1826   0.1839   0.1871   0.1905   0.1930   0.1976   0.2016
  0.2023   0.2092   0.2124   0.2140   0.2193   0.2250   0.2269   0.2280
  0.2361   0.2394   0.2424   0.2466   0.2494   0.2528   0.2564   0.2606
  0.2627   0.2683   0.2735   0.2766   0.2870   0.2901   0.3015   0.3108
  0.3180   0.3200   0.3313   0.3394   0.3404   0.3524   0.3626   0.3679
  0.3708   0.3728   0.3788   0.3889   0.3924   0.3965   0.4046   0.4079
  0.4132   0.4257   0.4268   0.4307   0.4392   0.4416   0.4443   0.4519
  0.4578   0.4648   0.4691   0.4731   0.4736   0.4865   0.4941   0.4984
  0.5031   0.5101   0.5205   0.5244   0.5293   0.5301   0.5389   0.5542
  0.5667   0.5822   0.5876   0.6084   0.6197   0.6345   0.6444   0.6536
  0.6633   0.6759   0.6875   0.6922   0.7183   0.7285   0.7347   0.7461
  0.7531   0.7697   0.7866   0.7961   0.8161   0.8203   0.8367   0.8600
  0.8633   0.8770   0.8871   0.8935   0.9023   0.9067   0.9164   0.9253
  0.9360   0.9394   0.9444   0.9513   0.9547   0.9630   0.9705   0.9747
  0.9818   0.9894   0.9904   0.9961   1.0000   1.0035   1.0082   1.0130
  1.0302   1.0443   1.0561   1.0736   1.1174   1.1331   1.1510   1.1744
  1.1963   1.2147   1.2237   1.2540   1.2784   1.2842   1.3209   1.3373
  1.3499   1.3833   1.4011   1.4178   1.4320   1.4480   1.4770   1.4819
  1.5138   1.5329   1.5555   1.5658   1.5782   1.5837   1.6008   1.6233
  1.6715   1.6842   1.7100   1.7172   1.7270   1.7417   1.7603   1.7666
  1.7743   1.7819   1.7965   1.8138   1.8250   1.8286   1.8360   1.8508
  1.8615   1.8674   1.8768   1.8854   1.8888   1.9028   1.9077   1.9140
  1.9265   1.9350   1.9404   1.9478   1.9570   1.9591   1.9741   1.9955
  2.0170   2.0211   2.0269   2.0491   2.0541   2.0619   2.0869   2.0993
  2.1022   2.1077   2.1255   2.1453   2.1502   2.1661   2.1826   2.1851
  2.2303   2.2501   2.2598   2.2668   2.2710   2.2954   2.3113   2.3441
  2.3479   2.3653   2.3894   2.4000   2.4120   2.4423   2.4490   2.4789
  2.5013   2.5077   2.5214   2.5386   2.5505   2.5663   2.5733   2.5941
  2.6320   2.6558   2.6645   2.6825   2.6900   2.7226   2.7569   2.7631
  2.7931   2.8071   2.8284   2.8398   2.8525   2.8639   2.8806   2.8875
  2.9000   2.9091   2.9179   2.9274   2.9419   2.9522   2.9696   2.9792
  2.9854   2.9994   3.0064   3.0136   3.0342   3.0579   3.0729   3.0817
  3.0973   3.1195   3.1259   3.1484   3.1606   3.1677   3.1933   3.1985
  3.2413   3.2590   3.2749   3.3169   3.3445   3.3518   3.3769   3.3945
  3.4057   3.4273   3.4515   3.4796   3.4936   3.5154   3.5232   3.5722
  3.5776   3.6021   3.6383   3.6584   3.6805   3.6880   3.7383   3.7970
  3.8443   3.9102   3.9426   4.0498   4.1863   4.1923   4.2039   4.2111
  4.2347   4.2443   4.2671   4.2744   4.2879   4.3452   4.3652   4.3980
  4.4648   4.4913   4.5706   4.6129   4.6628   4.7084   4.7482   4.7645
  4.8123   4.8599   5.7017   5.7607   6.0388   6.0698   6.2410   6.3144
 24.9355  24.9738  25.0226  25.0465  25.0981  25.1160  25.1319  25.1515
 25.1634  25.1758  51.6585  51.7310
 --------------------------------------------------------------

          Ground-State Mulliken Net Atomic Charges

     Atom                 Charge (a.u.)
  ----------------------------------------
      1 C                     0.577053
      2 H                     0.300290
      3 C                    -0.514182
      4 H                     0.229013
      5 O                    -0.218392
      6 H                     0.253689
      7 C                    -0.793984
      8 H                     0.238288
      9 H                     0.144064
     10 C                     0.661725
     11 H                     0.182211
     12 C                    -0.890127
     13 H                     0.150943
     14 H                     0.155899
     15 H                     0.162108
     16 C                    -0.744934
     17 H                     0.182072
     18 H                     0.190769
     19 C                    -0.541325
     20 H                     0.168249
     21 H                     0.195348
     22 C                    -0.102583
     23 O                    -0.152912
     24 C                    -0.631131
     25 H                     0.193076
     26 H                     0.171259
     27 H                     0.172084
     28 C                    -0.583140
     29 H                     0.199845
     30 H                     0.157192
     31 H                     0.181363
     32 H                     0.306170
  ----------------------------------------
  Sum of atomic charges =     0.000000

 -----------------------------------------------------------------
                    Cartesian Multipole Moments
 -----------------------------------------------------------------
    Charge (ESU x 10^10)
                 0.0000
    Dipole Moment (Debye)
         X       3.2482      Y       0.0444      Z       1.9681
       Tot       3.7982
    Quadrupole Moments (Debye-Ang)
        XX     -86.9179     XY       3.8270     YY     -73.6509
        XZ      -3.3732     YZ       2.9146     ZZ     -80.4774
    Octopole Moments (Debye-Ang^2)
       XXX      11.9834    XXY      -3.7379    XYY       0.9306
       YYY      35.5208    XXZ      12.1339    XYZ      -1.8471
       YYZ       5.7014    XZZ       3.6370    YZZ       2.7874
       ZZZ      -2.7568
    Hexadecapole Moments (Debye-Ang^3)
      XXXX   -2428.9888   XXXY      17.9036   XXYY    -514.4547
      XYYY      -9.1371   YYYY    -681.1128   XXXZ     -24.6011
      XXYZ       2.3315   XYYZ       8.8963   YYYZ       5.4637
      XXZZ    -460.4955   XYZZ       0.5479   YYZZ    -180.4557
      XZZZ      -0.5430   YZZZ      -5.9863   ZZZZ    -327.2120
 -----------------------------------------------------------------
 DrvMan is completing analytic gradient of the MP2 energy
 MP2 relaxed dipole moment
            1
    1   1.2779312
    2   0.0174688
    3   0.7743166
	Magnitude:	 1.494 au	 3.798 Debye
 MP2 energy read as -542.132655
 Full Analytical Gradient of MP2 Energy (in au.)
             1             2             3             4             5
    1   -0.00033988   -0.00009201   -0.00022300   -0.00008564    0.00003589
    2    0.00013505    0.00005280   -0.00005315    0.00013006    0.00041653
    3   -0.00018385   -0.00000034   -0.00008385    0.00010850    0.00024719
             6             7             8             9            10
    1   -0.00005895    0.00009253   -0.00001425   -0.00007817    0.00009537
    2    0.00005046    0.00002770    0.00002006   -0.00001880    0.00002985
    3    0.00006249    0.00008527    0.00011020   -0.00006717   -0.00009509
            11            12            13            14            15
    1    0.00001104    0.00020603    0.00004998    0.00006908    0.00002787
    2    0.00000027   -0.00001141   -0.00006234    0.00005979    0.00000348
    3   -0.00009114    0.00007896   -0.00004302   -0.00004696    0.00006726
            16            17            18            19            20
    1   -0.00000588   -0.00007215    0.00000391   -0.00013890   -0.00000433
    2   -0.00022256    0.00001184   -0.00002803   -0.00031215    0.00002651
    3    0.00003835   -0.00006650    0.00008937    0.00002316    0.00010008
            21            22            23            24            25
    1    0.00007344   -0.00012532    0.00007638    0.00010629    0.00014389
    2   -0.00004037   -0.00009857    0.00014766   -0.00058544   -0.00002646
    3   -0.00010380   -0.00007525    0.00013323   -0.00014204   -0.00001304
            26            27            28            29            30
    1   -0.00006917   -0.00009662    0.00028180    0.00007387   -0.00008218
    2   -0.00010444   -0.00005556    0.00000835    0.00009579    0.00017231
    3    0.00002707   -0.00011142    0.00018587    0.00018740    0.00004577
            31            32
    1    0.00011126    0.00002781
    2    0.00007055    0.00016019
    3   -0.00002512   -0.00044154
 Gradient time:  CPU 0.18 s  wall 0.07 s
 Geometry Optimization Parameters
   NAtoms,    NIC,     NZ,  NCons,   NDum,   NFix, NCnnct, MaxDiis
       32     254       0       0       0       0       0       0

 Cartesian Hessian Update
 Hessian Updated using BFGS Update


** GEOMETRY OPTIMIZATION IN DELOCALIZED INTERNAL COORDINATES **
   Searching for a Minimum

   Optimization Cycle:   5

                       Coordinates (Angstroms)
     ATOM                X               Y               Z
      1  C        -0.4551999720   -0.2046698414   -0.3250884059
      2  H        -0.3556684521   -0.1327524877   -1.4200064306
      3  C         0.2523848791    1.0094463629    0.2790940513
      4  H         0.1787931373    0.9486862905    1.3763560068
      5  O        -0.4264502512    2.1961573300   -0.1692873840
      6  H         0.0177305448    2.9566934301    0.2204641133
      7  C         1.7254661448    1.0546139519   -0.1121387235
      8  H         1.7904047832    1.1524417602   -1.2049740756
      9  H         2.1909769087    1.9506570475    0.3245422351
     10  C         2.4759224172   -0.2000646592    0.3405320077
     11  H         2.4217690937   -0.2535286833    1.4390489183
     12  C         3.9468253175   -0.1477256160   -0.0717227063
     13  H         4.4467875196    0.7296135271    0.3524969615
     14  H         4.4815237699   -1.0420676328    0.2652719983
     15  H         4.0329507418   -0.0924968231   -1.1631979368
     16  C         1.7701882088   -1.4331241326   -0.2267241340
     17  H         2.2670700890   -2.3453476884    0.1276460051
     18  H         1.8672284594   -1.4205889903   -1.3224538506
     19  C         0.2841553032   -1.4691758491    0.1445917779
     20  H        -0.1760382944   -2.3541564824   -0.3035020616
     21  H         0.1851605147   -1.5728104211    1.2348450221
     22  C        -1.9823292088   -0.2276984326   -0.0513315435
     23  O        -2.6278651718    0.7503707527   -0.8772863517
     24  C        -2.6010751921   -1.5529918065   -0.4888826680
     25  H        -3.6882397037   -1.4333339769   -0.5004577706
     26  H        -2.2744493401   -1.8137263573   -1.5009306510
     27  H        -2.3469175315   -2.3678817759    0.1941409036
     28  C        -2.3155704763    0.0462974391    1.4187100533
     29  H        -2.0442344787    1.0690941090    1.6961265004
     30  H        -1.7985358646   -0.6510230548    2.0876362223
     31  H        -3.3939492370   -0.0673967261    1.5653992534
     32  H        -2.1292381021    1.5708056320   -0.7616940917
   Point Group: c1    Number of degrees of freedom:    90


   Energy is   -542.132654639

 Hessian Updated using BFGS Update

 84 Hessian modes will be used to form the next step
  Hessian Eigenvalues:
     0.004056    0.004870    0.004971    0.005894    0.006546    0.006912
     0.007681    0.009873    0.011862    0.019511    0.020524    0.035221
     0.037770    0.038702    0.041566    0.042828    0.045201    0.047058
     0.048615    0.049378    0.049806    0.054171    0.054666    0.055413
     0.055477    0.056136    0.057616    0.058375    0.059065    0.061524
     0.062163    0.066858    0.074162    0.078572    0.083051    0.083270
     0.083669    0.092408    0.108557    0.134035    0.151071    0.155008
     0.158622    0.159263    0.159899    0.160109    0.160767    0.166737
     0.169735    0.174626    0.194993    0.203620    0.268067    0.275229
     0.277232    0.278072    0.286154    0.287567    0.289548    0.291873
     0.292422    0.335011    0.336708    0.337812    0.338597    0.338928
     0.339718    0.340141    0.341534    0.342185    0.342877    0.343047
     0.343365    0.344159    0.344495    0.345177    0.345566    0.346236
     0.346724    0.361661    0.391868    0.398869    0.538711    0.549591

 Minimum Search - Taking Simple RFO Step
 Searching for Lamda that Minimizes Along All modes
 Value Taken    Lamda =  -0.00005385
 Step Taken.  Stepsize is  0.058296

                             Maximum     Tolerance    Cnvgd?
         Gradient           0.000757      0.000300      NO
         Displacement       0.023133      0.001200      NO
         Energy change     -0.000541      0.000001      NO


 New Cartesian Coordinates Obtained by Inverse Iteration

 Displacement from previous Coordinates is:  0.167296
 ----------------------------------------------------------------
             Standard Nuclear Orientation (Angstroms)
    I     Atom           X                Y                Z
 ----------------------------------------------------------------
    1      C      -0.4547144421    -0.2035734107    -0.3238214439
    2      H      -0.3554265747    -0.1380523113    -1.4192942731
    3      C       0.2544566333     1.0131075993     0.2720749616
    4      H       0.1812353831     0.9601524057     1.3697232467
    5      O      -0.4216465857     2.1964956594    -0.1872999737
    6      H       0.0267977443     2.9588653354     0.1938808768
    7      C       1.7267058905     1.0543080846    -0.1201949373
    8      H       1.7915919053     1.1433761597    -1.2140235478
    9      H       2.1936156286     1.9529151112     0.3100768349
   10      C       2.4746883899    -0.1972353378     0.3424176423
   11      H       2.4192978963    -0.2436804130     1.4413870092
   12      C       3.9449186720    -0.1488353321    -0.0699071325
   13      H       4.4449537998     0.7312378797     0.3487781762
   14      H       4.4780938080    -1.0416490661     0.2737381427
   15      H       4.0309787673    -0.1012348768    -1.1618871319
   16      C       1.7691783779    -1.4321167748    -0.2190077909
   17      H       2.2658865233    -2.3425692058     0.1405938794
   18      H       1.8664871273    -1.4248880021    -1.3149679475
   19      C       0.2835231124    -1.4651645514     0.1526372825
   20      H      -0.1774719848    -2.3520276020    -0.2915087500
   21      H       0.1838961954    -1.5626714276     1.2436079089
   22      C      -1.9817781247    -0.2263577823    -0.0487369759
   23      O      -2.6295083597     0.7594339560    -0.8624603873
   24      C      -2.6015173762    -1.5448815756    -0.4996194354
   25      H      -3.6889248352    -1.4248143554    -0.5074935036
   26      H      -2.2760214292    -1.7933315185    -1.5152102951
   27      H      -2.3450546393    -2.3668555983     0.1742699845
   28      C      -2.3151942090     0.0290140247     1.4236484724
   29      H      -2.0466401515     1.0494495115     1.7119527075
   30      H      -1.7950996739    -0.6751869020     2.0832616687
   31      H      -3.3933389170    -0.0900126232     1.5694633045
   32      H      -2.1343919953     1.5790991347    -0.7288553282
 ----------------------------------------------------------------
 Molecular Point Group                 C1    NOp =  1
 Largest Abelian Subgroup              C1    NOp =  1
 Nuclear Repulsion Energy =   812.0035759503 hartrees
 There are       48 alpha and       48 beta electrons
 Applying Cartesian multipole field
    Component          Value
    ---------          -----
     (2,0,0)        1.00000E-11
     (0,2,0)        2.00000E-11
     (0,0,2)       -3.00000E-11
 Nucleus-field energy     =     0.0000000212 hartrees
 Requested basis set is 6-311++G(d,p)
 There are 172 shells and 404 basis functions
 A cutoff of  1.0D-11 yielded  12930 shell pairs
 There are     71372 function pairs (     75567 Cartesian)
 Smallest overlap matrix eigenvalue = 1.71E-06

 Q-Chem warning in module stvman/mkSTV.C, line 306:

 Overlap eigenvalue is smaller than square root of threshold
 Use THRESH >= 12 to get rid of this warning

 Guess MOs from SCF MO coefficient file

 -----------------------------------------------------------------------
  General SCF calculation program by
  Eric Jon Sundstrom, Paul Horn, Yuezhi Mao, Dmitri Zuev, Alec White,
  David Stuck, Shaama M.S., Shane Yost, Joonho Lee, David Small,
  Daniel Levine, Susi Lehtola, Hugh Burton, Evgeny Epifanovsky
 -----------------------------------------------------------------------
 Hartree-Fock
 using 6 threads for integral computing
 -------------------------------------------------------
 OpenMP Integral computing Module                
 Release: version 2.0, May 2017, Q-Chem Inc. Pleasanton 
 -------------------------------------------------------
 A restricted SCF calculation will be
 performed using DIIS
 SCF converges when DIIS error is below 1.0e-08
 ---------------------------------------
  Cycle       Energy         DIIS error
 ---------------------------------------
    1    -540.2019102402      1.20e-04  
    2    -540.2023595947      2.87e-05  
    3    -540.2023947458      5.96e-06  
    4    -540.2023961376      2.68e-06  
    5    -540.2023963251      6.22e-07  
    6    -540.2023963426      2.54e-07  
    7    -540.2023963449      7.13e-08  
    8    -540.2023963452      1.66e-08  
    9    -540.2023963453      5.76e-09  Convergence criterion met
 ---------------------------------------
 SCF time:   CPU 243.42s  wall 44.00s 
 SCF   energy in the final basis set =     -540.2023963453
 Total energy in the final basis set =     -540.2023963453

 Components of the MP2 correlation energy:
        aaaa  correlation energy =        -0.2379630757 au
        abab  correlation energy =        -1.4543424589 au
        bbbb  correlation energy =        -0.2379630757 au
        non-Brillouin singles    =        -0.0000000000 au

 Total  MP2   correlation energy =                    -1.93026861 au
        MP2         total energy =                  -542.13266496 au
  Entering Z-vector solver.
   1         0           1      0.000146    0.000146
   2         0           1      0.000045    0.000045
   3         0           1      0.000011    0.000011
   4         0           1      0.000003    0.000003
   5         1           0      0.000000    0.000000    Roots Converged

 --------------------------------------------------------------

                    Orbital Energies (a.u.)
 --------------------------------------------------------------

 Alpha MOs
 -- Occupied --
-20.5719 -20.5227 -11.2870 -11.2752 -11.2340 -11.2277 -11.2257 -11.2246
-11.2237 -11.2202 -11.2068 -11.2024  -1.3786  -1.3347  -1.1350  -1.0688
 -1.0084  -1.0043  -0.9313  -0.9284  -0.8449  -0.8241  -0.7760  -0.7504
 -0.7043  -0.6780  -0.6500  -0.6319  -0.6157  -0.6050  -0.5852  -0.5782
 -0.5615  -0.5522  -0.5505  -0.5384  -0.5267  -0.5226  -0.5145  -0.4973
 -0.4856  -0.4812  -0.4750  -0.4649  -0.4556  -0.4419  -0.4242  -0.4042
 -- Virtual --
  0.0353   0.0448   0.0471   0.0519   0.0625   0.0668   0.0677   0.0728
  0.0749   0.0863   0.0891   0.0946   0.0981   0.1011   0.1072   0.1139
  0.1188   0.1224   0.1282   0.1470   0.1497   0.1629   0.1648   0.1722
  0.1768   0.1826   0.1838   0.1871   0.1904   0.1931   0.1976   0.2016
  0.2025   0.2092   0.2125   0.2142   0.2194   0.2250   0.2272   0.2279
  0.2363   0.2393   0.2425   0.2469   0.2492   0.2528   0.2563   0.2606
  0.2629   0.2684   0.2738   0.2764   0.2869   0.2898   0.3016   0.3109
  0.3184   0.3203   0.3310   0.3394   0.3406   0.3525   0.3630   0.3677
  0.3705   0.3729   0.3790   0.3885   0.3924   0.3968   0.4045   0.4078
  0.4130   0.4261   0.4269   0.4313   0.4397   0.4415   0.4443   0.4519
  0.4580   0.4645   0.4687   0.4727   0.4738   0.4870   0.4942   0.4981
  0.5032   0.5106   0.5207   0.5251   0.5296   0.5304   0.5388   0.5537
  0.5671   0.5824   0.5878   0.6077   0.6199   0.6344   0.6441   0.6539
  0.6627   0.6759   0.6874   0.6913   0.7176   0.7286   0.7354   0.7470
  0.7522   0.7693   0.7870   0.7956   0.8157   0.8209   0.8365   0.8601
  0.8633   0.8770   0.8873   0.8935   0.9029   0.9067   0.9165   0.9257
  0.9361   0.9390   0.9434   0.9514   0.9548   0.9630   0.9703   0.9746
  0.9812   0.9891   0.9907   0.9961   1.0000   1.0038   1.0077   1.0130
  1.0300   1.0444   1.0569   1.0743   1.1184   1.1344   1.1503   1.1742
  1.1974   1.2140   1.2231   1.2541   1.2804   1.2838   1.3221   1.3382
  1.3488   1.3825   1.3995   1.4177   1.4309   1.4493   1.4766   1.4824
  1.5130   1.5340   1.5551   1.5654   1.5782   1.5854   1.6005   1.6223
  1.6706   1.6874   1.7097   1.7169   1.7272   1.7428   1.7609   1.7646
  1.7743   1.7819   1.7971   1.8138   1.8256   1.8287   1.8355   1.8506
  1.8621   1.8673   1.8768   1.8859   1.8889   1.9022   1.9082   1.9142
  1.9262   1.9358   1.9409   1.9489   1.9563   1.9587   1.9742   1.9961
  2.0169   2.0212   2.0277   2.0490   2.0535   2.0629   2.0866   2.0993
  2.1022   2.1072   2.1252   2.1452   2.1510   2.1672   2.1829   2.1849
  2.2302   2.2501   2.2599   2.2678   2.2708   2.2948   2.3103   2.3435
  2.3479   2.3658   2.3893   2.4003   2.4123   2.4422   2.4490   2.4783
  2.5020   2.5079   2.5212   2.5390   2.5513   2.5662   2.5743   2.5944
  2.6320   2.6554   2.6652   2.6827   2.6903   2.7220   2.7575   2.7630
  2.7932   2.8075   2.8286   2.8402   2.8527   2.8633   2.8805   2.8873
  2.8997   2.9089   2.9185   2.9277   2.9421   2.9528   2.9698   2.9779
  2.9855   2.9992   3.0066   3.0158   3.0338   3.0580   3.0726   3.0819
  3.0972   3.1196   3.1283   3.1486   3.1608   3.1674   3.1943   3.1984
  3.2423   3.2594   3.2752   3.3174   3.3446   3.3525   3.3765   3.3969
  3.4057   3.4283   3.4517   3.4795   3.4944   3.5164   3.5244   3.5729
  3.5786   3.6062   3.6384   3.6579   3.6816   3.6897   3.7391   3.8009
  3.8461   3.9115   3.9440   4.0513   4.1867   4.1926   4.2045   4.2112
  4.2349   4.2451   4.2677   4.2744   4.2882   4.3447   4.3657   4.3981
  4.4659   4.4923   4.5715   4.6150   4.6638   4.7111   4.7487   4.7647
  4.8122   4.8603   5.7020   5.7607   6.0407   6.0717   6.2410   6.3139
 24.9376  24.9747  25.0230  25.0471  25.0981  25.1161  25.1326  25.1520
 25.1633  25.1754  51.6583  51.7310
 --------------------------------------------------------------

          Ground-State Mulliken Net Atomic Charges

     Atom                 Charge (a.u.)
  ----------------------------------------
      1 C                     0.566993
      2 H                     0.298990
      3 C                    -0.509036
      4 H                     0.228672
      5 O                    -0.218372
      6 H                     0.252762
      7 C                    -0.791980
      8 H                     0.238789
      9 H                     0.144105
     10 C                     0.660075
     11 H                     0.182369
     12 C                    -0.888606
     13 H                     0.150774
     14 H                     0.155789
     15 H                     0.162006
     16 C                    -0.740977
     17 H                     0.182075
     18 H                     0.190983
     19 C                    -0.537789
     20 H                     0.167496
     21 H                     0.194004
     22 C                    -0.109628
     23 O                    -0.151802
     24 C                    -0.633376
     25 H                     0.192877
     26 H                     0.171367
     27 H                     0.171530
     28 C                    -0.573430
     29 H                     0.197206
     30 H                     0.157540
     31 H                     0.181202
     32 H                     0.307390
  ----------------------------------------
  Sum of atomic charges =     0.000000

 -----------------------------------------------------------------
                    Cartesian Multipole Moments
 -----------------------------------------------------------------
    Charge (ESU x 10^10)
                 0.0000
    Dipole Moment (Debye)
         X       3.2514      Y       0.0425      Z       1.9724
       Tot       3.8031
    Quadrupole Moments (Debye-Ang)
        XX     -86.9032     XY       3.8767     YY     -73.6504
        XZ      -3.3914     YZ       2.9335     ZZ     -80.5173
    Octopole Moments (Debye-Ang^2)
       XXX      11.7548    XXY      -3.7969    XYY       1.0530
       YYY      35.5980    XXZ      12.0752    XYZ      -2.0021
       YYZ       5.6744    XZZ       3.6078    YZZ       2.5096
       ZZZ      -2.8219
    Hexadecapole Moments (Debye-Ang^3)
      XXXX   -2428.8658   XXXY      17.8061   XXYY    -514.2188
      XYYY      -9.3448   YYYY    -679.4716   XXXZ     -24.2361
      XXYZ       3.0793   XYYZ       8.4958   YYYZ       6.3979
      XXZZ    -460.0866   XYZZ       0.5055   YYZZ    -180.9303
      XZZZ      -0.3019   YZZZ      -4.0127   ZZZZ    -327.3807
 -----------------------------------------------------------------
 DrvMan is completing analytic gradient of the MP2 energy
 MP2 relaxed dipole moment
            1
    1   1.2791838
    2   0.0167124
    3   0.7760052
	Magnitude:	 1.496 au	 3.803 Debye
 MP2 energy read as -542.132665
 Full Analytical Gradient of MP2 Energy (in au.)
             1             2             3             4             5
    1   -0.00006108    0.00002236    0.00006003    0.00001881    0.00019417
    2   -0.00005777   -0.00006697    0.00005953   -0.00002736   -0.00014435
    3    0.00005155   -0.00008148    0.00021434    0.00002889   -0.00024325
             6             7             8             9            10
    1    0.00003246    0.00002915    0.00000136    0.00000769   -0.00006615
    2   -0.00009371   -0.00006414    0.00000636   -0.00001207   -0.00002199
    3    0.00005129   -0.00007963   -0.00008460    0.00002674    0.00004916
            11            12            13            14            15
    1   -0.00000514   -0.00015748   -0.00003858   -0.00004642   -0.00000716
    2    0.00000068    0.00001834    0.00002848   -0.00003384    0.00000285
    3    0.00006521   -0.00005287    0.00003103    0.00002559   -0.00005043
            16            17            18            19            20
    1    0.00001294    0.00001180    0.00000274    0.00001047   -0.00008739
    2    0.00018849   -0.00000185    0.00000453    0.00021474   -0.00002001
    3   -0.00007156    0.00004130   -0.00006904    0.00005895   -0.00005919
            21            22            23            24            25
    1   -0.00005519    0.00011638   -0.00016244    0.00010737   -0.00006747
    2    0.00003319    0.00019661   -0.00019329    0.00036588    0.00005673
    3    0.00010639    0.00006230   -0.00013009    0.00000948    0.00001483
            26            27            28            29            30
    1    0.00003147    0.00011793   -0.00002516   -0.00000401    0.00007546
    2    0.00006154    0.00001667   -0.00008800   -0.00003719   -0.00010902
    3   -0.00001250    0.00009416   -0.00013134   -0.00010480   -0.00000432
            31            32
    1   -0.00007866    0.00000972
    2   -0.00004011   -0.00024296
    3   -0.00002576    0.00026967
 Gradient time:  CPU 0.18 s  wall 0.07 s
 Geometry Optimization Parameters
   NAtoms,    NIC,     NZ,  NCons,   NDum,   NFix, NCnnct, MaxDiis
       32     254       0       0       0       0       0       0

 Cartesian Hessian Update
 Hessian Updated using BFGS Update


** GEOMETRY OPTIMIZATION IN DELOCALIZED INTERNAL COORDINATES **
   Searching for a Minimum

   Optimization Cycle:   6

                       Coordinates (Angstroms)
     ATOM                X               Y               Z
      1  C        -0.4547144421   -0.2035734107   -0.3238214439
      2  H        -0.3554265747   -0.1380523113   -1.4192942731
      3  C         0.2544566333    1.0131075993    0.2720749616
      4  H         0.1812353831    0.9601524057    1.3697232467
      5  O        -0.4216465857    2.1964956594   -0.1872999737
      6  H         0.0267977443    2.9588653354    0.1938808768
      7  C         1.7267058905    1.0543080846   -0.1201949373
      8  H         1.7915919053    1.1433761597   -1.2140235478
      9  H         2.1936156286    1.9529151112    0.3100768349
     10  C         2.4746883899   -0.1972353378    0.3424176423
     11  H         2.4192978963   -0.2436804130    1.4413870092
     12  C         3.9449186720   -0.1488353321   -0.0699071325
     13  H         4.4449537998    0.7312378797    0.3487781762
     14  H         4.4780938080   -1.0416490661    0.2737381427
     15  H         4.0309787673   -0.1012348768   -1.1618871319
     16  C         1.7691783779   -1.4321167748   -0.2190077909
     17  H         2.2658865233   -2.3425692058    0.1405938794
     18  H         1.8664871273   -1.4248880021   -1.3149679475
     19  C         0.2835231124   -1.4651645514    0.1526372825
     20  H        -0.1774719848   -2.3520276020   -0.2915087500
     21  H         0.1838961954   -1.5626714276    1.2436079089
     22  C        -1.9817781247   -0.2263577823   -0.0487369759
     23  O        -2.6295083597    0.7594339560   -0.8624603873
     24  C        -2.6015173762   -1.5448815756   -0.4996194354
     25  H        -3.6889248352   -1.4248143554   -0.5074935036
     26  H        -2.2760214292   -1.7933315185   -1.5152102951
     27  H        -2.3450546393   -2.3668555983    0.1742699845
     28  C        -2.3151942090    0.0290140247    1.4236484724
     29  H        -2.0466401515    1.0494495115    1.7119527075
     30  H        -1.7950996739   -0.6751869020    2.0832616687
     31  H        -3.3933389170   -0.0900126232    1.5694633045
     32  H        -2.1343919953    1.5790991347   -0.7288553282
   Point Group: c1    Number of degrees of freedom:    90


   Energy is   -542.132664956

 Hessian Updated using BFGS Update

 85 Hessian modes will be used to form the next step
  Hessian Eigenvalues:
     0.004049    0.004874    0.004970    0.005922    0.006568    0.007293
     0.008045    0.009781    0.013625    0.019637    0.020648    0.035048
     0.037843    0.038941    0.042394    0.043623    0.044959    0.046903
     0.048565    0.049387    0.050332    0.054174    0.054701    0.055424
     0.055604    0.056136    0.057636    0.058393    0.059072    0.061479
     0.062873    0.066787    0.074142    0.078918    0.083200    0.083346
     0.083641    0.092336    0.108005    0.133856    0.151452    0.158340
     0.158631    0.159560    0.159928    0.160080    0.160541    0.166059
     0.168333    0.169840    0.175476    0.193706    0.207320    0.267839
     0.273743    0.277127    0.284428    0.286094    0.287642    0.291449
     0.292421    0.300737    0.334965    0.337104    0.337840    0.338634
     0.339012    0.339947    0.340263    0.341527    0.342238    0.343040
     0.343103    0.343365    0.344164    0.344945    0.345186    0.345579
     0.346364    0.346649    0.363791    0.392594    0.401943    0.539448
     0.549637

 Minimum Search - Taking Simple RFO Step
 Searching for Lamda that Minimizes Along All modes
 Value Taken    Lamda =  -0.00001527
 Step Taken.  Stepsize is  0.023571

                             Maximum     Tolerance    Cnvgd?
         Gradient           0.000598      0.000300      NO
         Displacement       0.009490      0.001200      NO
         Energy change     -0.000010      0.000001      NO


 New Cartesian Coordinates Obtained by Inverse Iteration

 Displacement from previous Coordinates is:  0.070829
 ----------------------------------------------------------------
             Standard Nuclear Orientation (Angstroms)
    I     Atom           X                Y                Z
 ----------------------------------------------------------------
    1      C      -0.4542312930    -0.2055642525    -0.3233207574
    2      H      -0.3546222936    -0.1368947874    -1.4184570956
    3      C       0.2539753874     1.0102789060     0.2753435093
    4      H       0.1818382278     0.9536494893     1.3728095175
    5      O      -0.4253086152     2.1941918731    -0.1786899200
    6      H       0.0222760943     2.9567517087     0.2031684386
    7      C       1.7261230082     1.0542487519    -0.1175076400
    8      H       1.7903960239     1.1461757129    -1.2110391690
    9      H       2.1922281171     1.9523344114     0.3146965024
   10      C       2.4759418553    -0.1979025110     0.3415533032
   11      H       2.4212042781    -0.2467823039     1.4403759940
   12      C       3.9463272879    -0.1472300489    -0.0710287803
   13      H       4.4458128989     0.7324535640     0.3490630463
   14      H       4.4807362642    -1.0400740826     0.2705473017
   15      H       4.0320609745    -0.0974007605    -1.1628798557
   16      C       1.7711440632    -1.4327296477    -0.2217683510
   17      H       2.2688410274    -2.3434370980     0.1357180881
   18      H       1.8682592863    -1.4232938838    -1.3176491680
   19      C       0.2852776141    -1.4682342177     0.1495872054
   20      H      -0.1743948553    -2.3544483368    -0.2969438946
   21      H       0.1858822608    -1.5690993438     1.2401568444
   22      C      -1.9820035614    -0.2271147974    -0.0494305504
   23      O      -2.6268294787     0.7569369820    -0.8681122566
   24      C      -2.6037530239    -1.5470756421    -0.4955036094
   25      H      -3.6908322671    -1.4249268499    -0.5063458561
   26      H      -2.2769211319    -1.8012592148    -1.5092204345
   27      H      -2.3509877724    -2.3666764921     0.1825094146
   28      C      -2.3169366327     0.0363238414     1.4216229893
   29      H      -2.0472394753     1.0577017912     1.7055015595
   30      H      -1.7990747818    -0.6652038864     2.0856615268
   31      H      -3.3953628145    -0.0801112820     1.5668554548
   32      H      -2.1302501164     1.5767286029    -0.7400501123
 ----------------------------------------------------------------
 Molecular Point Group                 C1    NOp =  1
 Largest Abelian Subgroup              C1    NOp =  1
 Nuclear Repulsion Energy =   811.8853785189 hartrees
 There are       48 alpha and       48 beta electrons
 Applying Cartesian multipole field
    Component          Value
    ---------          -----
     (2,0,0)        1.00000E-11
     (0,2,0)        2.00000E-11
     (0,0,2)       -3.00000E-11
 Nucleus-field energy     =     0.0000000212 hartrees
 Requested basis set is 6-311++G(d,p)
 There are 172 shells and 404 basis functions
 A cutoff of  1.0D-11 yielded  12930 shell pairs
 There are     71372 function pairs (     75567 Cartesian)
 Smallest overlap matrix eigenvalue = 1.72E-06

 Q-Chem warning in module stvman/mkSTV.C, line 306:

 Overlap eigenvalue is smaller than square root of threshold
 Use THRESH >= 12 to get rid of this warning

 Guess MOs from SCF MO coefficient file

 -----------------------------------------------------------------------
  General SCF calculation program by
  Eric Jon Sundstrom, Paul Horn, Yuezhi Mao, Dmitri Zuev, Alec White,
  David Stuck, Shaama M.S., Shane Yost, Joonho Lee, David Small,
  Daniel Levine, Susi Lehtola, Hugh Burton, Evgeny Epifanovsky
 -----------------------------------------------------------------------
 Hartree-Fock
 using 6 threads for integral computing
 -------------------------------------------------------
 OpenMP Integral computing Module                
 Release: version 2.0, May 2017, Q-Chem Inc. Pleasanton 
 -------------------------------------------------------
 A restricted SCF calculation will be
 performed using DIIS
 SCF converges when DIIS error is below 1.0e-08
 ---------------------------------------
  Cycle       Energy         DIIS error
 ---------------------------------------
    1    -540.2023697579      4.91e-05  
    2    -540.2024459293      1.19e-05  
    3    -540.2024521069      2.56e-06  
    4    -540.2024523545      1.14e-06  
    5    -540.2024523877      2.53e-07  
    6    -540.2024523902      9.95e-08  
    7    -540.2024523907      2.78e-08  
    8    -540.2024523906      7.64e-09  Convergence criterion met
 ---------------------------------------
 SCF time:   CPU 216.47s  wall 38.00s 
 SCF   energy in the final basis set =     -540.2024523906
 Total energy in the final basis set =     -540.2024523906

 Components of the MP2 correlation energy:
        aaaa  correlation energy =        -0.2379435744 au
        abab  correlation energy =        -1.4543320670 au
        bbbb  correlation energy =        -0.2379435744 au
        non-Brillouin singles    =        -0.0000000000 au

 Total  MP2   correlation energy =                    -1.93021922 au
        MP2         total energy =                  -542.13267161 au
  Entering Z-vector solver.
   1         0           1      0.000146    0.000146
   2         0           1      0.000045    0.000045
   3         0           1      0.000011    0.000011
   4         0           1      0.000003    0.000003
   5         1           0      0.000000    0.000000    Roots Converged

 --------------------------------------------------------------

                    Orbital Energies (a.u.)
 --------------------------------------------------------------

 Alpha MOs
 -- Occupied --
-20.5719 -20.5225 -11.2870 -11.2753 -11.2341 -11.2278 -11.2258 -11.2247
-11.2237 -11.2202 -11.2066 -11.2024  -1.3786  -1.3344  -1.1348  -1.0685
 -1.0083  -1.0043  -0.9312  -0.9284  -0.8449  -0.8241  -0.7760  -0.7505
 -0.7044  -0.6777  -0.6499  -0.6319  -0.6155  -0.6048  -0.5850  -0.5781
 -0.5615  -0.5522  -0.5505  -0.5383  -0.5267  -0.5225  -0.5146  -0.4973
 -0.4856  -0.4811  -0.4750  -0.4648  -0.4555  -0.4420  -0.4241  -0.4043
 -- Virtual --
  0.0354   0.0448   0.0471   0.0519   0.0625   0.0668   0.0677   0.0728
  0.0748   0.0863   0.0891   0.0946   0.0981   0.1011   0.1072   0.1137
  0.1187   0.1225   0.1282   0.1470   0.1499   0.1629   0.1649   0.1723
  0.1769   0.1826   0.1838   0.1871   0.1905   0.1930   0.1976   0.2016
  0.2024   0.2092   0.2124   0.2141   0.2193   0.2250   0.2271   0.2279
  0.2363   0.2394   0.2425   0.2468   0.2493   0.2528   0.2563   0.2606
  0.2628   0.2684   0.2737   0.2765   0.2870   0.2899   0.3015   0.3108
  0.3182   0.3202   0.3311   0.3395   0.3405   0.3524   0.3628   0.3677
  0.3706   0.3729   0.3789   0.3888   0.3923   0.3966   0.4046   0.4078
  0.4130   0.4259   0.4269   0.4311   0.4395   0.4416   0.4443   0.4519
  0.4579   0.4648   0.4689   0.4729   0.4737   0.4868   0.4941   0.4982
  0.5032   0.5104   0.5206   0.5249   0.5294   0.5303   0.5388   0.5539
  0.5669   0.5825   0.5878   0.6082   0.6198   0.6345   0.6443   0.6538
  0.6630   0.6760   0.6875   0.6915   0.7178   0.7286   0.7352   0.7467
  0.7525   0.7696   0.7868   0.7960   0.8159   0.8207   0.8366   0.8600
  0.8634   0.8769   0.8872   0.8934   0.9025   0.9066   0.9164   0.9255
  0.9361   0.9391   0.9437   0.9513   0.9548   0.9630   0.9706   0.9746
  0.9814   0.9892   0.9905   0.9961   0.9999   1.0037   1.0078   1.0129
  1.0303   1.0443   1.0566   1.0738   1.1180   1.1339   1.1503   1.1742
  1.1968   1.2142   1.2233   1.2540   1.2798   1.2838   1.3214   1.3377
  1.3491   1.3828   1.4002   1.4176   1.4315   1.4491   1.4768   1.4822
  1.5134   1.5337   1.5552   1.5660   1.5784   1.5853   1.6006   1.6225
  1.6711   1.6864   1.7097   1.7172   1.7272   1.7421   1.7608   1.7655
  1.7744   1.7817   1.7970   1.8141   1.8255   1.8287   1.8358   1.8507
  1.8618   1.8673   1.8767   1.8858   1.8889   1.9025   1.9081   1.9142
  1.9263   1.9354   1.9405   1.9484   1.9567   1.9590   1.9742   1.9957
  2.0170   2.0211   2.0275   2.0489   2.0536   2.0626   2.0869   2.0992
  2.1022   2.1074   2.1253   2.1450   2.1507   2.1668   2.1826   2.1852
  2.2303   2.2500   2.2602   2.2671   2.2704   2.2951   2.3106   2.3436
  2.3478   2.3654   2.3889   2.4000   2.4120   2.4423   2.4491   2.4786
  2.5015   2.5077   2.5214   2.5388   2.5509   2.5663   2.5744   2.5942
  2.6322   2.6555   2.6650   2.6829   2.6906   2.7222   2.7571   2.7629
  2.7931   2.8073   2.8285   2.8401   2.8526   2.8635   2.8805   2.8873
  2.8999   2.9089   2.9182   2.9276   2.9418   2.9525   2.9697   2.9784
  2.9852   2.9994   3.0063   3.0148   3.0336   3.0578   3.0728   3.0817
  3.0974   3.1194   3.1276   3.1487   3.1606   3.1672   3.1938   3.1984
  3.2418   3.2591   3.2750   3.3171   3.3443   3.3522   3.3768   3.3957
  3.4056   3.4280   3.4514   3.4791   3.4940   3.5162   3.5233   3.5725
  3.5781   3.6048   3.6386   3.6578   3.6813   3.6893   3.7388   3.8000
  3.8454   3.9110   3.9434   4.0504   4.1864   4.1924   4.2040   4.2112
  4.2347   4.2450   4.2675   4.2743   4.2881   4.3449   4.3661   4.3978
  4.4654   4.4918   4.5710   4.6141   4.6635   4.7100   4.7485   4.7645
  4.8122   4.8602   5.7015   5.7610   6.0405   6.0711   6.2412   6.3142
 24.9363  24.9745  25.0226  25.0468  25.0981  25.1159  25.1323  25.1517
 25.1633  25.1755  51.6583  51.7314
 --------------------------------------------------------------

          Ground-State Mulliken Net Atomic Charges

     Atom                 Charge (a.u.)
  ----------------------------------------
      1 C                     0.572218
      2 H                     0.299384
      3 C                    -0.510020
      4 H                     0.229080
      5 O                    -0.218415
      6 H                     0.253085
      7 C                    -0.795044
      8 H                     0.238548
      9 H                     0.144168
     10 C                     0.660634
     11 H                     0.182269
     12 C                    -0.888824
     13 H                     0.150823
     14 H                     0.155849
     15 H                     0.162039
     16 C                    -0.740999
     17 H                     0.182139
     18 H                     0.190883
     19 C                    -0.542069
     20 H                     0.168123
     21 H                     0.194608
     22 C                    -0.105245
     23 O                    -0.152038
     24 C                    -0.633063
     25 H                     0.192957
     26 H                     0.171144
     27 H                     0.171682
     28 C                    -0.577840
     29 H                     0.198147
     30 H                     0.157403
     31 H                     0.181226
     32 H                     0.307151
  ----------------------------------------
  Sum of atomic charges =     0.000000

 -----------------------------------------------------------------
                    Cartesian Multipole Moments
 -----------------------------------------------------------------
    Charge (ESU x 10^10)
                 0.0000
    Dipole Moment (Debye)
         X       3.2553      Y       0.0463      Z       1.9683
       Tot       3.8044
    Quadrupole Moments (Debye-Ang)
        XX     -86.8943     XY       3.8624     YY     -73.6359
        XZ      -3.3883     YZ       2.9152     ZZ     -80.5122
    Octopole Moments (Debye-Ang^2)
       XXX      11.7715    XXY      -3.7868    XYY       1.0133
       YYY      35.6669    XXZ      12.0911    XYZ      -1.9569
       YYZ       5.6267    XZZ       3.6304    YZZ       2.6193
       ZZZ      -2.8287
    Hexadecapole Moments (Debye-Ang^3)
      XXXX   -2429.7731   XXXY      17.9008   XXYY    -514.4931
      XYYY      -9.2390   YYYY    -679.6608   XXXZ     -24.1740
      XXYZ       2.8060   XYYZ       8.6630   YYYZ       5.8438
      XXZZ    -460.4692   XYZZ       0.5652   YYZZ    -180.6944
      XZZZ      -0.2734   YZZZ      -4.8287   ZZZZ    -327.2805
 -----------------------------------------------------------------
 DrvMan is completing analytic gradient of the MP2 energy
 MP2 relaxed dipole moment
            1
    1   1.2807301
    2   0.0182291
    3   0.7743915
	Magnitude:	 1.497 au	 3.804 Debye
 MP2 energy read as -542.132672
 Full Analytical Gradient of MP2 Energy (in au.)
             1             2             3             4             5
    1   -0.00002007    0.00003371   -0.00001387    0.00001783   -0.00008230
    2    0.00010093    0.00001905   -0.00000506   -0.00002000   -0.00004544
    3    0.00006779    0.00001063   -0.00001001   -0.00002376   -0.00008297
             6             7             8             9            10
    1   -0.00001194    0.00001718   -0.00001540   -0.00000229    0.00004931
    2   -0.00001035   -0.00004442    0.00000412    0.00000703    0.00001418
    3    0.00003555   -0.00000561   -0.00000601    0.00000392   -0.00001919
            11            12            13            14            15
    1    0.00000047    0.00001579   -0.00000161   -0.00000316   -0.00000406
    2   -0.00000747    0.00000561    0.00000423   -0.00000692    0.00000123
    3    0.00000729   -0.00000206    0.00000322    0.00000095   -0.00000508
            16            17            18            19            20
    1    0.00005018    0.00001000   -0.00000220    0.00007619    0.00004539
    2   -0.00004220   -0.00000839    0.00000450   -0.00003339    0.00001616
    3    0.00000879   -0.00000054   -0.00000219   -0.00002593    0.00000388
            21            22            23            24            25
    1    0.00001308   -0.00000245    0.00002372   -0.00006607   -0.00002403
    2    0.00000757   -0.00005784    0.00000654    0.00000703   -0.00000647
    3   -0.00000854   -0.00000941    0.00008560    0.00002880   -0.00000583
            26            27            28            29            30
    1    0.00000832   -0.00004146   -0.00005734   -0.00000957   -0.00001388
    2    0.00001722    0.00002070    0.00000424    0.00000764    0.00001526
    3    0.00000115   -0.00000617   -0.00002374   -0.00000331   -0.00001996
            31            32
    1   -0.00001265    0.00002318
    2    0.00000525    0.00001947
    3    0.00001364   -0.00001089
 Gradient time:  CPU 0.18 s  wall 0.07 s
 Geometry Optimization Parameters
   NAtoms,    NIC,     NZ,  NCons,   NDum,   NFix, NCnnct, MaxDiis
       32     254       0       0       0       0       0       0

 Cartesian Hessian Update
 Hessian Updated using BFGS Update


** GEOMETRY OPTIMIZATION IN DELOCALIZED INTERNAL COORDINATES **
   Searching for a Minimum

   Optimization Cycle:   7

                       Coordinates (Angstroms)
     ATOM                X               Y               Z
      1  C        -0.4542312930   -0.2055642525   -0.3233207574
      2  H        -0.3546222936   -0.1368947874   -1.4184570956
      3  C         0.2539753874    1.0102789060    0.2753435093
      4  H         0.1818382278    0.9536494893    1.3728095175
      5  O        -0.4253086152    2.1941918731   -0.1786899200
      6  H         0.0222760943    2.9567517087    0.2031684386
      7  C         1.7261230082    1.0542487519   -0.1175076400
      8  H         1.7903960239    1.1461757129   -1.2110391690
      9  H         2.1922281171    1.9523344114    0.3146965024
     10  C         2.4759418553   -0.1979025110    0.3415533032
     11  H         2.4212042781   -0.2467823039    1.4403759940
     12  C         3.9463272879   -0.1472300489   -0.0710287803
     13  H         4.4458128989    0.7324535640    0.3490630463
     14  H         4.4807362642   -1.0400740826    0.2705473017
     15  H         4.0320609745   -0.0974007605   -1.1628798557
     16  C         1.7711440632   -1.4327296477   -0.2217683510
     17  H         2.2688410274   -2.3434370980    0.1357180881
     18  H         1.8682592863   -1.4232938838   -1.3176491680
     19  C         0.2852776141   -1.4682342177    0.1495872054
     20  H        -0.1743948553   -2.3544483368   -0.2969438946
     21  H         0.1858822608   -1.5690993438    1.2401568444
     22  C        -1.9820035614   -0.2271147974   -0.0494305504
     23  O        -2.6268294787    0.7569369820   -0.8681122566
     24  C        -2.6037530239   -1.5470756421   -0.4955036094
     25  H        -3.6908322671   -1.4249268499   -0.5063458561
     26  H        -2.2769211319   -1.8012592148   -1.5092204345
     27  H        -2.3509877724   -2.3666764921    0.1825094146
     28  C        -2.3169366327    0.0363238414    1.4216229893
     29  H        -2.0472394753    1.0577017912    1.7055015595
     30  H        -1.7990747818   -0.6652038864    2.0856615268
     31  H        -3.3953628145   -0.0801112820    1.5668554548
     32  H        -2.1302501164    1.5767286029   -0.7400501123
   Point Group: c1    Number of degrees of freedom:    90


   Energy is   -542.132671606

 Hessian Updated using BFGS Update

 86 Hessian modes will be used to form the next step
  Hessian Eigenvalues:
     0.004051    0.004900    0.004969    0.005889    0.006590    0.007173
     0.007967    0.009737    0.013880    0.019776    0.020444    0.034986
     0.037866    0.038773    0.042518    0.043719    0.045420    0.047668
     0.048794    0.049403    0.050506    0.054181    0.054755    0.055422
     0.055672    0.056136    0.057663    0.058369    0.059080    0.061542
     0.062620    0.066919    0.073035    0.079543    0.083248    0.083499
     0.083769    0.092196    0.108428    0.133956    0.150630    0.157249
     0.158931    0.159579    0.159838    0.159995    0.160063    0.160538
     0.166187    0.166934    0.170197    0.173532    0.198459    0.219295
     0.267710    0.273443    0.277198    0.284629    0.286212    0.288481
     0.291378    0.292420    0.314183    0.336367    0.337535    0.337878
     0.338680    0.339067    0.340087    0.340278    0.341559    0.342226
     0.343040    0.343357    0.343715    0.344164    0.344697    0.345172
     0.345598    0.346430    0.348509    0.370700    0.392898    0.399812
     0.540057    0.549607

 Minimum Search - Taking Simple RFO Step
 Searching for Lamda that Minimizes Along All modes
 Value Taken    Lamda =  -0.00000202
 Step Taken.  Stepsize is  0.007334

                             Maximum     Tolerance    Cnvgd?
         Gradient           0.000335      0.000300      NO
         Displacement       0.002479      0.001200      NO
         Energy change     -0.000007      0.000001      NO


 New Cartesian Coordinates Obtained by Inverse Iteration

 Displacement from previous Coordinates is:  0.020031
 ----------------------------------------------------------------
             Standard Nuclear Orientation (Angstroms)
    I     Atom           X                Y                Z
 ----------------------------------------------------------------
    1      C      -0.4545994510    -0.2046742708    -0.3243948196
    2      H      -0.3554027839    -0.1360234408    -1.4195612111
    3      C       0.2537487520     1.0110345304     0.2748814869
    4      H       0.1810592163     0.9542637206     1.3723285843
    5      O      -0.4246825614     2.1955808279    -0.1788497330
    6      H       0.0239959659     2.9579460259     0.2021084202
    7      C       1.7261191864     1.0545897736    -0.1171266544
    8      H       1.7911487877     1.1469283913    -1.2105542860
    9      H       2.1923932127     1.9522737663     0.3156915848
   10      C       2.4750968116    -0.1981348377     0.3418040175
   11      H       2.4198176762    -0.2473172729     1.4405599664
   12      C       3.9457624353    -0.1480202445    -0.0700150692
   13      H       4.4454709355     0.7313453876     0.3504489398
   14      H       4.4797057333    -1.0411148055     0.2715980294
   15      H       4.0320955456    -0.0979995053    -1.1617960607
   16      C       1.7700202118    -1.4325012390    -0.2222448865
   17      H       2.2671972000    -2.3435134726     0.1351162141
   18      H       1.8675698336    -1.4227834445    -1.3180679293
   19      C       0.2840996429    -1.4676531887     0.1485437675
   20      H      -0.1758935532    -2.3535753984    -0.2982812977
   21      H       0.1842256764    -1.5687342839     1.2390477833
   22      C      -1.9819443262    -0.2269035450    -0.0497766688
   23      O      -2.6281682612     0.7563126672    -0.8685546591
   24      C      -2.6021527063    -1.5480326334    -0.4949001786
   25      H      -3.6894148891    -1.4277792549    -0.5038942138
   26      H      -2.2766708775    -1.8018417670    -1.5091416077
   27      H      -2.3467579779    -2.3672162015     0.1826654726
   28      C      -2.3154184705     0.0364373841     1.4217128768
   29      H      -2.0460326500     1.0579562999     1.7053584703
   30      H      -1.7964124187    -0.6647305091     2.0852795513
   31      H      -3.3935802413    -0.0807016633     1.5680879751
   32      H      -2.1328190984     1.5768983995    -0.7408506198
 ----------------------------------------------------------------
 Molecular Point Group                 C1    NOp =  1
 Largest Abelian Subgroup              C1    NOp =  1
 Nuclear Repulsion Energy =   811.8954908465 hartrees
 There are       48 alpha and       48 beta electrons
 Applying Cartesian multipole field
    Component          Value
    ---------          -----
     (2,0,0)        1.00000E-11
     (0,2,0)        2.00000E-11
     (0,0,2)       -3.00000E-11
 Nucleus-field energy     =     0.0000000212 hartrees
 Requested basis set is 6-311++G(d,p)
 There are 172 shells and 404 basis functions
 A cutoff of  1.0D-11 yielded  12930 shell pairs
 There are     71372 function pairs (     75567 Cartesian)
 Smallest overlap matrix eigenvalue = 1.71E-06

 Q-Chem warning in module stvman/mkSTV.C, line 306:

 Overlap eigenvalue is smaller than square root of threshold
 Use THRESH >= 12 to get rid of this warning

 Guess MOs from SCF MO coefficient file

 -----------------------------------------------------------------------
  General SCF calculation program by
  Eric Jon Sundstrom, Paul Horn, Yuezhi Mao, Dmitri Zuev, Alec White,
  David Stuck, Shaama M.S., Shane Yost, Joonho Lee, David Small,
  Daniel Levine, Susi Lehtola, Hugh Burton, Evgeny Epifanovsky
 -----------------------------------------------------------------------
 Hartree-Fock
 using 6 threads for integral computing
 -------------------------------------------------------
 OpenMP Integral computing Module                
 Release: version 2.0, May 2017, Q-Chem Inc. Pleasanton 
 -------------------------------------------------------
 A restricted SCF calculation will be
 performed using DIIS
 SCF converges when DIIS error is below 1.0e-08
 ---------------------------------------
  Cycle       Energy         DIIS error
 ---------------------------------------
    1    -540.2024409690      1.37e-05  
    2    -540.2024465017      3.41e-06  
    3    -540.2024469737      8.86e-07  
    4    -540.2024469962      3.62e-07  
    5    -540.2024469998      7.21e-08  
    6    -540.2024469999      2.64e-08  
    7    -540.2024470001      8.23e-09  Convergence criterion met
 ---------------------------------------
 SCF time:   CPU 189.48s  wall 34.00s 
 SCF   energy in the final basis set =     -540.2024470001
 Total energy in the final basis set =     -540.2024470001

 Components of the MP2 correlation energy:
        aaaa  correlation energy =        -0.2379438728 au
        abab  correlation energy =        -1.4543373997 au
        bbbb  correlation energy =        -0.2379438728 au
        non-Brillouin singles    =        -0.0000000000 au

 Total  MP2   correlation energy =                    -1.93022515 au
        MP2         total energy =                  -542.13267215 au
  Entering Z-vector solver.
   1         0           1      0.000146    0.000146
   2         0           1      0.000045    0.000045
   3         0           1      0.000011    0.000011
   4         0           1      0.000003    0.000003
   5         1           0      0.000000    0.000000    Roots Converged

 --------------------------------------------------------------

                    Orbital Energies (a.u.)
 --------------------------------------------------------------

 Alpha MOs
 -- Occupied --
-20.5718 -20.5227 -11.2870 -11.2753 -11.2341 -11.2277 -11.2257 -11.2246
-11.2237 -11.2202 -11.2067 -11.2025  -1.3784  -1.3344  -1.1348  -1.0686
 -1.0082  -1.0043  -0.9312  -0.9283  -0.8449  -0.8242  -0.7760  -0.7504
 -0.7043  -0.6777  -0.6499  -0.6319  -0.6156  -0.6048  -0.5850  -0.5781
 -0.5615  -0.5522  -0.5505  -0.5382  -0.5268  -0.5226  -0.5146  -0.4974
 -0.4856  -0.4811  -0.4749  -0.4648  -0.4555  -0.4420  -0.4241  -0.4043
 -- Virtual --
  0.0354   0.0448   0.0471   0.0519   0.0625   0.0668   0.0678   0.0728
  0.0749   0.0863   0.0891   0.0946   0.0981   0.1011   0.1072   0.1137
  0.1187   0.1225   0.1282   0.1470   0.1499   0.1629   0.1649   0.1723
  0.1768   0.1826   0.1838   0.1871   0.1905   0.1930   0.1976   0.2016
  0.2024   0.2092   0.2125   0.2141   0.2193   0.2250   0.2271   0.2279
  0.2363   0.2394   0.2425   0.2468   0.2493   0.2528   0.2563   0.2606
  0.2628   0.2684   0.2737   0.2765   0.2870   0.2899   0.3016   0.3108
  0.3182   0.3201   0.3311   0.3394   0.3405   0.3525   0.3628   0.3678
  0.3707   0.3729   0.3789   0.3887   0.3924   0.3967   0.4046   0.4079
  0.4131   0.4259   0.4269   0.4311   0.4395   0.4415   0.4443   0.4519
  0.4579   0.4647   0.4688   0.4729   0.4737   0.4868   0.4941   0.4982
  0.5032   0.5104   0.5206   0.5248   0.5295   0.5303   0.5389   0.5539
  0.5670   0.5824   0.5877   0.6081   0.6198   0.6345   0.6442   0.6537
  0.6629   0.6758   0.6875   0.6916   0.7179   0.7285   0.7353   0.7466
  0.7526   0.7695   0.7868   0.7961   0.8159   0.8206   0.8366   0.8600
  0.8633   0.8770   0.8872   0.8935   0.9026   0.9066   0.9164   0.9255
  0.9362   0.9391   0.9437   0.9513   0.9547   0.9630   0.9705   0.9746
  0.9815   0.9892   0.9905   0.9961   1.0000   1.0037   1.0079   1.0130
  1.0303   1.0444   1.0566   1.0740   1.1180   1.1338   1.1504   1.1742
  1.1969   1.2143   1.2234   1.2541   1.2797   1.2839   1.3215   1.3378
  1.3492   1.3828   1.4002   1.4177   1.4314   1.4488   1.4770   1.4821
  1.5134   1.5336   1.5552   1.5657   1.5784   1.5850   1.6008   1.6224
  1.6710   1.6863   1.7098   1.7171   1.7272   1.7423   1.7607   1.7654
  1.7744   1.7819   1.7970   1.8140   1.8254   1.8288   1.8357   1.8508
  1.8618   1.8673   1.8767   1.8856   1.8888   1.9025   1.9081   1.9142
  1.9264   1.9355   1.9406   1.9485   1.9567   1.9588   1.9742   1.9958
  2.0169   2.0211   2.0274   2.0490   2.0537   2.0626   2.0868   2.0993
  2.1021   2.1073   2.1253   2.1451   2.1507   2.1667   2.1827   2.1852
  2.2302   2.2500   2.2600   2.2671   2.2706   2.2950   2.3107   2.3436
  2.3479   2.3655   2.3891   2.4000   2.4121   2.4423   2.4491   2.4786
  2.5018   2.5079   2.5213   2.5388   2.5508   2.5662   2.5739   2.5943
  2.6320   2.6556   2.6650   2.6828   2.6904   2.7223   2.7572   2.7630
  2.7931   2.8073   2.8285   2.8400   2.8526   2.8635   2.8805   2.8872
  2.8998   2.9090   2.9182   2.9276   2.9419   2.9525   2.9697   2.9784
  2.9854   2.9993   3.0065   3.0147   3.0338   3.0580   3.0729   3.0818
  3.0972   3.1196   3.1275   3.1488   3.1606   3.1674   3.1938   3.1984
  3.2418   3.2592   3.2749   3.3171   3.3444   3.3522   3.3768   3.3957
  3.4055   3.4280   3.4515   3.4792   3.4940   3.5163   3.5236   3.5725
  3.5779   3.6045   3.6385   3.6580   3.6811   3.6892   3.7387   3.7995
  3.8454   3.9109   3.9434   4.0505   4.1864   4.1925   4.2042   4.2111
  4.2347   4.2448   4.2675   4.2743   4.2881   4.3451   4.3662   4.3979
  4.4654   4.4920   4.5712   4.6140   4.6636   4.7099   4.7484   4.7645
  4.8123   4.8600   5.7014   5.7607   6.0402   6.0707   6.2413   6.3140
 24.9364  24.9744  25.0228  25.0469  25.0981  25.1160  25.1323  25.1517
 25.1633  25.1755  51.6584  51.7311
 --------------------------------------------------------------

          Ground-State Mulliken Net Atomic Charges

     Atom                 Charge (a.u.)
  ----------------------------------------
      1 C                     0.571354
      2 H                     0.299417
      3 C                    -0.509631
      4 H                     0.229133
      5 O                    -0.218359
      6 H                     0.253002
      7 C                    -0.795047
      8 H                     0.238540
      9 H                     0.144099
     10 C                     0.661048
     11 H                     0.182277
     12 C                    -0.889108
     13 H                     0.150824
     14 H                     0.155856
     15 H                     0.162045
     16 C                    -0.741742
     17 H                     0.182081
     18 H                     0.190890
     19 C                    -0.540813
     20 H                     0.167942
     21 H                     0.194601
     22 C                    -0.105615
     23 O                    -0.152198
     24 C                    -0.632841
     25 H                     0.192962
     26 H                     0.171346
     27 H                     0.171790
     28 C                    -0.577627
     29 H                     0.198195
     30 H                     0.157430
     31 H                     0.181258
     32 H                     0.306889
  ----------------------------------------
  Sum of atomic charges =     0.000000

 -----------------------------------------------------------------
                    Cartesian Multipole Moments
 -----------------------------------------------------------------
    Charge (ESU x 10^10)
                 0.0000
    Dipole Moment (Debye)
         X       3.2536      Y       0.0450      Z       1.9666
       Tot       3.8020
    Quadrupole Moments (Debye-Ang)
        XX     -86.8998     XY       3.8638     YY     -73.6349
        XZ      -3.3876     YZ       2.9090     ZZ     -80.5101
    Octopole Moments (Debye-Ang^2)
       XXX      11.8291    XXY      -3.7624    XYY       1.0195
       YYY      35.6274    XXZ      12.1033    XYZ      -1.9468
       YYZ       5.6159    XZZ       3.6310    YZZ       2.6085
       ZZZ      -2.8060
    Hexadecapole Moments (Debye-Ang^3)
      XXXX   -2428.9982   XXXY      17.8322   XXYY    -514.3012
      XYYY      -9.1884   YYYY    -679.9472   XXXZ     -24.3994
      XXYZ       2.7745   XYYZ       8.6585   YYYZ       5.7858
      XXZZ    -460.2918   XYZZ       0.5503   YYZZ    -180.7537
      XZZZ      -0.4243   YZZZ      -4.8514   ZZZZ    -327.2847
 -----------------------------------------------------------------
 DrvMan is completing analytic gradient of the MP2 energy
 MP2 relaxed dipole moment
            1
    1   1.2800550
    2   0.0177086
    3   0.7737182
	Magnitude:	 1.496 au	 3.802 Debye
 MP2 energy read as -542.132672
 Full Analytical Gradient of MP2 Energy (in au.)
             1             2             3             4             5
    1    0.00002535   -0.00001073   -0.00001913   -0.00000183    0.00006185
    2    0.00002332   -0.00000469   -0.00011116    0.00001964    0.00006428
    3   -0.00002167   -0.00000065   -0.00000293    0.00000321    0.00000758
             6             7             8             9            10
    1   -0.00003271    0.00000033   -0.00000733   -0.00000434   -0.00004288
    2    0.00002826   -0.00001527    0.00000187    0.00000348    0.00000887
    3    0.00001426    0.00002307    0.00001301   -0.00000794   -0.00000182
            11            12            13            14            15
    1    0.00000226    0.00001081    0.00000428    0.00000513    0.00000062
    2    0.00000030    0.00000264   -0.00000566    0.00000457    0.00000106
    3   -0.00000967    0.00000087   -0.00000564   -0.00000651    0.00000700
            16            17            18            19            20
    1   -0.00003979   -0.00001413   -0.00000283   -0.00002277   -0.00001992
    2   -0.00000142    0.00000001   -0.00000198    0.00000900   -0.00001206
    3    0.00000456   -0.00000551    0.00000845   -0.00000616    0.00000748
            21            22            23            24            25
    1    0.00000383    0.00000790   -0.00000572    0.00004993    0.00002073
    2    0.00000025   -0.00002762    0.00006577   -0.00007104    0.00000277
    3   -0.00000488   -0.00000972   -0.00002611   -0.00000055    0.00000313
            26            27            28            29            30
    1   -0.00000901    0.00000568    0.00003889    0.00000275    0.00000109
    2   -0.00001250   -0.00002211   -0.00000254    0.00000133    0.00000318
    3    0.00000266   -0.00000595    0.00003088    0.00001421    0.00001333
            31            32
    1    0.00001569   -0.00002399
    2    0.00000469    0.00004274
    3   -0.00000319   -0.00003481
 Gradient time:  CPU 0.18 s  wall 0.07 s
 Geometry Optimization Parameters
   NAtoms,    NIC,     NZ,  NCons,   NDum,   NFix, NCnnct, MaxDiis
       32     254       0       0       0       0       0       0

 Cartesian Hessian Update
 Hessian Updated using BFGS Update


** GEOMETRY OPTIMIZATION IN DELOCALIZED INTERNAL COORDINATES **
   Searching for a Minimum

   Optimization Cycle:   8

                       Coordinates (Angstroms)
     ATOM                X               Y               Z
      1  C        -0.4545994510   -0.2046742708   -0.3243948196
      2  H        -0.3554027839   -0.1360234408   -1.4195612111
      3  C         0.2537487520    1.0110345304    0.2748814869
      4  H         0.1810592163    0.9542637206    1.3723285843
      5  O        -0.4246825614    2.1955808279   -0.1788497330
      6  H         0.0239959659    2.9579460259    0.2021084202
      7  C         1.7261191864    1.0545897736   -0.1171266544
      8  H         1.7911487877    1.1469283913   -1.2105542860
      9  H         2.1923932127    1.9522737663    0.3156915848
     10  C         2.4750968116   -0.1981348377    0.3418040175
     11  H         2.4198176762   -0.2473172729    1.4405599664
     12  C         3.9457624353   -0.1480202445   -0.0700150692
     13  H         4.4454709355    0.7313453876    0.3504489398
     14  H         4.4797057333   -1.0411148055    0.2715980294
     15  H         4.0320955456   -0.0979995053   -1.1617960607
     16  C         1.7700202118   -1.4325012390   -0.2222448865
     17  H         2.2671972000   -2.3435134726    0.1351162141
     18  H         1.8675698336   -1.4227834445   -1.3180679293
     19  C         0.2840996429   -1.4676531887    0.1485437675
     20  H        -0.1758935532   -2.3535753984   -0.2982812977
     21  H         0.1842256764   -1.5687342839    1.2390477833
     22  C        -1.9819443262   -0.2269035450   -0.0497766688
     23  O        -2.6281682612    0.7563126672   -0.8685546591
     24  C        -2.6021527063   -1.5480326334   -0.4949001786
     25  H        -3.6894148891   -1.4277792549   -0.5038942138
     26  H        -2.2766708775   -1.8018417670   -1.5091416077
     27  H        -2.3467579779   -2.3672162015    0.1826654726
     28  C        -2.3154184705    0.0364373841    1.4217128768
     29  H        -2.0460326500    1.0579562999    1.7053584703
     30  H        -1.7964124187   -0.6647305091    2.0852795513
     31  H        -3.3935802413   -0.0807016633    1.5680879751
     32  H        -2.1328190984    1.5768983995   -0.7408506198
   Point Group: c1    Number of degrees of freedom:    90


   Energy is   -542.132672145

 Hessian Updated using BFGS Update

 87 Hessian modes will be used to form the next step
  Hessian Eigenvalues:
     0.004051    0.004917    0.004968    0.005866    0.006617    0.007267
     0.007979    0.009060    0.013737    0.019814    0.020802    0.035538
     0.037853    0.038910    0.043130    0.043727    0.045988    0.048271
     0.049360    0.050207    0.051974    0.054179    0.054774    0.055425
     0.055678    0.056138    0.057631    0.058363    0.059069    0.061364
     0.062934    0.066967    0.076102    0.080120    0.083304    0.083528
     0.083752    0.094140    0.108868    0.134004    0.152015    0.158373
     0.159378    0.159557    0.159849    0.159999    0.160062    0.160511
     0.161181    0.166237    0.168416    0.170881    0.177471    0.201041
     0.233770    0.267786    0.277113    0.277314    0.284590    0.287318
     0.288997    0.292418    0.297351    0.328282    0.336889    0.337039
     0.337839    0.338735    0.339003    0.339986    0.340255    0.341609
     0.342232    0.343046    0.343354    0.343597    0.344165    0.344700
     0.345239    0.345598    0.346427    0.356423    0.365001    0.392624
     0.417413    0.539414    0.549741

 Minimum Search - Taking Simple RFO Step
 Searching for Lamda that Minimizes Along All modes
 Value Taken    Lamda =   0.00000000
 Step Taken.  Stepsize is  0.003595

                             Maximum     Tolerance    Cnvgd?
         Gradient           0.000138      0.000300     YES
         Displacement       0.001042      0.001200     YES
         Energy change     -0.000001      0.000001     YES

 Final energy is   -542.13267214548750     


 ******************************
 **  OPTIMIZATION CONVERGED  **
 ******************************

                       Coordinates (Angstroms)
     ATOM                X               Y               Z
      1  C        -0.4545994510   -0.2046742708   -0.3243948196
      2  H        -0.3554027839   -0.1360234408   -1.4195612111
      3  C         0.2537487520    1.0110345304    0.2748814869
      4  H         0.1810592163    0.9542637206    1.3723285843
      5  O        -0.4246825614    2.1955808279   -0.1788497330
      6  H         0.0239959659    2.9579460259    0.2021084202
      7  C         1.7261191864    1.0545897736   -0.1171266544
      8  H         1.7911487877    1.1469283913   -1.2105542860
      9  H         2.1923932127    1.9522737663    0.3156915848
     10  C         2.4750968116   -0.1981348377    0.3418040175
     11  H         2.4198176762   -0.2473172729    1.4405599664
     12  C         3.9457624353   -0.1480202445   -0.0700150692
     13  H         4.4454709355    0.7313453876    0.3504489398
     14  H         4.4797057333   -1.0411148055    0.2715980294
     15  H         4.0320955456   -0.0979995053   -1.1617960607
     16  C         1.7700202118   -1.4325012390   -0.2222448865
     17  H         2.2671972000   -2.3435134726    0.1351162141
     18  H         1.8675698336   -1.4227834445   -1.3180679293
     19  C         0.2840996429   -1.4676531887    0.1485437675
     20  H        -0.1758935532   -2.3535753984   -0.2982812977
     21  H         0.1842256764   -1.5687342839    1.2390477833
     22  C        -1.9819443262   -0.2269035450   -0.0497766688
     23  O        -2.6281682612    0.7563126672   -0.8685546591
     24  C        -2.6021527063   -1.5480326334   -0.4949001786
     25  H        -3.6894148891   -1.4277792549   -0.5038942138
     26  H        -2.2766708775   -1.8018417670   -1.5091416077
     27  H        -2.3467579779   -2.3672162015    0.1826654726
     28  C        -2.3154184705    0.0364373841    1.4217128768
     29  H        -2.0460326500    1.0579562999    1.7053584703
     30  H        -1.7964124187   -0.6647305091    2.0852795513
     31  H        -3.3935802413   -0.0807016633    1.5680879751
     32  H        -2.1328190984    1.5768983995   -0.7408506198

Z-matrix Print:
$molecule
0 1
O 
H  1 0.963142
C  1 1.438503 2 107.898674
H  3 1.101316 1 109.003773 2 61.980192 0
C  3 1.524284 1 110.543173 2 -57.504171 0
H  5 1.099245 3 108.382438 1 -58.395663 0
H  5 1.100263 3 109.359676 1 58.300606 0
C  3 1.529326 1 108.212870 2 179.912363 0
H  8 1.101791 3 107.353659 1 62.717630 0
C  5 1.530001 3 111.858681 1 -179.546183 0
H  10 1.101244 5 108.135838 3 -61.396718 0
C  10 1.528059 5 111.312174 3 179.411798 0
H  12 1.095177 10 111.003125 5 179.302207 0
H  12 1.095346 10 111.220118 5 58.759090 0
H  12 1.096331 10 110.222837 5 -61.049546 0
C  10 1.529361 5 108.937095 3 55.726600 0
H  16 1.097650 10 109.936659 5 -177.411047 0
H  16 1.100199 10 108.623033 5 65.884745 0
C  16 1.531888 10 112.113559 5 -54.760897 0
H  19 1.093666 16 109.127709 10 178.620225 0
H  19 1.099723 16 109.282077 10 -64.680887 0
C  8 1.551996 3 113.445004 1 -53.295040 0
O  22 1.433428 8 109.436831 3 73.548480 0
H  23 0.966975 22 106.003765 8 -49.834881 0
C  22 1.525836 8 111.149166 3 -171.997504 0
H  25 1.093336 22 111.900428 8 73.617401 0
H  25 1.093929 22 108.132317 8 -166.769811 0
H  25 1.095008 22 110.492063 8 -48.454601 0
C  22 1.531612 8 112.445591 3 -48.287330 0
H  29 1.093858 22 110.859356 8 66.397362 0
H  29 1.094340 22 108.941979 8 -174.973069 0
H  29 1.096049 22 111.626844 8 -55.192868 0
$end


 --------------------------------------------------------------

                    Orbital Energies (a.u.)
 --------------------------------------------------------------

 Alpha MOs
 -- Occupied --
-20.5718 -20.5227 -11.2870 -11.2753 -11.2341 -11.2277 -11.2257 -11.2246
-11.2237 -11.2202 -11.2067 -11.2025  -1.3784  -1.3344  -1.1348  -1.0686
 -1.0082  -1.0043  -0.9312  -0.9283  -0.8449  -0.8242  -0.7760  -0.7504
 -0.7043  -0.6777  -0.6499  -0.6319  -0.6156  -0.6048  -0.5850  -0.5781
 -0.5615  -0.5522  -0.5505  -0.5382  -0.5268  -0.5226  -0.5146  -0.4974
 -0.4856  -0.4811  -0.4749  -0.4648  -0.4555  -0.4420  -0.4241  -0.4043
 -- Virtual --
  0.0354   0.0448   0.0471   0.0519   0.0625   0.0668   0.0678   0.0728
  0.0749   0.0863   0.0891   0.0946   0.0981   0.1011   0.1072   0.1137
  0.1187   0.1225   0.1282   0.1470   0.1499   0.1629   0.1649   0.1723
  0.1768   0.1826   0.1838   0.1871   0.1905   0.1930   0.1976   0.2016
  0.2024   0.2092   0.2125   0.2141   0.2193   0.2250   0.2271   0.2279
  0.2363   0.2394   0.2425   0.2468   0.2493   0.2528   0.2563   0.2606
  0.2628   0.2684   0.2737   0.2765   0.2870   0.2899   0.3016   0.3108
  0.3182   0.3201   0.3311   0.3394   0.3405   0.3525   0.3628   0.3678
  0.3707   0.3729   0.3789   0.3887   0.3924   0.3967   0.4046   0.4079
  0.4131   0.4259   0.4269   0.4311   0.4395   0.4415   0.4443   0.4519
  0.4579   0.4647   0.4688   0.4729   0.4737   0.4868   0.4941   0.4982
  0.5032   0.5104   0.5206   0.5248   0.5295   0.5303   0.5389   0.5539
  0.5670   0.5824   0.5877   0.6081   0.6198   0.6345   0.6442   0.6537
  0.6629   0.6758   0.6875   0.6916   0.7179   0.7285   0.7353   0.7466
  0.7526   0.7695   0.7868   0.7961   0.8159   0.8206   0.8366   0.8600
  0.8633   0.8770   0.8872   0.8935   0.9026   0.9066   0.9164   0.9255
  0.9362   0.9391   0.9437   0.9513   0.9547   0.9630   0.9705   0.9746
  0.9815   0.9892   0.9905   0.9961   1.0000   1.0037   1.0079   1.0130
  1.0303   1.0444   1.0566   1.0740   1.1180   1.1338   1.1504   1.1742
  1.1969   1.2143   1.2234   1.2541   1.2797   1.2839   1.3215   1.3378
  1.3492   1.3828   1.4002   1.4177   1.4314   1.4488   1.4770   1.4821
  1.5134   1.5336   1.5552   1.5657   1.5784   1.5850   1.6008   1.6224
  1.6710   1.6863   1.7098   1.7171   1.7272   1.7423   1.7607   1.7654
  1.7744   1.7819   1.7970   1.8140   1.8254   1.8288   1.8357   1.8508
  1.8618   1.8673   1.8767   1.8856   1.8888   1.9025   1.9081   1.9142
  1.9264   1.9355   1.9406   1.9485   1.9567   1.9588   1.9742   1.9958
  2.0169   2.0211   2.0274   2.0490   2.0537   2.0626   2.0868   2.0993
  2.1021   2.1073   2.1253   2.1451   2.1507   2.1667   2.1827   2.1852
  2.2302   2.2500   2.2600   2.2671   2.2706   2.2950   2.3107   2.3436
  2.3479   2.3655   2.3891   2.4000   2.4121   2.4423   2.4491   2.4786
  2.5018   2.5079   2.5213   2.5388   2.5508   2.5662   2.5739   2.5943
  2.6320   2.6556   2.6650   2.6828   2.6904   2.7223   2.7572   2.7630
  2.7931   2.8073   2.8285   2.8400   2.8526   2.8635   2.8805   2.8872
  2.8998   2.9090   2.9182   2.9276   2.9419   2.9525   2.9697   2.9784
  2.9854   2.9993   3.0065   3.0147   3.0338   3.0580   3.0729   3.0818
  3.0972   3.1196   3.1275   3.1488   3.1606   3.1674   3.1938   3.1984
  3.2418   3.2592   3.2749   3.3171   3.3444   3.3522   3.3768   3.3957
  3.4055   3.4280   3.4515   3.4792   3.4940   3.5163   3.5236   3.5725
  3.5779   3.6045   3.6385   3.6580   3.6811   3.6892   3.7387   3.7995
  3.8454   3.9109   3.9434   4.0505   4.1864   4.1925   4.2042   4.2111
  4.2347   4.2448   4.2675   4.2743   4.2881   4.3451   4.3662   4.3979
  4.4654   4.4920   4.5712   4.6140   4.6636   4.7099   4.7484   4.7645
  4.8123   4.8600   5.7014   5.7607   6.0402   6.0707   6.2413   6.3140
 24.9364  24.9744  25.0228  25.0469  25.0981  25.1160  25.1323  25.1517
 25.1633  25.1755  51.6584  51.7311
 --------------------------------------------------------------

          Ground-State Mulliken Net Atomic Charges

     Atom                 Charge (a.u.)
  ----------------------------------------
      1 C                     0.571354
      2 H                     0.299417
      3 C                    -0.509631
      4 H                     0.229133
      5 O                    -0.218359
      6 H                     0.253002
      7 C                    -0.795047
      8 H                     0.238540
      9 H                     0.144099
     10 C                     0.661048
     11 H                     0.182277
     12 C                    -0.889108
     13 H                     0.150824
     14 H                     0.155856
     15 H                     0.162045
     16 C                    -0.741742
     17 H                     0.182081
     18 H                     0.190890
     19 C                    -0.540813
     20 H                     0.167942
     21 H                     0.194601
     22 C                    -0.105615
     23 O                    -0.152198
     24 C                    -0.632841
     25 H                     0.192962
     26 H                     0.171346
     27 H                     0.171790
     28 C                    -0.577627
     29 H                     0.198195
     30 H                     0.157430
     31 H                     0.181258
     32 H                     0.306889
  ----------------------------------------
  Sum of atomic charges =     0.000000

 -----------------------------------------------------------------
                    Cartesian Multipole Moments
 -----------------------------------------------------------------
    Charge (ESU x 10^10)
                 0.0000
    Dipole Moment (Debye)
         X       3.2536      Y       0.0450      Z       1.9666
       Tot       3.8020
    Quadrupole Moments (Debye-Ang)
        XX     -86.8998     XY       3.8638     YY     -73.6349
        XZ      -3.3876     YZ       2.9090     ZZ     -80.5101
    Octopole Moments (Debye-Ang^2)
       XXX      11.8291    XXY      -3.7624    XYY       1.0195
       YYY      35.6274    XXZ      12.1033    XYZ      -1.9468
       YYZ       5.6159    XZZ       3.6310    YZZ       2.6085
       ZZZ      -2.8060
    Hexadecapole Moments (Debye-Ang^3)
      XXXX   -2428.9982   XXXY      17.8322   XXYY    -514.3012
      XYYY      -9.1884   YYYY    -679.9472   XXXZ     -24.3994
      XXYZ       2.7745   XYYZ       8.6585   YYYZ       5.7858
      XXZZ    -460.2918   XYZZ       0.5503   YYZZ    -180.7537
      XZZZ      -0.4243   YZZZ      -4.8514   ZZZZ    -327.2847
 -----------------------------------------------------------------
Archival summary:
1\1\february\OPT\MP2\BasisUnspecified\21020\taweetha\ThuJun2007:09:532019ThuJun2007:09:532019\0\\#,OPT,MP2,BasisUnspecified,\\0,1\O\H,1,0.963142\C,1,1.4385,2,107.899\H,3,1.10132,1,109.004,2,61.9802,0\C,3,1.52428,1,110.543,2,-57.5042,0\H,5,1.09924,3,108.382,1,-58.3957,0\H,5,1.10026,3,109.36,1,58.3006,0\C,3,1.52933,1,108.213,2,179.912,0\H,8,1.10179,3,107.354,1,62.7176,0\C,5,1.53,3,111.859,1,-179.546,0\H,10,1.10124,5,108.136,3,-61.3967,0\C,10,1.52806,5,111.312,3,179.412,0\H,12,1.09518,10,111.003,5,179.302,0\H,12,1.09535,10,111.22,5,58.7591,0\H,12,1.09633,10,110.223,5,-61.0495,0\C,10,1.52936,5,108.937,3,55.7266,0\H,16,1.09765,10,109.937,5,-177.411,0\H,16,1.1002,10,108.623,5,65.8847,0\C,16,1.53189,10,112.114,5,-54.7609,0\H,19,1.09367,16,109.128,10,178.62,0\H,19,1.09972,16,109.282,10,-64.6809,0\C,8,1.552,3,113.445,1,-53.295,0\O,22,1.43343,8,109.437,3,73.5485,0\H,23,0.966975,22,106.004,8,-49.8349,0\C,22,1.52584,8,111.149,3,-171.998,0\H,25,1.09334,22,111.9,8,73.6174,0\H,25,1.09393,22,108.132,8,-166.77,0\H,25,1.09501,22,110.492,8,-48.4546,0\C,22,1.53161,8,112.446,3,-48.2873,0\H,29,1.09386,22,110.859,8,66.3974,0\H,29,1.09434,22,108.942,8,-174.973,0\H,29,1.09605,22,111.627,8,-55.1929,0\\HF=-540.202447\MP2=-542.132672\\@

 Total job time:  8151.27s(wall), 18974.41s(cpu) 
 Thu Jun 20 07:09:53 2019

        *************************************************************
        *                                                           *
        *  Thank you very much for using Q-Chem.  Have a nice day.  *
        *                                                           *
        *************************************************************


 
```
