## Supplementary material for "An *In-Silico* Investigation of Menthol Metabolism": S1 File: ooeee.out

```
Q-Chem Developer Version!
                  Welcome to Q-Chem
     A Quantum Leap Into The Future Of Chemistry


 Q-Chem 5.1, Q-Chem, Inc., Pleasanton, CA (2018)

 Yihan Shao,  Zhengting Gan,  E. Epifanovsky,  A. T. B. Gilbert,  M. Wormit,  
 J. Kussmann,  A. W. Lange,  A. Behn,  Jia Deng,  Xintian Feng,  D. Ghosh,  
 M. Goldey,  P. R. Horn,  L. D. Jacobson,  I. Kaliman,  T. Kus,  A. Landau,  
 Jie Liu,  E. I. Proynov,  R. M. Richard,  R. P. Steele,  E. J. Sundstrom,  
 H. L. Woodcock III,  P. M. Zimmerman,  D. Zuev,  B. Albrecht,  E. Alguire,  
 S. A. Baeppler,  D. Barton,  Z. Benda,  Y. A. Bernard,  E. J. Berquist,  
 K. B. Bravaya,  H. Burton,  D. Casanova,  Chun-Min Chang,  Yunqing Chen,  
 A. Chien,  K. D. Closser,  M. P. Coons,  S. Coriani,  S. Dasgupta,  
 A. L. Dempwolff,  M. Diedenhofen,  Hainam Do,  R. G. Edgar,  Po-Tung Fang,  
 S. Faraji,  S. Fatehi,  Qingguo Feng,  K. D. Fenk,  J. Fosso-Tande,  
 J. Gayvert,  Qinghui Ge,  A. Ghysels,  G. Gidofalvi,  J. Gomes,  
 J. Gonthier,  A. Gunina,  D. Hait,  M. W. D. Hanson-Heine,  
 P. H. P. Harbach,  A. W. Hauser,  J. E. Herr,  E. G. Hohenstein,  
 Z. C. Holden,  Kerwin Hui,  B. C. Huynh,  T.-C. Jagau,  Hyunjun Ji,  
 B. Kaduk,  K. Khistyaev,  Jaehoon Kim,  P. Klunzinger,  K. Koh,  
 D. Kosenkov,  L. Koulias,  T. Kowalczyk,  C. M. Krauter,  A. Kunitsa,  
 Ka Un Lao,  A. Laurent,  K. V. Lawler,  Joonho Lee,  D. Lefrancois,  
 S. Lehtola,  D. S. Levine,  Yi-Pei Li,  You-Sheng Lin,  Fenglai Liu,  
 E. Livshits,  A. Luenser,  P. Manohar,  E. Mansoor,  S. F. Manzer,  
 Shan-Ping Mao,  Yuezhi Mao,  N. Mardirossian,  A. V. Marenich,  
 T. Markovich,  L. A. Martinez-Martinez,  S. A. Maurer,  N. J. Mayhall,  
 S. C. McKenzie,  J.-M. Mewes,  A. F. Morrison,  J. W. Mullinax,  K. Nanda,  
 T. S. Nguyen-Beck,  R. Olivares-Amaya,  J. A. Parkhill,  T. M. Perrine,  
 F. Plasser,  P. Pokhilko,  S. Prager,  A. Prociuk,  E. Ramos,  D. R. Rehn,  
 F. Rob,  M. Schneider,  N. Sergueev,  S. M. Sharada,  S. Sharma,  
 D. W. Small,  T. Stauch,  T. Stein,  Yu-Chuan Su,  A. J. W. Thom,  
 A. Tkatchenko,  T. Tsuchimochi,  N. M. Tubman,  L. Vogt,  M. L. Vidal,  
 O. Vydrov,  M. A. Watson,  J. Wenzel,  M. de Wergifosse,  T. A. Wesolowski,  
 A. White,  J. Witte,  A. Yamada,  Jun Yang,  K. Yao,  S. Yeganeh,  
 S. R. Yost,  Zhi-Qiang You,  A. Zech,  Igor Ying Zhang,  Xing Zhang,  
 Yan Zhao,  Ying Zhu,  B. R. Brooks,  G. K. L. Chan,  C. J. Cramer,  
 M. S. Gordon,  W. J. Hehre,  A. Klamt,  M. W. Schmidt,  C. D. Sherrill,  
 D. G. Truhlar,  A. Aspuru-Guzik,  R. Baer,  A. T. Bell,  N. A. Besley,  
 Jeng-Da Chai,  A. E. DePrince, III,  R. A. DiStasio Jr.,  A. Dreuw,  
 B. D. Dunietz,  T. R. Furlani,  Chao-Ping Hsu,  Yousung Jung,  Jing Kong,  
 D. S. Lambrecht,  WanZhen Liang,  C. Ochsenfeld,  V. A. Rassolov,  
 L. V. Slipchenko,  J. E. Subotnik,  T. Van Voorhis,  J. M. Herbert,  
 A. I. Krylov,  P. M. W. Gill,  M. Head-Gordon

 Contributors to earlier versions of Q-Chem not listed above: 
 R. D. Adamson,  B. Austin,  J. Baker,  G. J. O. Beran,  K. Brandhorst,  
 S. T. Brown,  E. F. C. Byrd,  A. K. Chakraborty,  C.-L. Cheng,  
 Siu Hung Chien,  D. M. Chipman,  D. L. Crittenden,  H. Dachsel,  
 R. J. Doerksen,  A. D. Dutoi,  L. Fusti-Molnar,  W. A. Goddard III,  
 A. Golubeva-Zadorozhnaya,  S. R. Gwaltney,  G. Hawkins,  A. Heyden,  
 S. Hirata,  G. Kedziora,  F. J. Keil,  C. Kelley,  Jihan Kim,  R. A. King,  
 R. Z. Khaliullin,  P. P. Korambath,  W. Kurlancheek,  A. M. Lee,  M. S. Lee,  
 S. V. Levchenko,  Ching Yeh Lin,  D. Liotard,  R. C. Lochan,  I. Lotan,  
 P. E. Maslen,  N. Nair,  D. P. O'Neill,  D. Neuhauser,  E. Neuscamman,  
 C. M. Oana,  R. Olson,  B. Peters,  R. Peverati,  P. A. Pieniazek,  
 Y. M. Rhee,  J. Ritchie,  M. A. Rohrdanz,  E. Rosta,  N. J. Russ,  
 H. F. Schaefer III,  N. E. Schultz,  N. Shenvi,  A. C. Simmonett,  A. Sodt,  
 D. Stuck,  K. S. Thanthiriwatte,  V. Vanovschi,  Tao Wang,  A. Warshel,  
 C. F. Williams,  Q. Wu,  X. Xu,  W. Zhang

 Please cite Q-Chem as follows:
 Y. Shao et al., Mol. Phys. 113, 184-215 (2015)
 DOI: 10.1080/00268976.2014.952696

 Q-Chem 5.1.2 for Intel X86 EM64T Linux

 Parts of Q-Chem use Armadillo 8.300.2 (Tropical Shenanigans).
 http://arma.sourceforge.net/

 Q-Chem begins on Thu Jun 20 09:28:53 2019  

Host: 
0

     Scratch files written to /scratch/taweetham/qchem4785//
Core orbitals will be frozen
Input Ideriv = 1
Curr. Ideriv = -1
Max.  Ideriv = 1

Checking the input file for inconsistencies... 	...done.

--------------------------------------------------------------
User input:
--------------------------------------------------------------
$molecule
0 1
  C   -1.0787143   -0.0630103   -0.3641392
  H   -0.9897209   -0.0715413   -1.4598497
  C   -0.1986180    1.0994259    0.1199084
  H   -0.2678973    1.1677178    1.2158063
  O   -0.7101047    2.3090654   -0.4580166
  H   -0.1726423    3.0466603   -0.1525030
  C    1.2717326    0.8937122   -0.2672109
  H    1.3412227    0.9247721   -1.3627089
  H    1.8582122    1.7369614    0.1198814
  C    1.8433587   -0.4321408    0.2532827
  H    1.8246743   -0.4125679    1.3513580
  C    3.3025846   -0.6430490   -0.1632055
  O    4.2080255    0.3175384    0.3836196
  H    3.6519364   -1.6101731    0.2064790
  H    3.3797540   -0.6628312   -1.2598833
  C    0.9632267   -1.5962081   -0.2264843
  H    1.3326556   -2.5405906    0.1888001
  H    1.0401038   -1.6829230   -1.3187325
  C   -0.5051217   -1.3907838    0.1666399
  H   -1.1047184   -2.2265025   -0.2042723
  H   -0.5826117   -1.4154257    1.2600286
  C   -2.5859921    0.1473412   -0.0471794
  H   -2.8156333    1.1701480   -0.3587768
  C   -3.4720759   -0.7930736   -0.8788914
  H   -4.5307944   -0.5744523   -0.7106387
  H   -3.2773144   -0.6789207   -1.9496249
  H   -3.3132626   -1.8447030   -0.6190616
  C   -2.9318974    0.0290728    1.4459477
  H   -2.3245287    0.6939587    2.0663613
  H   -2.7956603   -0.9923767    1.8130329
  H   -3.9790659    0.2978619    1.6123863
  H    4.0910244    1.1543782   -0.0749142
$end

$rem
   JOB_TYPE             OPTIMIZATION
   BASIS                6-311++G**
   METHOD               MP2
   MEM_TOTAL            5000
$end

--------------------------------------------------------------
 ----------------------------------------------------------------
             Standard Nuclear Orientation (Angstroms)
    I     Atom           X                Y                Z
 ----------------------------------------------------------------
    1      C      -1.0787142885    -0.0630103026    -0.3641391963
    2      H      -0.9897208924    -0.0715412989    -1.4598496966
    3      C      -0.1986179929     1.0994259007     0.1199084039
    4      H      -0.2678972893     1.1677177971     1.2158063044
    5      O      -0.7101047014     2.3090653996    -0.4580165907
    6      H      -0.1726423042     3.0466603016    -0.1525029905
    7      C       1.2717326068     0.8937122096    -0.2672109020
    8      H       1.3412227026     0.9247721132    -1.3627089022
    9      H       1.8582122037     1.7369614116     0.1198813983
   10      C       1.8433587157    -0.4321407889     0.2532826920
   11      H       1.8246743196    -0.4125678922     1.3513579922
   12      C       3.3025846153    -0.6430489799    -0.1632055139
   13      O       4.2080255122     0.3175384233     0.3836195856
   14      H       3.6519364218    -1.6101730791     0.2064789820
   15      H       3.3797540114    -0.6628311763    -1.2598833142
   16      C       0.9632267201    -1.5962080921    -0.2264843082
   17      H       1.3326556267    -2.5405905914     0.1888000877
   18      H       1.0401038166    -1.6829229885    -1.3187325087
   19      C      -0.5051216795    -1.3907838011     0.1666398978
   20      H      -1.1047183764    -2.2265025032    -0.2042723025
   21      H      -0.5826116754    -1.4154257047     1.2600285980
   22      C      -2.5859920885     0.1473411885    -0.0471793902
   23      H      -2.8156332950     1.1701479882    -0.3587767863
   24      C      -3.4720758865    -0.7930736138    -0.8788913897
   25      H      -4.5307943870    -0.5744523199    -0.7106386852
   26      H      -3.2773143910    -0.6789207096    -1.9496248901
   27      H      -3.3132625800    -1.8447030137    -0.6190615933
   28      C      -2.9318973824     0.0290727823     1.4459477108
   29      H      -2.3245286837     0.6939586837     2.0663613105
   30      H      -2.7956602756    -0.9923767180     1.8130329073
   31      H      -3.9790658832     0.2978618763     1.6123863153
   32      H       4.0910244061     1.1543782240    -0.0749142115
 ----------------------------------------------------------------
 Molecular Point Group                 C1    NOp =  1
 Largest Abelian Subgroup              C1    NOp =  1
 Nuclear Repulsion Energy =   783.3879362533 hartrees
 There are       48 alpha and       48 beta electrons
 Requested basis set is 6-311++G(d,p)
 There are 172 shells and 404 basis functions

 Total QAlloc Memory Limit   5000 MB
 Mega-Array Size       188 MB
 MEM_STATIC part       192 MB
 A cutoff of  1.0D-11 yielded  12772 shell pairs
 There are     69999 function pairs (     74048 Cartesian)
 Smallest overlap matrix eigenvalue = 2.00E-06

 Q-Chem warning in module stvman/mkSTV.C, line 306:

 Overlap eigenvalue is smaller than square root of threshold
 Use THRESH >= 12 to get rid of this warning


 Scale SEOQF with 1.000000e-01/1.000000e-01/1.000000e-01

 Standard Electronic Orientation quadrupole field applied
 Nucleus-field energy     =     0.0000000239 hartrees
 Guess from superposition of atomic densities
 Warning:  Energy on first SCF cycle will be non-variational
 SAD guess density has 96.000000 electrons

 -----------------------------------------------------------------------
  General SCF calculation program by
  Eric Jon Sundstrom, Paul Horn, Yuezhi Mao, Dmitri Zuev, Alec White,
  David Stuck, Shaama M.S., Shane Yost, Joonho Lee, David Small,
  Daniel Levine, Susi Lehtola, Hugh Burton, Evgeny Epifanovsky
 -----------------------------------------------------------------------
 Hartree-Fock
 A restricted SCF calculation will be
 performed using DIIS
 SCF converges when DIIS error is below 1.0e-08
 ---------------------------------------
  Cycle       Energy         DIIS error
 ---------------------------------------
    1    -544.6222875022      3.18e-02  
    2    -540.0178098443      2.66e-03  
    3    -540.1687656199      1.19e-03  
    4    -540.1901336786      4.08e-04  
    5    -540.1934549117      6.07e-05  
    6    -540.1935507214      1.78e-05  
    7    -540.1935596007      4.79e-06  
    8    -540.1935604136      1.21e-06  
    9    -540.1935604699      4.54e-07  
   10    -540.1935604765      1.19e-07  
   11    -540.1935604770      3.84e-08  
   12    -540.1935604771      1.19e-08  
   13    -540.1935604771      3.39e-09  Convergence criterion met
 ---------------------------------------
 SCF time:   CPU 311.36s  wall 312.00s 
 SCF   energy in the final basis set =     -540.1935604771
 Total energy in the final basis set =     -540.1935604771

 Components of the MP2 correlation energy:
        aaaa  correlation energy =        -0.2359365756 au
        abab  correlation energy =        -1.4512982782 au
        bbbb  correlation energy =        -0.2359365756 au
        non-Brillouin singles    =        -0.0000000000 au

 Total  MP2   correlation energy =                    -1.92317143 au
        MP2         total energy =                  -542.11673191 au
  Entering Z-vector solver.
   1         0           1      0.000141    0.000141
   2         0           1      0.000045    0.000045
   3         0           1      0.000011    0.000011
   4         0           1      0.000003    0.000003
   5         1           0      0.000000    0.000000    Roots Converged

 --------------------------------------------------------------

                    Orbital Energies (a.u.)
 --------------------------------------------------------------

 Alpha MOs
 -- Occupied --
-20.5583 -20.5566 -11.2815 -11.2780 -11.2322 -11.2282 -11.2258 -11.2244
-11.2219 -11.2199 -11.2085 -11.2081  -1.3606  -1.3593  -1.1297  -1.0767
 -1.0056  -1.0001  -0.9248  -0.9164  -0.8433  -0.8257  -0.7779  -0.7461
 -0.6992  -0.6907  -0.6516  -0.6296  -0.6181  -0.6114  -0.5928  -0.5881
 -0.5754  -0.5524  -0.5471  -0.5416  -0.5262  -0.5179  -0.5046  -0.4919
 -0.4866  -0.4703  -0.4688  -0.4568  -0.4488  -0.4437  -0.4269  -0.4110
 -- Virtual --
  0.0383   0.0446   0.0472   0.0519   0.0621   0.0669   0.0674   0.0707
  0.0744   0.0869   0.0899   0.0916   0.0969   0.0986   0.1080   0.1177
  0.1211   0.1254   0.1281   0.1445   0.1473   0.1625   0.1644   0.1684
  0.1782   0.1822   0.1831   0.1857   0.1897   0.1939   0.1961   0.1993
  0.2007   0.2085   0.2115   0.2139   0.2180   0.2224   0.2230   0.2302
  0.2337   0.2370   0.2413   0.2452   0.2498   0.2515   0.2560   0.2608
  0.2649   0.2702   0.2757   0.2840   0.2860   0.2901   0.3009   0.3118
  0.3155   0.3228   0.3308   0.3401   0.3444   0.3553   0.3597   0.3627
  0.3658   0.3712   0.3752   0.3833   0.3872   0.3974   0.3984   0.4016
  0.4061   0.4149   0.4226   0.4268   0.4341   0.4404   0.4449   0.4472
  0.4488   0.4531   0.4579   0.4623   0.4654   0.4734   0.4758   0.4911
  0.4945   0.4996   0.5030   0.5091   0.5188   0.5274   0.5378   0.5513
  0.5576   0.5658   0.5731   0.5833   0.6054   0.6166   0.6363   0.6493
  0.6624   0.6684   0.6868   0.7056   0.7157   0.7224   0.7290   0.7459
  0.7546   0.7611   0.7669   0.7974   0.8065   0.8163   0.8295   0.8563
  0.8769   0.8865   0.8918   0.9024   0.9076   0.9127   0.9143   0.9219
  0.9300   0.9361   0.9412   0.9551   0.9614   0.9672   0.9732   0.9777
  0.9863   0.9892   0.9939   0.9991   1.0016   1.0039   1.0088   1.0117
  1.0252   1.0432   1.0583   1.0663   1.1139   1.1286   1.1457   1.1782
  1.1933   1.2218   1.2322   1.2543   1.2753   1.3021   1.3077   1.3260
  1.3655   1.3683   1.3861   1.3925   1.4086   1.4343   1.4472   1.4567
  1.4659   1.4762   1.4958   1.5327   1.5431   1.5613   1.6043   1.6133
  1.6609   1.6730   1.6964   1.7007   1.7202   1.7386   1.7563   1.7613
  1.7718   1.7772   1.7937   1.8154   1.8260   1.8384   1.8423   1.8587
  1.8638   1.8688   1.8770   1.8807   1.8879   1.8904   1.8978   1.9080
  1.9090   1.9272   1.9303   1.9440   1.9479   1.9531   1.9645   1.9723
  1.9817   2.0020   2.0168   2.0300   2.0461   2.0507   2.0606   2.0801
  2.0895   2.0968   2.1158   2.1258   2.1337   2.1487   2.1617   2.1863
  2.1974   2.2131   2.2386   2.2514   2.2851   2.3056   2.3342   2.3428
  2.3528   2.3853   2.3886   2.3993   2.4096   2.4204   2.4375   2.4621
  2.4705   2.4759   2.4930   2.5147   2.5374   2.5534   2.5608   2.5861
  2.6119   2.6403   2.6628   2.6853   2.7045   2.7219   2.7328   2.7522
  2.7553   2.7714   2.8183   2.8308   2.8503   2.8686   2.8786   2.8851
  2.8957   2.9101   2.9188   2.9206   2.9407   2.9430   2.9668   2.9732
  2.9839   2.9939   3.0152   3.0283   3.0520   3.0650   3.0737   3.0943
  3.0984   3.1139   3.1292   3.1424   3.1729   3.1786   3.1952   3.2206
  3.2349   3.2566   3.2635   3.2987   3.3096   3.3430   3.3514   3.3761
  3.3849   3.3994   3.4158   3.4432   3.4748   3.4826   3.5187   3.5360
  3.5692   3.5748   3.5859   3.6174   3.6604   3.6838   3.7092   3.7439
  3.8378   3.8830   3.9393   3.9490   4.1834   4.1953   4.2047   4.2148
  4.2432   4.2541   4.2557   4.2799   4.3115   4.3420   4.3575   4.4178
  4.4226   4.4902   4.5498   4.5885   4.6614   4.7169   4.7377   4.7465
  4.8078   4.8443   5.6745   5.6957   5.9609   6.0102   6.2331   6.2546
 24.9648  25.0009  25.0112  25.0341  25.0526  25.1006  25.1203  25.1379
 25.1571  25.1770  51.6420  51.6720
 --------------------------------------------------------------

          Ground-State Mulliken Net Atomic Charges

     Atom                 Charge (a.u.)
  ----------------------------------------
      1 C                     0.775008
      2 H                     0.244564
      3 C                    -0.726483
      4 H                     0.205891
      5 O                    -0.178176
      6 H                     0.246113
      7 C                    -0.687227
      8 H                     0.238433
      9 H                     0.107071
     10 C                     0.555335
     11 H                     0.223697
     12 C                    -0.695715
     13 O                    -0.229156
     14 H                     0.193861
     15 H                     0.174219
     16 C                    -0.730283
     17 H                     0.171002
     18 H                     0.187304
     19 C                    -0.549499
     20 H                     0.176357
     21 H                     0.176485
     22 C                     0.173172
     23 H                     0.253179
     24 C                    -0.786943
     25 H                     0.166389
     26 H                     0.139928
     27 H                     0.161716
     28 C                    -0.717128
     29 H                     0.145713
     30 H                     0.170497
     31 H                     0.173919
     32 H                     0.240758
  ----------------------------------------
  Sum of atomic charges =     0.000000

 -----------------------------------------------------------------
                    Cartesian Multipole Moments
 -----------------------------------------------------------------
    Charge (ESU x 10^10)
                 0.0000
    Dipole Moment (Debye)
         X      -0.1737      Y       0.0951      Z      -0.2656
       Tot       0.3313
    Quadrupole Moments (Debye-Ang)
        XX     -90.5747     XY       4.2058     YY     -74.2579
        XZ      -5.8197     YZ       1.5647     ZZ     -80.4704
    Octopole Moments (Debye-Ang^2)
       XXX     -47.7291    XXY      10.1045    XYY      25.9447
       YYY      27.1910    XXZ     -22.6655    XYZ      -5.5302
       YYZ       7.0894    XZZ       5.4516    YZZ       1.3098
       ZZZ      -2.4393
    Hexadecapole Moments (Debye-Ang^3)
      XXXX   -3114.1272   XXXY      15.2014   XXYY    -547.1640
      XYYY      29.6882   YYYY    -627.0373   XXXZ     -95.9495
      XXYZ     -17.6174   XYYZ      -1.4067   YYYZ       5.2331
      XXZZ    -540.8421   XYZZ      -2.9767   YYZZ    -181.4869
      XZZZ       6.7499   YZZZ      -0.9142   ZZZZ    -338.9938
 -----------------------------------------------------------------
 DrvMan is completing analytic gradient of the MP2 energy
 MP2 relaxed dipole moment
            1
    1  -0.0683561
    2   0.0374229
    3  -0.1044791
	Magnitude:	 0.130 au	 0.331 Debye
 MP2 energy read as -542.116732
 Full Analytical Gradient of MP2 Energy (in au.)
             1             2             3             4             5
    1    0.00056269   -0.00059346   -0.00068263   -0.00015319    0.00252558
    2   -0.00143610   -0.00011461    0.00016496    0.00077789    0.00330384
    3   -0.00239121    0.00207645    0.00013137   -0.00131832    0.00178037
             6             7             8             9            10
    1   -0.00166989    0.00110091    0.00054045   -0.00030978    0.00098909
    2    0.00168483    0.00240879    0.00061972   -0.00105564   -0.00007718
    3   -0.00132538   -0.00079104    0.00160809   -0.00094204    0.00127396
            11            12            13            14            15
    1    0.00030970    0.00069942    0.00045291    0.00027107    0.00112849
    2   -0.00004026   -0.00264466    0.00063175    0.00060459   -0.00033548
    3   -0.00136739    0.00084707   -0.00146179   -0.00091730    0.00078044
            16            17            18            19            20
    1   -0.00034032   -0.00042315    0.00013384   -0.00001355    0.00107401
    2   -0.00320767    0.00076999   -0.00089098   -0.00300547    0.00107375
    3    0.00031766   -0.00115242    0.00134699   -0.00020252    0.00104119
            21            22            23            24            25
    1   -0.00031987   -0.00240543    0.00009322   -0.00181262    0.00072360
    2   -0.00084448    0.00164779   -0.00145396   -0.00012548   -0.00078769
    3   -0.00154371   -0.00059764    0.00059908   -0.00104156   -0.00082549
            26            27            28            29            30
    1   -0.00103371   -0.00074635   -0.00199230   -0.00113467   -0.00022651
    2   -0.00063709    0.00047107    0.00039975   -0.00078311    0.00135251
    3    0.00070788   -0.00100318    0.00233786    0.00013575    0.00025571
            31            32
    1    0.00104951    0.00220294
    2   -0.00029509    0.00182373
    3    0.00069227    0.00094885
 Gradient time:  CPU 0.08 s  wall 0.08 s
 Geometry Optimization Parameters
   NAtoms,    NIC,     NZ,  NCons,   NDum,   NFix, NCnnct, MaxDiis
       32     254       0       0       0       0       0       0


** GEOMETRY OPTIMIZATION IN DELOCALIZED INTERNAL COORDINATES **
   Searching for a Minimum

   Optimization Cycle:   1

                       Coordinates (Angstroms)
     ATOM                X               Y               Z
      1  C        -1.0787142885   -0.0630103026   -0.3641391963
      2  H        -0.9897208924   -0.0715412989   -1.4598496966
      3  C        -0.1986179929    1.0994259007    0.1199084039
      4  H        -0.2678972893    1.1677177971    1.2158063044
      5  O        -0.7101047014    2.3090653996   -0.4580165907
      6  H        -0.1726423042    3.0466603016   -0.1525029905
      7  C         1.2717326068    0.8937122096   -0.2672109020
      8  H         1.3412227026    0.9247721132   -1.3627089022
      9  H         1.8582122037    1.7369614116    0.1198813983
     10  C         1.8433587157   -0.4321407889    0.2532826920
     11  H         1.8246743196   -0.4125678922    1.3513579922
     12  C         3.3025846153   -0.6430489799   -0.1632055139
     13  O         4.2080255122    0.3175384233    0.3836195856
     14  H         3.6519364218   -1.6101730791    0.2064789820
     15  H         3.3797540114   -0.6628311763   -1.2598833142
     16  C         0.9632267201   -1.5962080921   -0.2264843082
     17  H         1.3326556267   -2.5405905914    0.1888000877
     18  H         1.0401038166   -1.6829229885   -1.3187325087
     19  C        -0.5051216795   -1.3907838011    0.1666398978
     20  H        -1.1047183764   -2.2265025032   -0.2042723025
     21  H        -0.5826116754   -1.4154257047    1.2600285980
     22  C        -2.5859920885    0.1473411885   -0.0471793902
     23  H        -2.8156332950    1.1701479882   -0.3587767863
     24  C        -3.4720758865   -0.7930736138   -0.8788913897
     25  H        -4.5307943870   -0.5744523199   -0.7106386852
     26  H        -3.2773143910   -0.6789207096   -1.9496248901
     27  H        -3.3132625800   -1.8447030137   -0.6190615933
     28  C        -2.9318973824    0.0290727823    1.4459477108
     29  H        -2.3245286837    0.6939586837    2.0663613105
     30  H        -2.7956602756   -0.9923767180    1.8130329073
     31  H        -3.9790658832    0.2978618763    1.6123863153
     32  H         4.0910244061    1.1543782240   -0.0749142115
   Point Group: c1    Number of degrees of freedom:    90


   Energy is   -542.116731906


 Attempting to Generate Delocalized Internal Coordinates

 90 Hessian modes will be used to form the next step
  Hessian Eigenvalues:
     0.002000    0.004254    0.004332    0.004935    0.006251    0.006481
     0.007480    0.011033    0.011831    0.019573    0.020061    0.032288
     0.034062    0.037719    0.038770    0.042567    0.044347    0.046643
     0.047267    0.047346    0.048571    0.049197    0.049750    0.050470
     0.053646    0.054285    0.055566    0.055845    0.056193    0.057865
     0.058540    0.061346    0.066702    0.076794    0.082028    0.083581
     0.083828    0.092248    0.097811    0.118096    0.128242    0.140682
     0.145096    0.157660    0.160000    0.160000    0.160000    0.160000
     0.160000    0.160000    0.160000    0.160000    0.170074    0.170715
     0.175618    0.179778    0.196723    0.220576    0.269187    0.272687
     0.273739    0.276579    0.287615    0.287660    0.288185    0.288557
     0.290485    0.292317    0.336592    0.337300    0.337539    0.338587
     0.338621    0.338887    0.339417    0.340825    0.341499    0.342601
     0.343235    0.343465    0.343630    0.343713    0.343999    0.344040
     0.344230    0.344999    0.402979    0.411572    0.549563    0.551785

 Minimum Search - Taking Simple RFO Step
 Searching for Lamda that Minimizes Along All modes
 Value Taken    Lamda =  -0.00205492
 Step Taken.  Stepsize is  0.215941

                             Maximum     Tolerance    Cnvgd?
         Gradient           0.010415      0.000300      NO
         Displacement       0.070059      0.001200      NO
         Energy change     *********      0.000001      NO


 New Cartesian Coordinates Obtained by Inverse Iteration

 Displacement from previous Coordinates is:  0.525703
 ----------------------------------------------------------------
             Standard Nuclear Orientation (Angstroms)
    I     Atom           X                Y                Z
 ----------------------------------------------------------------
    1      C      -1.0678325750    -0.0565639778    -0.3754177012
    2      H      -0.9593955586    -0.0546396789    -1.4727209783
    3      C      -0.2017453984     1.0856275101     0.1440411000
    4      H      -0.2766074219     1.1263896844     1.2429093887
    5      O      -0.7166532686     2.2946453792    -0.4199360564
    6      H      -0.1659128147     3.0125752633    -0.0918675632
    7      C       1.2606041101     0.8873840802    -0.2465915888
    8      H       1.3247824981     0.9242629482    -1.3446477747
    9      H       1.8474505385     1.7279968353     0.1512850829
   10      C       1.8211545371    -0.4407048594     0.2622131607
   11      H       1.8035589998    -0.4334508581     1.3625895262
   12      C       3.2686925931    -0.6450019186    -0.1686726926
   13      O       4.1573943493     0.3300773825     0.3694144690
   14      H       3.6291764713    -1.6096007318     0.2003464902
   15      H       3.3251559237    -0.6596755655    -1.2677747938
   16      C       0.9454549079    -1.5915865548    -0.2362754563
   17      H       1.3127971735    -2.5428643680     0.1700818265
   18      H       1.0216569906    -1.6565760694    -1.3320448322
   19      C      -0.5172008937    -1.3829842123     0.1605699791
   20      H      -1.1253617895    -2.2140118094    -0.2148644010
   21      H      -0.5938678009    -1.4002233638     1.2564752816
   22      C      -2.5620902361     0.1582852540    -0.0704243529
   23      H      -2.7992964605     1.1737844244    -0.4075426960
   24      C      -3.4297671080    -0.8179740871    -0.8678061941
   25      H      -4.4919350326    -0.6033038864    -0.7065332100
   26      H      -3.2266071180    -0.7364176406    -1.9414324564
   27      H      -3.2534591918    -1.8562205883    -0.5639983301
   28      C      -2.8898702191     0.0635733143     1.4213622451
   29      H      -2.2738772720     0.7426723505     2.0202832735
   30      H      -2.7451665409    -0.9544712795     1.7999875387
   31      H      -3.9382919236     0.3324784914     1.5894967061
   32      H       3.9891971566     1.1538592576    -0.0950659765
 ----------------------------------------------------------------
 Molecular Point Group                 C1    NOp =  1
 Largest Abelian Subgroup              C1    NOp =  1
 Nuclear Repulsion Energy =   789.1893415200 hartrees
 There are       48 alpha and       48 beta electrons
 Applying Cartesian multipole field
    Component          Value
    ---------          -----
     (2,0,0)        1.00000E-11
     (0,2,0)        2.00000E-11
     (0,0,2)       -3.00000E-11
 Nucleus-field energy     =     0.0000000235 hartrees
 Requested basis set is 6-311++G(d,p)
 There are 172 shells and 404 basis functions
 A cutoff of  1.0D-11 yielded  12822 shell pairs
 There are     70294 function pairs (     74365 Cartesian)
 Smallest overlap matrix eigenvalue = 1.83E-06

 Q-Chem warning in module stvman/mkSTV.C, line 306:

 Overlap eigenvalue is smaller than square root of threshold
 Use THRESH >= 12 to get rid of this warning

 Guess MOs from SCF MO coefficient file

 -----------------------------------------------------------------------
  General SCF calculation program by
  Eric Jon Sundstrom, Paul Horn, Yuezhi Mao, Dmitri Zuev, Alec White,
  David Stuck, Shaama M.S., Shane Yost, Joonho Lee, David Small,
  Daniel Levine, Susi Lehtola, Hugh Burton, Evgeny Epifanovsky
 -----------------------------------------------------------------------
 Hartree-Fock
 A restricted SCF calculation will be
 performed using DIIS
 SCF converges when DIIS error is below 1.0e-08
 ---------------------------------------
  Cycle       Energy         DIIS error
 ---------------------------------------
    1    -540.1890774666      3.23e-04  
    2    -540.1920258050      7.52e-05  
    3    -540.1922403580      2.45e-05  
    4    -540.1922548497      8.32e-06  
    5    -540.1922570870      1.73e-06  
    6    -540.1922572001      7.17e-07  
    7    -540.1922572200      1.98e-07  
    8    -540.1922572221      6.64e-08  
    9    -540.1922572223      2.02e-08  
   10    -540.1922572223      6.30e-09  Convergence criterion met
 ---------------------------------------
 SCF time:   CPU 298.28s  wall 299.00s 
 SCF   energy in the final basis set =     -540.1922572223
 Total energy in the final basis set =     -540.1922572223

 Components of the MP2 correlation energy:
        aaaa  correlation energy =        -0.2366179125 au
        abab  correlation energy =        -1.4519983862 au
        bbbb  correlation energy =        -0.2366179125 au
        non-Brillouin singles    =        -0.0000000000 au

 Total  MP2   correlation energy =                    -1.92523421 au
        MP2         total energy =                  -542.11749143 au
  Entering Z-vector solver.
   1         0           1      0.000142    0.000142
   2         0           1      0.000045    0.000045
   3         0           1      0.000011    0.000011
   4         0           1      0.000003    0.000003
   5         1           0      0.000000    0.000000    Roots Converged

 --------------------------------------------------------------

                    Orbital Energies (a.u.)
 --------------------------------------------------------------

 Alpha MOs
 -- Occupied --
-20.5584 -20.5576 -11.2794 -11.2768 -11.2306 -11.2281 -11.2253 -11.2214
-11.2208 -11.2170 -11.2082 -11.2077  -1.3643  -1.3623  -1.1349  -1.0811
 -1.0067  -1.0022  -0.9250  -0.9166  -0.8434  -0.8255  -0.7787  -0.7456
 -0.7009  -0.6922  -0.6543  -0.6315  -0.6209  -0.6127  -0.5935  -0.5898
 -0.5769  -0.5536  -0.5474  -0.5430  -0.5260  -0.5182  -0.5050  -0.4932
 -0.4879  -0.4716  -0.4692  -0.4574  -0.4485  -0.4440  -0.4269  -0.4113
 -- Virtual --
  0.0383   0.0446   0.0470   0.0517   0.0623   0.0670   0.0675   0.0706
  0.0742   0.0872   0.0904   0.0918   0.0967   0.0988   0.1076   0.1182
  0.1221   0.1258   0.1281   0.1445   0.1463   0.1628   0.1645   0.1687
  0.1782   0.1819   0.1833   0.1855   0.1891   0.1939   0.1964   0.1991
  0.2006   0.2082   0.2115   0.2138   0.2182   0.2225   0.2235   0.2303
  0.2335   0.2367   0.2409   0.2452   0.2495   0.2510   0.2556   0.2612
  0.2662   0.2715   0.2754   0.2830   0.2866   0.2898   0.3016   0.3130
  0.3154   0.3239   0.3316   0.3403   0.3464   0.3572   0.3601   0.3637
  0.3678   0.3730   0.3766   0.3854   0.3867   0.3960   0.4001   0.4033
  0.4088   0.4152   0.4236   0.4261   0.4342   0.4431   0.4447   0.4488
  0.4515   0.4538   0.4586   0.4625   0.4658   0.4747   0.4777   0.4926
  0.4962   0.5019   0.5048   0.5114   0.5240   0.5300   0.5406   0.5552
  0.5596   0.5678   0.5766   0.5863   0.6065   0.6173   0.6392   0.6482
  0.6627   0.6694   0.6880   0.7040   0.7140   0.7253   0.7299   0.7476
  0.7551   0.7635   0.7691   0.7983   0.8116   0.8169   0.8338   0.8604
  0.8795   0.8886   0.8954   0.9049   0.9106   0.9141   0.9197   0.9224
  0.9307   0.9410   0.9429   0.9555   0.9597   0.9683   0.9730   0.9799
  0.9849   0.9891   0.9973   0.9994   1.0008   1.0020   1.0080   1.0111
  1.0265   1.0418   1.0604   1.0755   1.1128   1.1355   1.1556   1.1812
  1.1941   1.2202   1.2349   1.2537   1.2759   1.3066   1.3131   1.3284
  1.3633   1.3676   1.3852   1.3897   1.4087   1.4355   1.4516   1.4601
  1.4665   1.4775   1.5007   1.5370   1.5408   1.5654   1.6100   1.6114
  1.6646   1.6766   1.7023   1.7045   1.7202   1.7359   1.7561   1.7637
  1.7747   1.7769   1.7966   1.8151   1.8273   1.8360   1.8425   1.8590
  1.8664   1.8698   1.8751   1.8848   1.8901   1.8920   1.8985   1.9077
  1.9138   1.9294   1.9326   1.9449   1.9518   1.9595   1.9676   1.9765
  1.9943   2.0050   2.0197   2.0358   2.0483   2.0561   2.0629   2.0869
  2.0952   2.1073   2.1192   2.1275   2.1392   2.1558   2.1716   2.1906
  2.2019   2.2165   2.2470   2.2538   2.2922   2.3106   2.3382   2.3468
  2.3583   2.3885   2.3938   2.4051   2.4141   2.4232   2.4401   2.4604
  2.4664   2.4753   2.4981   2.5222   2.5402   2.5560   2.5644   2.5936
  2.6141   2.6423   2.6630   2.6849   2.7072   2.7205   2.7351   2.7564
  2.7607   2.7760   2.8210   2.8311   2.8494   2.8710   2.8816   2.8855
  2.8925   2.9154   2.9170   2.9306   2.9424   2.9454   2.9675   2.9792
  2.9847   2.9966   3.0207   3.0275   3.0574   3.0696   3.0747   3.0998
  3.1049   3.1178   3.1343   3.1515   3.1803   3.1852   3.2044   3.2271
  3.2461   3.2690   3.2738   3.3087   3.3193   3.3513   3.3650   3.3882
  3.3954   3.4127   3.4298   3.4529   3.4898   3.4929   3.5288   3.5407
  3.5792   3.5810   3.5909   3.6305   3.6724   3.6950   3.7237   3.7569
  3.8501   3.9031   3.9534   3.9676   4.1891   4.2002   4.2074   4.2190
  4.2452   4.2543   4.2581   4.2822   4.3021   4.3402   4.3742   4.4321
  4.4346   4.4981   4.5604   4.5980   4.6759   4.7337   4.7500   4.7584
  4.8147   4.8582   5.6768   5.6990   5.9778   6.0280   6.2285   6.2536
 24.9745  25.0091  25.0260  25.0433  25.0574  25.1103  25.1265  25.1488
 25.1583  25.1767  51.6431  51.6739
 --------------------------------------------------------------

          Ground-State Mulliken Net Atomic Charges

     Atom                 Charge (a.u.)
  ----------------------------------------
      1 C                     0.707617
      2 H                     0.245045
      3 C                    -0.677187
      4 H                     0.200689
      5 O                    -0.167938
      6 H                     0.243306
      7 C                    -0.709538
      8 H                     0.239905
      9 H                     0.104825
     10 C                     0.527523
     11 H                     0.226421
     12 C                    -0.705997
     13 O                    -0.221351
     14 H                     0.191434
     15 H                     0.173415
     16 C                    -0.703555
     17 H                     0.172413
     18 H                     0.186322
     19 C                    -0.505244
     20 H                     0.172938
     21 H                     0.173568
     22 C                     0.155444
     23 H                     0.253685
     24 C                    -0.773641
     25 H                     0.165800
     26 H                     0.139065
     27 H                     0.160209
     28 C                    -0.705516
     29 H                     0.145440
     30 H                     0.170893
     31 H                     0.174723
     32 H                     0.239287
  ----------------------------------------
  Sum of atomic charges =     0.000000

 -----------------------------------------------------------------
                    Cartesian Multipole Moments
 -----------------------------------------------------------------
    Charge (ESU x 10^10)
                 0.0000
    Dipole Moment (Debye)
         X      -0.2220      Y       0.0463      Z      -0.2378
       Tot       0.3286
    Quadrupole Moments (Debye-Ang)
        XX     -91.2059     XY       3.8470     YY     -74.6073
        XZ      -5.5313     YZ       1.5154     ZZ     -80.2644
    Octopole Moments (Debye-Ang^2)
       XXX     -48.3807    XXY       8.2141    XYY      25.6628
       YYY      26.1388    XXZ     -21.4588    XYZ      -5.2960
       YYZ       7.4117    XZZ       6.0555    YZZ       1.5295
       ZZZ      -2.7658
    Hexadecapole Moments (Debye-Ang^3)
      XXXX   -3060.6414   XXXY       3.4497   XXYY    -539.4564
      XYYY      29.3866   YYYY    -629.7318   XXXZ     -89.5867
      XXYZ     -20.2274   XYYZ      -1.4844   YYYZ       1.9473
      XXZZ    -528.9315   XYZZ      -2.8047   YYZZ    -179.4921
      XZZZ       6.6491   YZZZ      -5.9677   ZZZZ    -333.7786
 -----------------------------------------------------------------
 DrvMan is completing analytic gradient of the MP2 energy
 MP2 relaxed dipole moment
            1
    1  -0.0873329
    2   0.0182171
    3  -0.0935399
	Magnitude:	 0.129 au	 0.329 Debye
 MP2 energy read as -542.117491
 Full Analytical Gradient of MP2 Energy (in au.)
             1             2             3             4             5
    1    0.00020981   -0.00060811   -0.00034894   -0.00032466   -0.00003020
    2    0.00041068   -0.00007346    0.00002627    0.00010068   -0.00124056
    3   -0.00127871   -0.00014987    0.00177594    0.00035567   -0.00103012
             6             7             8             9            10
    1   -0.00011647   -0.00049601    0.00006074   -0.00007813    0.00034392
    2   -0.00088964   -0.00074027    0.00011300   -0.00012725    0.00049147
    3    0.00033303   -0.00055686   -0.00006039    0.00004892    0.00019717
            11            12            13            14            15
    1    0.00010523   -0.00054236   -0.00115131   -0.00009872    0.00002114
    2    0.00005991    0.00027756   -0.00030339    0.00001439    0.00026318
    3    0.00015966   -0.00042725    0.00035743    0.00006688    0.00004338
            16            17            18            19            20
    1    0.00010558   -0.00025150    0.00011504    0.00056148   -0.00044664
    2    0.00043607    0.00000640   -0.00017763    0.00158274    0.00011284
    3   -0.00032249    0.00015332   -0.00015211    0.00075923   -0.00047357
            21            22            23            24            25
    1   -0.00040049    0.00008671    0.00055126    0.00111901    0.00005267
    2   -0.00013085    0.00052870    0.00040211    0.00011166    0.00017486
    3    0.00037556    0.00055906   -0.00011294    0.00039016    0.00023170
            26            27            28            29            30
    1    0.00000586    0.00034914    0.00044342    0.00054584    0.00029435
    2    0.00010094   -0.00046292   -0.00065745    0.00019076   -0.00022820
    3    0.00002199   -0.00005259   -0.00074906   -0.00007987    0.00016697
            31            32
    1   -0.00001609   -0.00006160
    2    0.00004649   -0.00041911
    3   -0.00030416   -0.00024609
 Gradient time:  CPU 0.11 s  wall 0.11 s
 Geometry Optimization Parameters
   NAtoms,    NIC,     NZ,  NCons,   NDum,   NFix, NCnnct, MaxDiis
       32     254       0       0       0       0       0       0

 Cartesian Hessian Update
 Hessian Updated using BFGS Update


** GEOMETRY OPTIMIZATION IN DELOCALIZED INTERNAL COORDINATES **
   Searching for a Minimum

   Optimization Cycle:   2

                       Coordinates (Angstroms)
     ATOM                X               Y               Z
      1  C        -1.0678325750   -0.0565639778   -0.3754177012
      2  H        -0.9593955586   -0.0546396789   -1.4727209783
      3  C        -0.2017453984    1.0856275101    0.1440411000
      4  H        -0.2766074219    1.1263896844    1.2429093887
      5  O        -0.7166532686    2.2946453792   -0.4199360564
      6  H        -0.1659128147    3.0125752633   -0.0918675632
      7  C         1.2606041101    0.8873840802   -0.2465915888
      8  H         1.3247824981    0.9242629482   -1.3446477747
      9  H         1.8474505385    1.7279968353    0.1512850829
     10  C         1.8211545371   -0.4407048594    0.2622131607
     11  H         1.8035589998   -0.4334508581    1.3625895262
     12  C         3.2686925931   -0.6450019186   -0.1686726926
     13  O         4.1573943493    0.3300773825    0.3694144690
     14  H         3.6291764713   -1.6096007318    0.2003464902
     15  H         3.3251559237   -0.6596755655   -1.2677747938
     16  C         0.9454549079   -1.5915865548   -0.2362754563
     17  H         1.3127971735   -2.5428643680    0.1700818265
     18  H         1.0216569906   -1.6565760694   -1.3320448322
     19  C        -0.5172008937   -1.3829842123    0.1605699791
     20  H        -1.1253617895   -2.2140118094   -0.2148644010
     21  H        -0.5938678009   -1.4002233638    1.2564752816
     22  C        -2.5620902361    0.1582852540   -0.0704243529
     23  H        -2.7992964605    1.1737844244   -0.4075426960
     24  C        -3.4297671080   -0.8179740871   -0.8678061941
     25  H        -4.4919350326   -0.6033038864   -0.7065332100
     26  H        -3.2266071180   -0.7364176406   -1.9414324564
     27  H        -3.2534591918   -1.8562205883   -0.5639983301
     28  C        -2.8898702191    0.0635733143    1.4213622451
     29  H        -2.2738772720    0.7426723505    2.0202832735
     30  H        -2.7451665409   -0.9544712795    1.7999875387
     31  H        -3.9382919236    0.3324784914    1.5894967061
     32  H         3.9891971566    1.1538592576   -0.0950659765
   Point Group: c1    Number of degrees of freedom:    90


   Energy is   -542.117491433

 Hessian Updated using BFGS Update

 84 Hessian modes will be used to form the next step
  Hessian Eigenvalues:
     0.002037    0.004252    0.004308    0.004913    0.006145    0.006470
     0.007320    0.011007    0.011777    0.019822    0.020100    0.032963
     0.034922    0.037841    0.039403    0.043134    0.044680    0.046570
     0.047264    0.047836    0.048686    0.049137    0.050187    0.051398
     0.053681    0.054294    0.055628    0.055822    0.056183    0.057829
     0.058830    0.061177    0.066666    0.076796    0.081990    0.083678
     0.083862    0.092572    0.098213    0.117932    0.128645    0.140425
     0.145695    0.156878    0.158884    0.162920    0.170633    0.171325
     0.177132    0.179687    0.196733    0.222635    0.269047    0.273723
     0.276147    0.277944    0.287641    0.287934    0.288283    0.290086
     0.291557    0.323203    0.336668    0.337064    0.337421    0.338465
     0.338611    0.338792    0.339326    0.341185    0.341344    0.342875
     0.343154    0.343410    0.343650    0.343735    0.343994    0.344153
     0.344946    0.347441    0.406294    0.417426    0.549799    0.551935

 Minimum Search - Taking Simple RFO Step
 Searching for Lamda that Minimizes Along All modes
 Value Taken    Lamda =  -0.00032164
 Step Taken.  Stepsize is  0.120364

                             Maximum     Tolerance    Cnvgd?
         Gradient           0.004066      0.000300      NO
         Displacement       0.038979      0.001200      NO
         Energy change     -0.000760      0.000001      NO


 New Cartesian Coordinates Obtained by Inverse Iteration

 Displacement from previous Coordinates is:  0.300162
 ----------------------------------------------------------------
             Standard Nuclear Orientation (Angstroms)
    I     Atom           X                Y                Z
 ----------------------------------------------------------------
    1      C      -1.0648221199    -0.0618799005    -0.3578605473
    2      H      -0.9452465612    -0.0582845479    -1.4541431352
    3      C      -0.1962339498     1.0811692486     0.1617267131
    4      H      -0.2592461059     1.1099376434     1.2614032939
    5      O      -0.7165763181     2.2992746495    -0.3801359241
    6      H      -0.1583394931     3.0140331276    -0.0564788652
    7      C       1.2644695490     0.8879992889    -0.2396698049
    8      H       1.3197047473     0.9288759096    -1.3381701894
    9      H       1.8527499637     1.7284568477     0.1572424997
   10      C       1.8312411439    -0.4423851646     0.2586950399
   11      H       1.8230166337    -0.4389149174     1.3591691770
   12      C       3.2767624883    -0.6440021267    -0.1860749324
   13      O       4.1719027618     0.3364252021     0.3336873632
   14      H       3.6444037561    -1.6057739552     0.1836038989
   15      H       3.3191410481    -0.6662063340    -1.2858212205
   16      C       0.9513785231    -1.5930632752    -0.2351778551
   17      H       1.3259988714    -2.5453697194     0.1625294724
   18      H       1.0168077155    -1.6517077185    -1.3319439852
   19      C      -0.5094290471    -1.3895952140     0.1742323703
   20      H      -1.1173537998    -2.2241104519    -0.1932332251
   21      H      -0.5736362845    -1.4044626043     1.2706603594
   22      C      -2.5668780851     0.1533853956    -0.0726999249
   23      H      -2.7998682521     1.1649194451    -0.4238588031
   24      C      -3.4299808237    -0.8243917455    -0.8753020874
   25      H      -4.4928429679    -0.5925092917    -0.7447144180
   26      H      -3.1990205214    -0.7648685017    -1.9448754366
   27      H      -3.2772157214    -1.8588904039    -0.5485668782
   28      C      -2.9238997766     0.0789864422     1.4146936936
   29      H      -2.3182402562     0.7621226168     2.0189272073
   30      H      -2.7929401040    -0.9354032945     1.8072150901
   31      H      -3.9743173176     0.3540566198     1.5596909460
   32      H       3.9906479295     1.1595174557    -0.1273108785
 ----------------------------------------------------------------
 Molecular Point Group                 C1    NOp =  1
 Largest Abelian Subgroup              C1    NOp =  1
 Nuclear Repulsion Energy =   787.8999028021 hartrees
 There are       48 alpha and       48 beta electrons
 Applying Cartesian multipole field
    Component          Value
    ---------          -----
     (2,0,0)        1.00000E-11
     (0,2,0)        2.00000E-11
     (0,0,2)       -3.00000E-11
 Nucleus-field energy     =     0.0000000237 hartrees
 Requested basis set is 6-311++G(d,p)
 There are 172 shells and 404 basis functions
 A cutoff of  1.0D-11 yielded  12811 shell pairs
 There are     70238 function pairs (     74307 Cartesian)
 Smallest overlap matrix eigenvalue = 1.88E-06

 Q-Chem warning in module stvman/mkSTV.C, line 306:

 Overlap eigenvalue is smaller than square root of threshold
 Use THRESH >= 12 to get rid of this warning

 Guess MOs from SCF MO coefficient file

 -----------------------------------------------------------------------
  General SCF calculation program by
  Eric Jon Sundstrom, Paul Horn, Yuezhi Mao, Dmitri Zuev, Alec White,
  David Stuck, Shaama M.S., Shane Yost, Joonho Lee, David Small,
  Daniel Levine, Susi Lehtola, Hugh Burton, Evgeny Epifanovsky
 -----------------------------------------------------------------------
 Hartree-Fock
 A restricted SCF calculation will be
 performed using DIIS
 SCF converges when DIIS error is below 1.0e-08
 ---------------------------------------
  Cycle       Energy         DIIS error
 ---------------------------------------
    1    -540.1915173712      1.91e-04  
    2    -540.1926158052      4.82e-05  
    3    -540.1927154478      1.08e-05  
    4    -540.1927196720      4.78e-06  
    5    -540.1927202882      8.82e-07  
    6    -540.1927203210      3.34e-07  
    7    -540.1927203250      1.04e-07  
    8    -540.1927203255      3.25e-08  
    9    -540.1927203256      9.45e-09  Convergence criterion met
 ---------------------------------------
 SCF time:   CPU 273.95s  wall 274.00s 
 SCF   energy in the final basis set =     -540.1927203256
 Total energy in the final basis set =     -540.1927203256

 Components of the MP2 correlation energy:
        aaaa  correlation energy =        -0.2364859051 au
        abab  correlation energy =        -1.4519576027 au
        bbbb  correlation energy =        -0.2364859051 au
        non-Brillouin singles    =        -0.0000000000 au

 Total  MP2   correlation energy =                    -1.92492941 au
        MP2         total energy =                  -542.11764974 au
  Entering Z-vector solver.
   1         0           1      0.000142    0.000142
   2         0           1      0.000045    0.000045
   3         0           1      0.000011    0.000011
   4         0           1      0.000003    0.000003
   5         1           0      0.000000    0.000000    Roots Converged

 --------------------------------------------------------------

                    Orbital Energies (a.u.)
 --------------------------------------------------------------

 Alpha MOs
 -- Occupied --
-20.5586 -20.5577 -11.2800 -11.2773 -11.2312 -11.2286 -11.2258 -11.2225
-11.2216 -11.2177 -11.2082 -11.2080  -1.3636  -1.3620  -1.1343  -1.0800
 -1.0071  -1.0022  -0.9246  -0.9165  -0.8431  -0.8256  -0.7789  -0.7458
 -0.7009  -0.6916  -0.6540  -0.6312  -0.6204  -0.6123  -0.5932  -0.5899
 -0.5769  -0.5535  -0.5474  -0.5425  -0.5263  -0.5190  -0.5052  -0.4925
 -0.4877  -0.4717  -0.4693  -0.4574  -0.4484  -0.4435  -0.4275  -0.4117
 -- Virtual --
  0.0383   0.0446   0.0470   0.0515   0.0624   0.0669   0.0675   0.0705
  0.0741   0.0871   0.0906   0.0917   0.0966   0.0986   0.1074   0.1182
  0.1226   0.1253   0.1281   0.1445   0.1452   0.1629   0.1646   0.1688
  0.1779   0.1820   0.1833   0.1854   0.1893   0.1939   0.1959   0.1991
  0.2004   0.2077   0.2114   0.2134   0.2180   0.2222   0.2238   0.2302
  0.2335   0.2366   0.2409   0.2451   0.2489   0.2509   0.2555   0.2619
  0.2662   0.2719   0.2756   0.2826   0.2864   0.2904   0.3006   0.3130
  0.3154   0.3241   0.3314   0.3401   0.3465   0.3563   0.3598   0.3637
  0.3676   0.3719   0.3762   0.3855   0.3868   0.3961   0.3992   0.4030
  0.4077   0.4144   0.4236   0.4259   0.4345   0.4423   0.4450   0.4489
  0.4515   0.4538   0.4578   0.4619   0.4653   0.4740   0.4774   0.4909
  0.4959   0.5015   0.5043   0.5116   0.5236   0.5287   0.5388   0.5551
  0.5589   0.5669   0.5746   0.5872   0.6068   0.6175   0.6388   0.6467
  0.6622   0.6692   0.6876   0.7054   0.7156   0.7252   0.7298   0.7479
  0.7554   0.7631   0.7680   0.7979   0.8103   0.8156   0.8326   0.8588
  0.8790   0.8881   0.8946   0.9043   0.9107   0.9147   0.9203   0.9219
  0.9303   0.9410   0.9419   0.9555   0.9594   0.9681   0.9720   0.9791
  0.9848   0.9889   0.9967   0.9990   1.0002   1.0017   1.0080   1.0095
  1.0273   1.0413   1.0580   1.0731   1.1123   1.1336   1.1548   1.1791
  1.1925   1.2180   1.2327   1.2525   1.2765   1.3051   1.3143   1.3279
  1.3624   1.3652   1.3831   1.3891   1.4072   1.4353   1.4509   1.4602
  1.4662   1.4762   1.4999   1.5368   1.5417   1.5665   1.6086   1.6104
  1.6621   1.6761   1.7022   1.7041   1.7204   1.7351   1.7559   1.7579
  1.7739   1.7760   1.7969   1.8154   1.8275   1.8380   1.8438   1.8587
  1.8646   1.8701   1.8738   1.8854   1.8899   1.8913   1.8989   1.9056
  1.9117   1.9299   1.9308   1.9436   1.9496   1.9566   1.9666   1.9757
  1.9924   2.0034   2.0180   2.0345   2.0470   2.0556   2.0617   2.0845
  2.0967   2.1071   2.1183   2.1264   2.1351   2.1542   2.1705   2.1902
  2.2025   2.2147   2.2442   2.2509   2.2896   2.3110   2.3347   2.3457
  2.3567   2.3873   2.3928   2.4039   2.4126   2.4209   2.4375   2.4580
  2.4661   2.4768   2.4960   2.5198   2.5406   2.5543   2.5628   2.5929
  2.6135   2.6419   2.6632   2.6851   2.7061   2.7172   2.7345   2.7561
  2.7602   2.7760   2.8203   2.8304   2.8492   2.8705   2.8813   2.8842
  2.8926   2.9135   2.9162   2.9292   2.9392   2.9443   2.9661   2.9758
  2.9845   2.9966   3.0185   3.0279   3.0565   3.0670   3.0747   3.0969
  3.1034   3.1151   3.1339   3.1482   3.1775   3.1822   3.2003   3.2239
  3.2449   3.2650   3.2708   3.3085   3.3171   3.3501   3.3620   3.3868
  3.3926   3.4125   3.4273   3.4484   3.4881   3.4917   3.5246   3.5408
  3.5775   3.5785   3.5859   3.6281   3.6727   3.6939   3.7232   3.7545
  3.8497   3.9008   3.9506   3.9652   4.1878   4.1983   4.2075   4.2189
  4.2447   4.2531   4.2574   4.2814   4.3020   4.3400   4.3688   4.4260
  4.4335   4.4954   4.5562   4.5935   4.6730   4.7308   4.7481   4.7553
  4.8104   4.8570   5.6749   5.6982   5.9766   6.0259   6.2272   6.2521
 24.9726  25.0068  25.0213  25.0403  25.0556  25.1074  25.1252  25.1474
 25.1577  25.1752  51.6422  51.6729
 --------------------------------------------------------------

          Ground-State Mulliken Net Atomic Charges

     Atom                 Charge (a.u.)
  ----------------------------------------
      1 C                     0.735100
      2 H                     0.239721
      3 C                    -0.682067
      4 H                     0.202975
      5 O                    -0.169052
      6 H                     0.243052
      7 C                    -0.717744
      8 H                     0.240405
      9 H                     0.105162
     10 C                     0.523099
     11 H                     0.225873
     12 C                    -0.705947
     13 O                    -0.221908
     14 H                     0.191421
     15 H                     0.173697
     16 C                    -0.691559
     17 H                     0.172297
     18 H                     0.186430
     19 C                    -0.520135
     20 H                     0.174754
     21 H                     0.176707
     22 C                     0.153966
     23 H                     0.251833
     24 C                    -0.775121
     25 H                     0.166629
     26 H                     0.139222
     27 H                     0.159999
     28 C                    -0.710874
     29 H                     0.148499
     30 H                     0.169989
     31 H                     0.173987
     32 H                     0.239590
  ----------------------------------------
  Sum of atomic charges =     0.000000

 -----------------------------------------------------------------
                    Cartesian Multipole Moments
 -----------------------------------------------------------------
    Charge (ESU x 10^10)
                 0.0000
    Dipole Moment (Debye)
         X      -0.2284      Y       0.0219      Z      -0.2382
       Tot       0.3308
    Quadrupole Moments (Debye-Ang)
        XX     -91.3697     XY       3.8376     YY     -74.6453
        XZ      -5.3219     YZ       1.4446     ZZ     -80.1363
    Octopole Moments (Debye-Ang^2)
       XXX     -50.5681    XXY       7.8230    XYY      25.8364
       YYY      25.9926    XXZ     -21.0445    XYZ      -5.2225
       YYZ       7.2320    XZZ       6.2924    YZZ       1.7901
       ZZZ      -2.9940
    Hexadecapole Moments (Debye-Ang^3)
      XXXX   -3086.2428   XXXY       1.2552   XXYY    -542.5300
      XYYY      30.3424   YYYY    -631.9595   XXXZ     -80.8132
      XXYZ     -21.7661   XYYZ      -0.0466   YYYZ      -0.3526
      XXZZ    -530.5419   XYZZ      -2.6295   YYZZ    -179.1660
      XZZZ      11.4136   YZZZ      -8.6558   ZZZZ    -331.4637
 -----------------------------------------------------------------
 DrvMan is completing analytic gradient of the MP2 energy
 MP2 relaxed dipole moment
            1
    1  -0.0898789
    2   0.0086010
    3  -0.0937068
	Magnitude:	 0.130 au	 0.331 Debye
 MP2 energy read as -542.117650
 Full Analytical Gradient of MP2 Energy (in au.)
             1             2             3             4             5
    1    0.00091866    0.00004360    0.00018317    0.00003755    0.00000610
    2   -0.00008417    0.00012361   -0.00032999    0.00005285   -0.00002431
    3    0.00028849    0.00010605   -0.00015532   -0.00017332   -0.00045466
             6             7             8             9            10
    1   -0.00006261   -0.00017932   -0.00013327    0.00011552    0.00006369
    2   -0.00007915   -0.00035698   -0.00001016    0.00011547    0.00005564
    3    0.00022111    0.00011693   -0.00004338    0.00004786   -0.00020695
            11            12            13            14            15
    1    0.00009074   -0.00016421   -0.00029176   -0.00003162   -0.00008316
    2    0.00000407    0.00015540    0.00019414   -0.00013450    0.00013182
    3    0.00010464   -0.00004358    0.00031002   -0.00003322    0.00000338
            16            17            18            19            20
    1   -0.00016434   -0.00003728    0.00005427    0.00043804   -0.00013883
    2    0.00021635   -0.00008537    0.00000059    0.00036192   -0.00012609
    3   -0.00001826    0.00013601   -0.00009212    0.00001646   -0.00015915
            21            22            23            24            25
    1    0.00017429   -0.00046426   -0.00002147    0.00006174   -0.00015505
    2   -0.00002852   -0.00038541    0.00001598    0.00028447   -0.00003576
    3   -0.00013236    0.00039171   -0.00006606    0.00016536    0.00005887
            26            27            28            29            30
    1    0.00003007    0.00011881   -0.00026195    0.00006678   -0.00015494
    2    0.00010730    0.00004180   -0.00010023    0.00001032    0.00011300
    3   -0.00007067   -0.00001169   -0.00017231    0.00008339   -0.00001399
            31            32
    1   -0.00005884   -0.00000013
    2    0.00007265   -0.00027674
    3   -0.00003990   -0.00016331
 Gradient time:  CPU 0.09 s  wall 0.09 s
 Geometry Optimization Parameters
   NAtoms,    NIC,     NZ,  NCons,   NDum,   NFix, NCnnct, MaxDiis
       32     254       0       0       0       0       0       0

 Cartesian Hessian Update
 Hessian Updated using BFGS Update


** GEOMETRY OPTIMIZATION IN DELOCALIZED INTERNAL COORDINATES **
   Searching for a Minimum

   Optimization Cycle:   3

                       Coordinates (Angstroms)
     ATOM                X               Y               Z
      1  C        -1.0648221199   -0.0618799005   -0.3578605473
      2  H        -0.9452465612   -0.0582845479   -1.4541431352
      3  C        -0.1962339498    1.0811692486    0.1617267131
      4  H        -0.2592461059    1.1099376434    1.2614032939
      5  O        -0.7165763181    2.2992746495   -0.3801359241
      6  H        -0.1583394931    3.0140331276   -0.0564788652
      7  C         1.2644695490    0.8879992889   -0.2396698049
      8  H         1.3197047473    0.9288759096   -1.3381701894
      9  H         1.8527499637    1.7284568477    0.1572424997
     10  C         1.8312411439   -0.4423851646    0.2586950399
     11  H         1.8230166337   -0.4389149174    1.3591691770
     12  C         3.2767624883   -0.6440021267   -0.1860749324
     13  O         4.1719027618    0.3364252021    0.3336873632
     14  H         3.6444037561   -1.6057739552    0.1836038989
     15  H         3.3191410481   -0.6662063340   -1.2858212205
     16  C         0.9513785231   -1.5930632752   -0.2351778551
     17  H         1.3259988714   -2.5453697194    0.1625294724
     18  H         1.0168077155   -1.6517077185   -1.3319439852
     19  C        -0.5094290471   -1.3895952140    0.1742323703
     20  H        -1.1173537998   -2.2241104519   -0.1932332251
     21  H        -0.5736362845   -1.4044626043    1.2706603594
     22  C        -2.5668780851    0.1533853956   -0.0726999249
     23  H        -2.7998682521    1.1649194451   -0.4238588031
     24  C        -3.4299808237   -0.8243917455   -0.8753020874
     25  H        -4.4928429679   -0.5925092917   -0.7447144180
     26  H        -3.1990205214   -0.7648685017   -1.9448754366
     27  H        -3.2772157214   -1.8588904039   -0.5485668782
     28  C        -2.9238997766    0.0789864422    1.4146936936
     29  H        -2.3182402562    0.7621226168    2.0189272073
     30  H        -2.7929401040   -0.9354032945    1.8072150901
     31  H        -3.9743173176    0.3540566198    1.5596909460
     32  H         3.9906479295    1.1595174557   -0.1273108785
   Point Group: c1    Number of degrees of freedom:    90


   Energy is   -542.117649739

 Hessian Updated using BFGS Update

 85 Hessian modes will be used to form the next step
  Hessian Eigenvalues:
     0.001973    0.004021    0.004311    0.004873    0.006063    0.006456
     0.007311    0.010801    0.011666    0.019611    0.020461    0.033064
     0.036788    0.038208    0.039713    0.042806    0.045161    0.046609
     0.047306    0.048257    0.049012    0.049218    0.050145    0.052026
     0.054109    0.054304    0.055765    0.055836    0.056266    0.057853
     0.058706    0.061279    0.066818    0.076883    0.081981    0.083818
     0.084048    0.092562    0.098359    0.117831    0.128093    0.140415
     0.145362    0.156743    0.158710    0.159737    0.161475    0.170622
     0.173285    0.179540    0.181814    0.196847    0.219492    0.267964
     0.273487    0.276249    0.280984    0.287401    0.287865    0.288289
     0.289952    0.291680    0.319967    0.336651    0.337268    0.337619
     0.338393    0.338606    0.338778    0.339568    0.341219    0.341804
     0.342990    0.343104    0.343374    0.343646    0.343849    0.343997
     0.344116    0.344908    0.351099    0.407556    0.415814    0.549752
     0.551717

 Minimum Search - Taking Simple RFO Step
 Searching for Lamda that Minimizes Along All modes
 Value Taken    Lamda =  -0.00006139
 Step Taken.  Stepsize is  0.105949

                             Maximum     Tolerance    Cnvgd?
         Gradient           0.000868      0.000300      NO
         Displacement       0.042303      0.001200      NO
         Energy change     -0.000158      0.000001      NO


 New Cartesian Coordinates Obtained by Inverse Iteration

 Displacement from previous Coordinates is:  0.233773
 ----------------------------------------------------------------
             Standard Nuclear Orientation (Angstroms)
    I     Atom           X                Y                Z
 ----------------------------------------------------------------
    1      C      -1.0666270871    -0.0588866762    -0.3631942679
    2      H      -0.9421295787    -0.0487004223    -1.4590460619
    3      C      -0.1981669257     1.0795699875     0.1708625261
    4      H      -0.2617198507     1.0935953373     1.2709961764
    5      O      -0.7173678696     2.3061975350    -0.3531733476
    6      H      -0.1531375986     3.0161778496    -0.0290656361
    7      C       1.2642548518     0.8906751852    -0.2299158011
    8      H       1.3228246336     0.9424614463    -1.3277229240
    9      H       1.8511618063     1.7271240760     0.1767600551
   10      C       1.8306038068    -0.4450616266     0.2572256023
   11      H       1.8218226303    -0.4500619391     1.3575014285
   12      C       3.2770445959    -0.6462180395    -0.1897037114
   13      O       4.1765783329     0.3313555354     0.3290709675
   14      H       3.6446935414    -1.6086683226     0.1777942032
   15      H       3.3178287817    -0.6680149679    -1.2895504567
   16      C       0.9489644983    -1.5916991477    -0.2448991151
   17      H       1.3233886302    -2.5471685263     0.1449009318
   18      H       1.0148177690    -1.6420095986    -1.3418777414
   19      C      -0.5134174796    -1.3905879972     0.1631251810
   20      H      -1.1201881746    -2.2232729063    -0.2091524356
   21      H      -0.5805914743    -1.4106601073     1.2594345014
   22      C      -2.5690063896     0.1533653579    -0.0823463077
   23      H      -2.8086162136     1.1571765029    -0.4504517560
   24      C      -3.4277687265    -0.8448072113    -0.8660450994
   25      H      -4.4909419503    -0.6080604060    -0.7493638347
   26      H      -3.1895586628    -0.8140179923    -1.9351252693
   27      H      -3.2798416114    -1.8706750560    -0.5112897648
   28      C      -2.9213770299     0.1022564369     1.4075140995
   29      H      -2.3255595547     0.8065675745     1.9966412162
   30      H      -2.7720473053    -0.9023239020     1.8186543347
   31      H      -3.9756669461     0.3624644594     1.5511186327
   32      H       3.9918841765     1.1592482869    -0.1222373119
 ----------------------------------------------------------------
 Molecular Point Group                 C1    NOp =  1
 Largest Abelian Subgroup              C1    NOp =  1
 Nuclear Repulsion Energy =   787.7218641894 hartrees
 There are       48 alpha and       48 beta electrons
 Applying Cartesian multipole field
    Component          Value
    ---------          -----
     (2,0,0)        1.00000E-11
     (0,2,0)        2.00000E-11
     (0,0,2)       -3.00000E-11
 Nucleus-field energy     =     0.0000000238 hartrees
 Requested basis set is 6-311++G(d,p)
 There are 172 shells and 404 basis functions
 A cutoff of  1.0D-11 yielded  12804 shell pairs
 There are     70202 function pairs (     74266 Cartesian)
 Smallest overlap matrix eigenvalue = 1.88E-06

 Q-Chem warning in module stvman/mkSTV.C, line 306:

 Overlap eigenvalue is smaller than square root of threshold
 Use THRESH >= 12 to get rid of this warning

 Guess MOs from SCF MO coefficient file

 -----------------------------------------------------------------------
  General SCF calculation program by
  Eric Jon Sundstrom, Paul Horn, Yuezhi Mao, Dmitri Zuev, Alec White,
  David Stuck, Shaama M.S., Shane Yost, Joonho Lee, David Small,
  Daniel Levine, Susi Lehtola, Hugh Burton, Evgeny Epifanovsky
 -----------------------------------------------------------------------
 Hartree-Fock
 A restricted SCF calculation will be
 performed using DIIS
 SCF converges when DIIS error is below 1.0e-08
 ---------------------------------------
  Cycle       Energy         DIIS error
 ---------------------------------------
    1    -540.1917924398      1.63e-04  
    2    -540.1926321245      4.10e-05  
    3    -540.1927051614      8.63e-06  
    4    -540.1927079711      3.92e-06  
    5    -540.1927083517      6.88e-07  
    6    -540.1927083715      2.70e-07  
    7    -540.1927083740      6.98e-08  
    8    -540.1927083742      2.45e-08  
    9    -540.1927083742      8.55e-09  Convergence criterion met
 ---------------------------------------
 SCF time:   CPU 277.08s  wall 277.00s 
 SCF   energy in the final basis set =     -540.1927083742
 Total energy in the final basis set =     -540.1927083742

 Components of the MP2 correlation energy:
        aaaa  correlation energy =        -0.2364736013 au
        abab  correlation energy =        -1.4520328498 au
        bbbb  correlation energy =        -0.2364736013 au
        non-Brillouin singles    =        -0.0000000000 au

 Total  MP2   correlation energy =                    -1.92498005 au
        MP2         total energy =                  -542.11768843 au
  Entering Z-vector solver.
   1         0           1      0.000142    0.000142
   2         0           1      0.000045    0.000045
   3         0           1      0.000011    0.000011
   4         0           1      0.000003    0.000003
   5         1           0      0.000000    0.000000    Roots Converged

 --------------------------------------------------------------

                    Orbital Energies (a.u.)
 --------------------------------------------------------------

 Alpha MOs
 -- Occupied --
-20.5587 -20.5578 -11.2803 -11.2775 -11.2316 -11.2289 -11.2259 -11.2227
-11.2218 -11.2180 -11.2082 -11.2081  -1.3634  -1.3617  -1.1341  -1.0800
 -1.0068  -1.0019  -0.9247  -0.9164  -0.8430  -0.8260  -0.7791  -0.7455
 -0.7008  -0.6912  -0.6538  -0.6311  -0.6209  -0.6120  -0.5930  -0.5900
 -0.5768  -0.5538  -0.5469  -0.5426  -0.5263  -0.5191  -0.5052  -0.4926
 -0.4879  -0.4717  -0.4692  -0.4573  -0.4483  -0.4432  -0.4278  -0.4120
 -- Virtual --
  0.0383   0.0446   0.0470   0.0515   0.0624   0.0668   0.0676   0.0705
  0.0740   0.0871   0.0907   0.0918   0.0965   0.0987   0.1072   0.1184
  0.1229   0.1251   0.1278   0.1442   0.1454   0.1631   0.1645   0.1690
  0.1779   0.1818   0.1834   0.1853   0.1893   0.1939   0.1958   0.1990
  0.2004   0.2075   0.2116   0.2132   0.2180   0.2220   0.2245   0.2302
  0.2334   0.2364   0.2408   0.2451   0.2490   0.2505   0.2556   0.2621
  0.2664   0.2721   0.2751   0.2824   0.2863   0.2905   0.3005   0.3135
  0.3160   0.3239   0.3310   0.3396   0.3465   0.3560   0.3598   0.3637
  0.3674   0.3719   0.3761   0.3853   0.3873   0.3957   0.3993   0.4031
  0.4077   0.4139   0.4240   0.4251   0.4349   0.4425   0.4445   0.4495
  0.4516   0.4533   0.4579   0.4614   0.4659   0.4738   0.4774   0.4897
  0.4956   0.5014   0.5041   0.5119   0.5235   0.5283   0.5377   0.5554
  0.5587   0.5662   0.5748   0.5880   0.6069   0.6168   0.6387   0.6451
  0.6618   0.6691   0.6877   0.7047   0.7153   0.7257   0.7303   0.7486
  0.7559   0.7632   0.7678   0.7982   0.8100   0.8151   0.8326   0.8584
  0.8793   0.8872   0.8938   0.9043   0.9113   0.9155   0.9206   0.9209
  0.9304   0.9405   0.9413   0.9555   0.9589   0.9682   0.9721   0.9792
  0.9848   0.9893   0.9970   0.9986   1.0006   1.0016   1.0077   1.0095
  1.0279   1.0410   1.0580   1.0742   1.1119   1.1350   1.1547   1.1788
  1.1922   1.2171   1.2332   1.2523   1.2771   1.3063   1.3135   1.3260
  1.3589   1.3629   1.3818   1.3879   1.4053   1.4356   1.4498   1.4618
  1.4675   1.4756   1.4999   1.5363   1.5426   1.5682   1.6062   1.6102
  1.6603   1.6754   1.7032   1.7049   1.7200   1.7360   1.7548   1.7588
  1.7738   1.7754   1.7973   1.8156   1.8283   1.8373   1.8453   1.8578
  1.8645   1.8709   1.8735   1.8839   1.8893   1.8926   1.8994   1.9054
  1.9106   1.9287   1.9310   1.9433   1.9489   1.9561   1.9661   1.9751
  1.9931   2.0026   2.0168   2.0339   2.0468   2.0554   2.0611   2.0834
  2.0961   2.1072   2.1178   2.1252   2.1354   2.1541   2.1708   2.1896
  2.2022   2.2139   2.2444   2.2503   2.2904   2.3112   2.3340   2.3460
  2.3554   2.3872   2.3913   2.4036   2.4127   2.4203   2.4363   2.4558
  2.4653   2.4769   2.4965   2.5191   2.5412   2.5538   2.5631   2.5932
  2.6141   2.6417   2.6627   2.6853   2.7057   2.7164   2.7343   2.7554
  2.7603   2.7765   2.8199   2.8297   2.8496   2.8703   2.8808   2.8841
  2.8918   2.9129   2.9168   2.9278   2.9384   2.9437   2.9656   2.9762
  2.9829   2.9973   3.0179   3.0275   3.0546   3.0678   3.0742   3.0963
  3.1033   3.1135   3.1336   3.1494   3.1755   3.1808   3.2010   3.2214
  3.2449   3.2654   3.2691   3.3089   3.3152   3.3492   3.3616   3.3859
  3.3926   3.4135   3.4286   3.4477   3.4868   3.4910   3.5226   3.5411
  3.5765   3.5779   3.5841   3.6277   3.6707   3.6929   3.7222   3.7532
  3.8494   3.9003   3.9486   3.9640   4.1879   4.1980   4.2088   4.2186
  4.2441   4.2525   4.2576   4.2806   4.3037   4.3401   4.3702   4.4256
  4.4330   4.4940   4.5547   4.5909   4.6715   4.7309   4.7467   4.7524
  4.8076   4.8561   5.6737   5.6987   5.9751   6.0251   6.2272   6.2520
 24.9713  25.0055  25.0213  25.0396  25.0544  25.1062  25.1242  25.1465
 25.1575  25.1761  51.6418  51.6725
 --------------------------------------------------------------

          Ground-State Mulliken Net Atomic Charges

     Atom                 Charge (a.u.)
  ----------------------------------------
      1 C                     0.727317
      2 H                     0.238226
      3 C                    -0.668420
      4 H                     0.201990
      5 O                    -0.169118
      6 H                     0.242794
      7 C                    -0.730571
      8 H                     0.240667
      9 H                     0.105389
     10 C                     0.519941
     11 H                     0.225477
     12 C                    -0.708043
     13 O                    -0.222547
     14 H                     0.191664
     15 H                     0.174166
     16 C                    -0.680653
     17 H                     0.172381
     18 H                     0.186428
     19 C                    -0.515941
     20 H                     0.174113
     21 H                     0.175490
     22 C                     0.153658
     23 H                     0.250317
     24 C                    -0.774538
     25 H                     0.166847
     26 H                     0.139966
     27 H                     0.160948
     28 C                    -0.712298
     29 H                     0.151522
     30 H                     0.169271
     31 H                     0.173879
     32 H                     0.239680
  ----------------------------------------
  Sum of atomic charges =     0.000000

 -----------------------------------------------------------------
                    Cartesian Multipole Moments
 -----------------------------------------------------------------
    Charge (ESU x 10^10)
                 0.0000
    Dipole Moment (Debye)
         X      -0.2366      Y       0.0093      Z      -0.2426
       Tot       0.3390
    Quadrupole Moments (Debye-Ang)
        XX     -91.4335     XY       3.9372     YY     -74.7013
        XZ      -5.2044     YZ       1.4522     ZZ     -80.0758
    Octopole Moments (Debye-Ang^2)
       XXX     -51.2051    XXY       7.8829    XYY      26.1366
       YYY      25.6608    XXZ     -20.9433    XYZ      -4.9956
       YYZ       7.3171    XZZ       6.2027    YZZ       1.8664
       ZZZ      -3.1171
    Hexadecapole Moments (Debye-Ang^3)
      XXXX   -3089.0613   XXXY       2.4344   XXYY    -542.9554
      XYYY      31.1437   YYYY    -635.7406   XXXZ     -78.7682
      XXYZ     -22.5138   XYYZ       0.3913   YYYZ      -2.9282
      XXZZ    -530.0986   XYZZ      -2.3357   YYZZ    -178.9351
      XZZZ      11.8433   YZZZ     -11.9342   ZZZZ    -329.0417
 -----------------------------------------------------------------
 DrvMan is completing analytic gradient of the MP2 energy
 MP2 relaxed dipole moment
            1
    1  -0.0930837
    2   0.0036769
    3  -0.0954522
	Magnitude:	 0.133 au	 0.339 Debye
 MP2 energy read as -542.117688
 Full Analytical Gradient of MP2 Energy (in au.)
             1             2             3             4             5
    1    0.00004929    0.00002920    0.00003467   -0.00000830    0.00026568
    2   -0.00040011    0.00005180   -0.00006522    0.00014434    0.00050715
    3    0.00026097    0.00000377   -0.00025016    0.00000879   -0.00008800
             6             7             8             9            10
    1   -0.00009287    0.00009381   -0.00006592    0.00001862   -0.00008230
    2    0.00022603    0.00004589   -0.00000951    0.00002954   -0.00014144
    3    0.00007770    0.00022955    0.00001311   -0.00004500   -0.00014028
            11            12            13            14            15
    1    0.00001537    0.00010653    0.00012406    0.00004495   -0.00000531
    2   -0.00001873   -0.00014137    0.00027644   -0.00005513   -0.00001073
    3   -0.00002088    0.00007002    0.00013139   -0.00011290    0.00000882
            16            17            18            19            20
    1   -0.00009134    0.00002240    0.00002361   -0.00018232   -0.00012456
    2   -0.00008947   -0.00002157    0.00002013   -0.00010586   -0.00005961
    3    0.00004396   -0.00000850    0.00004802   -0.00016514    0.00006926
            21            22            23            24            25
    1    0.00006441   -0.00027645   -0.00003655   -0.00007904   -0.00002877
    2    0.00001186   -0.00001328   -0.00011877   -0.00003439   -0.00010892
    3   -0.00004483   -0.00000548   -0.00005222   -0.00010180    0.00002348
            26            27            28            29            30
    1   -0.00006364    0.00006736   -0.00005600    0.00007972   -0.00005498
    2    0.00005027   -0.00003368    0.00002530   -0.00007017    0.00001251
    3    0.00002912   -0.00004300   -0.00002653    0.00012648   -0.00000517
            31            32
    1    0.00002872    0.00017998
    2    0.00007619    0.00002052
    3    0.00001683   -0.00005141
 Gradient time:  CPU 0.09 s  wall 0.09 s
 Geometry Optimization Parameters
   NAtoms,    NIC,     NZ,  NCons,   NDum,   NFix, NCnnct, MaxDiis
       32     254       0       0       0       0       0       0

 Cartesian Hessian Update
 Hessian Updated using BFGS Update


** GEOMETRY OPTIMIZATION IN DELOCALIZED INTERNAL COORDINATES **
   Searching for a Minimum

   Optimization Cycle:   4

                       Coordinates (Angstroms)
     ATOM                X               Y               Z
      1  C        -1.0666270871   -0.0588866762   -0.3631942679
      2  H        -0.9421295787   -0.0487004223   -1.4590460619
      3  C        -0.1981669257    1.0795699875    0.1708625261
      4  H        -0.2617198507    1.0935953373    1.2709961764
      5  O        -0.7173678696    2.3061975350   -0.3531733476
      6  H        -0.1531375986    3.0161778496   -0.0290656361
      7  C         1.2642548518    0.8906751852   -0.2299158011
      8  H         1.3228246336    0.9424614463   -1.3277229240
      9  H         1.8511618063    1.7271240760    0.1767600551
     10  C         1.8306038068   -0.4450616266    0.2572256023
     11  H         1.8218226303   -0.4500619391    1.3575014285
     12  C         3.2770445959   -0.6462180395   -0.1897037114
     13  O         4.1765783329    0.3313555354    0.3290709675
     14  H         3.6446935414   -1.6086683226    0.1777942032
     15  H         3.3178287817   -0.6680149679   -1.2895504567
     16  C         0.9489644983   -1.5916991477   -0.2448991151
     17  H         1.3233886302   -2.5471685263    0.1449009318
     18  H         1.0148177690   -1.6420095986   -1.3418777414
     19  C        -0.5134174796   -1.3905879972    0.1631251810
     20  H        -1.1201881746   -2.2232729063   -0.2091524356
     21  H        -0.5805914743   -1.4106601073    1.2594345014
     22  C        -2.5690063896    0.1533653579   -0.0823463077
     23  H        -2.8086162136    1.1571765029   -0.4504517560
     24  C        -3.4277687265   -0.8448072113   -0.8660450994
     25  H        -4.4909419503   -0.6080604060   -0.7493638347
     26  H        -3.1895586628   -0.8140179923   -1.9351252693
     27  H        -3.2798416114   -1.8706750560   -0.5112897648
     28  C        -2.9213770299    0.1022564369    1.4075140995
     29  H        -2.3255595547    0.8065675745    1.9966412162
     30  H        -2.7720473053   -0.9023239020    1.8186543347
     31  H        -3.9756669461    0.3624644594    1.5511186327
     32  H         3.9918841765    1.1592482869   -0.1222373119
   Point Group: c1    Number of degrees of freedom:    90


   Energy is   -542.117688427

 Hessian Updated using BFGS Update

 86 Hessian modes will be used to form the next step
  Hessian Eigenvalues:
     0.001404    0.003034    0.004292    0.004896    0.006022    0.006456
     0.007304    0.010049    0.011545    0.019213    0.020424    0.033279
     0.037453    0.039138    0.039593    0.043791    0.044999    0.046639
     0.047439    0.048307    0.049035    0.049446    0.050482    0.051871
     0.054209    0.054293    0.055727    0.055824    0.056229    0.057796
     0.059041    0.061228    0.066882    0.077768    0.082016    0.083760
     0.084235    0.092601    0.099509    0.118228    0.129862    0.140411
     0.145921    0.158443    0.159197    0.159699    0.160526    0.165781
     0.170712    0.173763    0.179045    0.186081    0.200369    0.224597
     0.268803    0.274128    0.276339    0.285839    0.287513    0.288082
     0.289732    0.291359    0.310883    0.336241    0.337143    0.337255
     0.337607    0.338582    0.338772    0.339423    0.341135    0.341326
     0.342068    0.342998    0.343156    0.343413    0.343615    0.343669
     0.344073    0.344906    0.348772    0.354066    0.407579    0.451456
     0.550553    0.552592

 Minimum Search - Taking Simple RFO Step
 Searching for Lamda that Minimizes Along All modes
 Value Taken    Lamda =  -0.00005077
 Step Taken.  Stepsize is  0.149279

                             Maximum     Tolerance    Cnvgd?
         Gradient           0.000723      0.000300      NO
         Displacement       0.047928      0.001200      NO
         Energy change     -0.000039      0.000001      NO


 New Cartesian Coordinates Obtained by Inverse Iteration

 Displacement from previous Coordinates is:  0.262806
 ----------------------------------------------------------------
             Standard Nuclear Orientation (Angstroms)
    I     Atom           X                Y                Z
 ----------------------------------------------------------------
    1      C      -1.0655515878    -0.0594214175    -0.3644694814
    2      H      -0.9340260255    -0.0424123625    -1.4595756987
    3      C      -0.1991649506     1.0723702698     0.1855023534
    4      H      -0.2600499346     1.0677653897     1.2859714101
    5      O      -0.7236992173     2.3047637425    -0.3174507152
    6      H      -0.1504697484     3.0096887765     0.0017893681
    7      C       1.2631444721     0.8915944798    -0.2201518223
    8      H       1.3219153841     0.9538400053    -1.3174216227
    9      H       1.8482291294     1.7250262537     0.1948590527
   10      C       1.8317074659    -0.4475646811     0.2560227024
   11      H       1.8259082735    -0.4595690846     1.3561738792
   12      C       3.2764074102    -0.6467198820    -0.1985148541
   13      O       4.1784335403     0.3316511925     0.3136462261
   14      H       3.6475923247    -1.6079245510     0.1683079820
   15      H       3.3108637790    -0.6700698013    -1.2986130231
   16      C       0.9493637781    -1.5917917298    -0.2510982312
   17      H       1.3251810176    -2.5492788309     0.1319965132
   18      H       1.0140393127    -1.6354299803    -1.3484006760
   19      C      -0.5140312907    -1.3943156008     0.1568247855
   20      H      -1.1180997411    -2.2256188002    -0.2214530915
   21      H      -0.5843489456    -1.4200377356     1.2529980937
   22      C      -2.5679645475     0.1538274037    -0.0912249805
   23      H      -2.8089073823     1.1512597655    -0.4756574374
   24      C      -3.4242540128    -0.8584926770    -0.8600338096
   25      H      -4.4858583784    -0.6039961450    -0.7712943368
   26      H      -3.1658373385    -0.8649462003    -1.9248561678
   27      H      -3.2977358756    -1.8742515461    -0.4701312343
   28      C      -2.9225305084     0.1267705824     1.3988734380
   29      H      -2.3457832640     0.8586270889     1.9726045503
   30      H      -2.7489817699    -0.8648408349     1.8317580133
   31      H      -3.9831725290     0.3636703358     1.5356560813
   32      H       3.9798187864     1.1631673004    -0.1251982529
 ----------------------------------------------------------------
 Molecular Point Group                 C1    NOp =  1
 Largest Abelian Subgroup              C1    NOp =  1
 Nuclear Repulsion Energy =   787.9731226437 hartrees
 There are       48 alpha and       48 beta electrons
 Applying Cartesian multipole field
    Component          Value
    ---------          -----
     (2,0,0)        1.00000E-11
     (0,2,0)        2.00000E-11
     (0,0,2)       -3.00000E-11
 Nucleus-field energy     =     0.0000000239 hartrees
 Requested basis set is 6-311++G(d,p)
 There are 172 shells and 404 basis functions
 A cutoff of  1.0D-11 yielded  12806 shell pairs
 There are     70233 function pairs (     74301 Cartesian)
 Smallest overlap matrix eigenvalue = 1.88E-06

 Q-Chem warning in module stvman/mkSTV.C, line 306:

 Overlap eigenvalue is smaller than square root of threshold
 Use THRESH >= 12 to get rid of this warning

 Guess MOs from SCF MO coefficient file

 -----------------------------------------------------------------------
  General SCF calculation program by
  Eric Jon Sundstrom, Paul Horn, Yuezhi Mao, Dmitri Zuev, Alec White,
  David Stuck, Shaama M.S., Shane Yost, Joonho Lee, David Small,
  Daniel Levine, Susi Lehtola, Hugh Burton, Evgeny Epifanovsky
 -----------------------------------------------------------------------
 Hartree-Fock
 A restricted SCF calculation will be
 performed using DIIS
 SCF converges when DIIS error is below 1.0e-08
 ---------------------------------------
  Cycle       Energy         DIIS error
 ---------------------------------------
    1    -540.1913528697      1.97e-04  
    2    -540.1925211106      5.04e-05  
    3    -540.1926316973      1.20e-05  
    4    -540.1926366319      5.70e-06  
    5    -540.1926374505      8.71e-07  
    6    -540.1926374852      3.36e-07  
    7    -540.1926374896      9.70e-08  
    8    -540.1926374902      3.26e-08  
    9    -540.1926374903      1.15e-08  
   10    -540.1926374902      2.92e-09  Convergence criterion met
 ---------------------------------------
 SCF time:   CPU 311.36s  wall 311.00s 
 SCF   energy in the final basis set =     -540.1926374902
 Total energy in the final basis set =     -540.1926374902

 Components of the MP2 correlation energy:
        aaaa  correlation energy =        -0.2365002855 au
        abab  correlation energy =        -1.4520861952 au
        bbbb  correlation energy =        -0.2365002855 au
        non-Brillouin singles    =        -0.0000000000 au

 Total  MP2   correlation energy =                    -1.92508677 au
        MP2         total energy =                  -542.11772426 au
  Entering Z-vector solver.
   1         0           1      0.000142    0.000142
   2         0           1      0.000045    0.000045
   3         0           1      0.000011    0.000011
   4         0           1      0.000003    0.000003
   5         1           0      0.000000    0.000000    Roots Converged

 --------------------------------------------------------------

                    Orbital Energies (a.u.)
 --------------------------------------------------------------

 Alpha MOs
 -- Occupied --
-20.5587 -20.5579 -11.2802 -11.2775 -11.2319 -11.2293 -11.2261 -11.2227
-11.2218 -11.2180 -11.2082 -11.2078  -1.3637  -1.3618  -1.1342  -1.0800
 -1.0068  -1.0020  -0.9247  -0.9164  -0.8431  -0.8264  -0.7795  -0.7453
 -0.7010  -0.6909  -0.6538  -0.6312  -0.6214  -0.6118  -0.5930  -0.5904
 -0.5770  -0.5539  -0.5464  -0.5426  -0.5266  -0.5193  -0.5053  -0.4927
 -0.4880  -0.4719  -0.4690  -0.4574  -0.4481  -0.4428  -0.4279  -0.4123
 -- Virtual --
  0.0383   0.0446   0.0470   0.0514   0.0625   0.0667   0.0676   0.0705
  0.0738   0.0872   0.0908   0.0917   0.0963   0.0988   0.1068   0.1187
  0.1236   0.1244   0.1273   0.1435   0.1460   0.1633   0.1643   0.1692
  0.1776   0.1817   0.1834   0.1851   0.1894   0.1938   0.1958   0.1988
  0.2004   0.2072   0.2117   0.2130   0.2179   0.2216   0.2252   0.2302
  0.2333   0.2362   0.2406   0.2449   0.2489   0.2502   0.2557   0.2627
  0.2664   0.2725   0.2743   0.2825   0.2862   0.2911   0.2999   0.3136
  0.3167   0.3238   0.3307   0.3390   0.3472   0.3555   0.3598   0.3639
  0.3676   0.3721   0.3762   0.3850   0.3881   0.3954   0.3995   0.4035
  0.4080   0.4133   0.4235   0.4255   0.4352   0.4425   0.4443   0.4506
  0.4516   0.4529   0.4581   0.4611   0.4664   0.4733   0.4775   0.4885
  0.4958   0.5019   0.5040   0.5128   0.5238   0.5278   0.5368   0.5561
  0.5583   0.5657   0.5745   0.5897   0.6071   0.6164   0.6388   0.6433
  0.6617   0.6690   0.6878   0.7047   0.7149   0.7266   0.7313   0.7491
  0.7568   0.7639   0.7680   0.7985   0.8099   0.8142   0.8328   0.8583
  0.8795   0.8868   0.8933   0.9042   0.9121   0.9169   0.9200   0.9219
  0.9306   0.9408   0.9412   0.9552   0.9579   0.9682   0.9723   0.9795
  0.9849   0.9895   0.9972   0.9977   1.0007   1.0016   1.0077   1.0096
  1.0286   1.0406   1.0578   1.0753   1.1120   1.1364   1.1547   1.1776
  1.1914   1.2163   1.2322   1.2527   1.2772   1.3058   1.3144   1.3251
  1.3555   1.3605   1.3812   1.3870   1.4043   1.4361   1.4486   1.4614
  1.4701   1.4761   1.5007   1.5363   1.5440   1.5696   1.6058   1.6099
  1.6586   1.6745   1.7049   1.7066   1.7198   1.7363   1.7534   1.7595
  1.7739   1.7752   1.7981   1.8160   1.8297   1.8372   1.8469   1.8565
  1.8631   1.8702   1.8745   1.8825   1.8890   1.8949   1.9005   1.9049
  1.9097   1.9261   1.9317   1.9442   1.9485   1.9552   1.9674   1.9752
  1.9949   2.0018   2.0161   2.0343   2.0461   2.0558   2.0608   2.0829
  2.0960   2.1081   2.1177   2.1247   2.1364   2.1542   2.1715   2.1897
  2.2036   2.2138   2.2438   2.2504   2.2917   2.3120   2.3334   2.3462
  2.3558   2.3876   2.3889   2.4043   2.4135   2.4197   2.4349   2.4533
  2.4652   2.4782   2.4975   2.5187   2.5425   2.5529   2.5637   2.5936
  2.6146   2.6418   2.6622   2.6857   2.7053   2.7162   2.7345   2.7555
  2.7606   2.7771   2.8204   2.8292   2.8498   2.8704   2.8803   2.8839
  2.8915   2.9116   2.9181   2.9271   2.9377   2.9438   2.9649   2.9757
  2.9813   2.9988   3.0180   3.0281   3.0535   3.0691   3.0744   3.0951
  3.1044   3.1124   3.1339   3.1516   3.1737   3.1798   3.2018   3.2192
  3.2454   3.2668   3.2675   3.3110   3.3144   3.3488   3.3620   3.3849
  3.3935   3.4149   3.4309   3.4471   3.4869   3.4918   3.5220   3.5419
  3.5762   3.5771   3.5843   3.6292   3.6701   3.6933   3.7225   3.7534
  3.8494   3.9014   3.9476   3.9641   4.1879   4.1978   4.2100   4.2181
  4.2438   4.2526   4.2582   4.2802   4.3056   4.3413   4.3725   4.4261
  4.4337   4.4940   4.5544   4.5893   4.6719   4.7324   4.7465   4.7504
  4.8056   4.8574   5.6725   5.6993   5.9753   6.0267   6.2271   6.2532
 24.9715  25.0052  25.0222  25.0395  25.0540  25.1065  25.1236  25.1466
 25.1577  25.1771  51.6415  51.6725
 --------------------------------------------------------------

          Ground-State Mulliken Net Atomic Charges

     Atom                 Charge (a.u.)
  ----------------------------------------
      1 C                     0.724484
      2 H                     0.236045
      3 C                    -0.652639
      4 H                     0.202410
      5 O                    -0.167463
      6 H                     0.241645
      7 C                    -0.750140
      8 H                     0.241160
      9 H                     0.105304
     10 C                     0.515637
     11 H                     0.225592
     12 C                    -0.710298
     13 O                    -0.222257
     14 H                     0.191553
     15 H                     0.174580
     16 C                    -0.669236
     17 H                     0.172489
     18 H                     0.186591
     19 C                    -0.514452
     20 H                     0.174338
     21 H                     0.174665
     22 C                     0.153353
     23 H                     0.248512
     24 C                    -0.775091
     25 H                     0.167049
     26 H                     0.140499
     27 H                     0.162364
     28 C                    -0.713966
     29 H                     0.156057
     30 H                     0.168161
     31 H                     0.173602
     32 H                     0.239450
  ----------------------------------------
  Sum of atomic charges =     0.000000

 -----------------------------------------------------------------
                    Cartesian Multipole Moments
 -----------------------------------------------------------------
    Charge (ESU x 10^10)
                 0.0000
    Dipole Moment (Debye)
         X      -0.2457      Y      -0.0003      Z      -0.2467
       Tot       0.3482
    Quadrupole Moments (Debye-Ang)
        XX     -91.6497     XY       3.9534     YY     -74.7521
        XZ      -5.0065     YZ       1.4014     ZZ     -79.9660
    Octopole Moments (Debye-Ang^2)
       XXX     -52.4106    XXY       7.6001    XYY      26.3552
       YYY      25.4517    XXZ     -20.4849    XYZ      -4.7417
       YYZ       7.2034    XZZ       6.2638    YZZ       2.0314
       ZZZ      -3.2964
    Hexadecapole Moments (Debye-Ang^3)
      XXXX   -3094.3378   XXXY       1.7145   XXYY    -543.1330
      XYYY      32.2999   YYYY    -638.1006   XXXZ     -73.5993
      XXYZ     -23.5425   XYYZ       1.1976   YYYZ      -6.1134
      XXZZ    -529.1492   XYZZ      -1.8498   YYZZ    -178.1572
      XZZZ      13.3907   YZZZ     -15.4804   ZZZZ    -326.4631
 -----------------------------------------------------------------
 DrvMan is completing analytic gradient of the MP2 energy
 MP2 relaxed dipole moment
            1
    1  -0.0966541
    2  -0.0001098
    3  -0.0970744
	Magnitude:	 0.137 au	 0.348 Debye
 MP2 energy read as -542.117724
 Full Analytical Gradient of MP2 Energy (in au.)
             1             2             3             4             5
    1   -0.00034094    0.00005925   -0.00021628    0.00000118    0.00002766
    2    0.00009828   -0.00000450   -0.00006298    0.00006010    0.00019382
    3    0.00002651   -0.00012146    0.00007200    0.00008924    0.00002809
             6             7             8             9            10
    1   -0.00005102    0.00015023    0.00004078   -0.00009461   -0.00010654
    2    0.00011792    0.00013854   -0.00000021   -0.00008055   -0.00008662
    3    0.00002596    0.00005759   -0.00001897   -0.00007259    0.00005306
            11            12            13            14            15
    1   -0.00006440    0.00018123    0.00015598    0.00006206    0.00002000
    2   -0.00003587   -0.00020056    0.00009678    0.00004704   -0.00007312
    3   -0.00004223    0.00001402    0.00000250   -0.00006684   -0.00000982
            16            17            18            19            20
    1    0.00005892    0.00005869   -0.00002249   -0.00034326    0.00012628
    2   -0.00029346    0.00002900    0.00003904   -0.00019789    0.00012043
    3    0.00004999   -0.00010773    0.00007873   -0.00011383    0.00021296
            21            22            23            24            25
    1   -0.00002373    0.00030194   -0.00006133   -0.00012035    0.00007374
    2    0.00004362    0.00013385   -0.00006286   -0.00020169   -0.00006460
    3    0.00010064   -0.00021087   -0.00005657   -0.00022212    0.00001789
            26            27            28            29            30
    1   -0.00007226   -0.00008404    0.00003955   -0.00000918    0.00002056
    2    0.00001978    0.00005649    0.00017220   -0.00014742   -0.00007295
    3    0.00005762   -0.00005418    0.00008854    0.00007200   -0.00002470
            31            32
    1    0.00007701    0.00015534
    2    0.00006011    0.00015829
    3    0.00008686   -0.00001228
 Gradient time:  CPU 0.09 s  wall 0.09 s
 Geometry Optimization Parameters
   NAtoms,    NIC,     NZ,  NCons,   NDum,   NFix, NCnnct, MaxDiis
       32     254       0       0       0       0       0       0

 Cartesian Hessian Update
 Hessian Updated using BFGS Update


** GEOMETRY OPTIMIZATION IN DELOCALIZED INTERNAL COORDINATES **
   Searching for a Minimum

   Optimization Cycle:   5

                       Coordinates (Angstroms)
     ATOM                X               Y               Z
      1  C        -1.0655515878   -0.0594214175   -0.3644694814
      2  H        -0.9340260255   -0.0424123625   -1.4595756987
      3  C        -0.1991649506    1.0723702698    0.1855023534
      4  H        -0.2600499346    1.0677653897    1.2859714101
      5  O        -0.7236992173    2.3047637425   -0.3174507152
      6  H        -0.1504697484    3.0096887765    0.0017893681
      7  C         1.2631444721    0.8915944798   -0.2201518223
      8  H         1.3219153841    0.9538400053   -1.3174216227
      9  H         1.8482291294    1.7250262537    0.1948590527
     10  C         1.8317074659   -0.4475646811    0.2560227024
     11  H         1.8259082735   -0.4595690846    1.3561738792
     12  C         3.2764074102   -0.6467198820   -0.1985148541
     13  O         4.1784335403    0.3316511925    0.3136462261
     14  H         3.6475923247   -1.6079245510    0.1683079820
     15  H         3.3108637790   -0.6700698013   -1.2986130231
     16  C         0.9493637781   -1.5917917298   -0.2510982312
     17  H         1.3251810176   -2.5492788309    0.1319965132
     18  H         1.0140393127   -1.6354299803   -1.3484006760
     19  C        -0.5140312907   -1.3943156008    0.1568247855
     20  H        -1.1180997411   -2.2256188002   -0.2214530915
     21  H        -0.5843489456   -1.4200377356    1.2529980937
     22  C        -2.5679645475    0.1538274037   -0.0912249805
     23  H        -2.8089073823    1.1512597655   -0.4756574374
     24  C        -3.4242540128   -0.8584926770   -0.8600338096
     25  H        -4.4858583784   -0.6039961450   -0.7712943368
     26  H        -3.1658373385   -0.8649462003   -1.9248561678
     27  H        -3.2977358756   -1.8742515461   -0.4701312343
     28  C        -2.9225305084    0.1267705824    1.3988734380
     29  H        -2.3457832640    0.8586270889    1.9726045503
     30  H        -2.7489817699   -0.8648408349    1.8317580133
     31  H        -3.9831725290    0.3636703358    1.5356560813
     32  H         3.9798187864    1.1631673004   -0.1251982529
   Point Group: c1    Number of degrees of freedom:    90


   Energy is   -542.117724256

 Hessian Updated using BFGS Update

 87 Hessian modes will be used to form the next step
  Hessian Eigenvalues:
     0.000730    0.003255    0.004364    0.004992    0.006344    0.006681
     0.007478    0.009777    0.011518    0.019417    0.020654    0.033691
     0.037396    0.039167    0.039652    0.044492    0.045174    0.046652
     0.047437    0.048311    0.049071    0.049504    0.050388    0.051789
     0.054241    0.054710    0.055715    0.055826    0.056212    0.058152
     0.058912    0.061334    0.066882    0.077840    0.081997    0.083776
     0.084247    0.092684    0.101469    0.118253    0.129437    0.140421
     0.146471    0.158845    0.159327    0.159725    0.160495    0.161551
     0.164701    0.170928    0.176345    0.183409    0.186252    0.199732
     0.224676    0.268853    0.276251    0.277800    0.287008    0.287609
     0.288811    0.291043    0.295769    0.315249    0.333299    0.336935
     0.337258    0.337603    0.338582    0.338771    0.339602    0.340693
     0.341338    0.342176    0.343042    0.343307    0.343538    0.343652
     0.343991    0.344904    0.346112    0.347206    0.357381    0.408231
     0.428271    0.550216    0.552368

 Minimum Search - Taking Simple RFO Step
 Searching for Lamda that Minimizes Along All modes
 Value Taken    Lamda =  -0.00004047
 Step Taken.  Stepsize is  0.195155

                             Maximum     Tolerance    Cnvgd?
         Gradient           0.000712      0.000300      NO
         Displacement       0.072359      0.001200      NO
         Energy change     -0.000036      0.000001      NO


 New Cartesian Coordinates Obtained by Inverse Iteration

 Displacement from previous Coordinates is:  0.424909
 ----------------------------------------------------------------
             Standard Nuclear Orientation (Angstroms)
    I     Atom           X                Y                Z
 ----------------------------------------------------------------
    1      C      -1.0649878956    -0.0581872200    -0.3695058908
    2      H      -0.9290035861    -0.0269619292    -1.4636301554
    3      C      -0.1994476401     1.0642198310     0.2004519349
    4      H      -0.2593580586     1.0377508332     1.3005967887
    5      O      -0.7263209892     2.3041688046    -0.2787683611
    6      H      -0.1428747261     3.0020044648     0.0373915565
    7      C       1.2629631934     0.8923324088    -0.2073580440
    8      H       1.3239697252     0.9708019753    -1.3034053519
    9      H       1.8466811856     1.7197021007     0.2218294684
   10      C       1.8304998714    -0.4530678100     0.2516372851
   11      H       1.8234168614    -0.4795713547     1.3514897317
   12      C       3.2745262793    -0.6474214967    -0.2050494886
   13      O       4.1764037701     0.3244865796     0.3178120712
   14      H       3.6454145419    -1.6125143771     0.1516306342
   15      H       3.3084998721    -0.6583587841    -1.3053859652
   16      C       0.9496246545    -1.5904138086    -0.2726781637
   17      H       1.3253737376    -2.5527164050     0.0981099351
   18      H       1.0166856989    -1.6191602137    -1.3704201557
   19      C      -0.5152564456    -1.4010571978     0.1333653825
   20      H      -1.1159627184    -2.2267147292    -0.2623613748
   21      H      -0.5910698663    -1.4450468184     1.2285179203
   22      C      -2.5681556462     0.1535115013    -0.1009750809
   23      H      -2.8158256755     1.1373833264    -0.5150727345
   24      C      -3.4182217749    -0.8875530729    -0.8370574541
   25      H      -4.4791698510    -0.6218835630    -0.7782078890
   26      H      -3.1420017334    -0.9449705431    -1.8960017395
   27      H      -3.3055272056    -1.8849908232    -0.3985553277
   28      C      -2.9230314894     0.1713956067     1.3889614426
   29      H      -2.3744282891     0.9468388119     1.9319290699
   30      H      -2.7141839648    -0.7954135295     1.8606036928
   31      H      -3.9919007435     0.3744877953     1.5162160926
   32      H       3.9648065339     1.1642603623    -0.0986708158
 ----------------------------------------------------------------
 Molecular Point Group                 C1    NOp =  1
 Largest Abelian Subgroup              C1    NOp =  1
 Nuclear Repulsion Energy =   788.3457154116 hartrees
 There are       48 alpha and       48 beta electrons
 Applying Cartesian multipole field
    Component          Value
    ---------          -----
     (2,0,0)        1.00000E-11
     (0,2,0)        2.00000E-11
     (0,0,2)       -3.00000E-11
 Nucleus-field energy     =     0.0000000240 hartrees
 Requested basis set is 6-311++G(d,p)
 There are 172 shells and 404 basis functions
 A cutoff of  1.0D-11 yielded  12817 shell pairs
 There are     70299 function pairs (     74374 Cartesian)
 Smallest overlap matrix eigenvalue = 1.87E-06

 Q-Chem warning in module stvman/mkSTV.C, line 306:

 Overlap eigenvalue is smaller than square root of threshold
 Use THRESH >= 12 to get rid of this warning

 Guess MOs from SCF MO coefficient file

 -----------------------------------------------------------------------
  General SCF calculation program by
  Eric Jon Sundstrom, Paul Horn, Yuezhi Mao, Dmitri Zuev, Alec White,
  David Stuck, Shaama M.S., Shane Yost, Joonho Lee, David Small,
  Daniel Levine, Susi Lehtola, Hugh Burton, Evgeny Epifanovsky
 -----------------------------------------------------------------------
 Hartree-Fock
 A restricted SCF calculation will be
 performed using DIIS
 SCF converges when DIIS error is below 1.0e-08
 ---------------------------------------
  Cycle       Energy         DIIS error
 ---------------------------------------
    1    -540.1895812591      2.96e-04  
    2    -540.1923024111      7.48e-05  
    3    -540.1925464436      1.69e-05  
    4    -540.1925564414      8.01e-06  
    5    -540.1925580137      1.31e-06  
    6    -540.1925580908      5.11e-07  
    7    -540.1925581007      1.42e-07  
    8    -540.1925581020      4.80e-08  
    9    -540.1925581020      1.65e-08  
   10    -540.1925581021      4.00e-09  Convergence criterion met
 ---------------------------------------
 SCF time:   CPU 291.12s  wall 291.00s 
 SCF   energy in the final basis set =     -540.1925581021
 Total energy in the final basis set =     -540.1925581021

 Components of the MP2 correlation energy:
        aaaa  correlation energy =        -0.2365357604 au
        abab  correlation energy =        -1.4521264929 au
        bbbb  correlation energy =        -0.2365357604 au
        non-Brillouin singles    =        -0.0000000000 au

 Total  MP2   correlation energy =                    -1.92519801 au
        MP2         total energy =                  -542.11775612 au
  Entering Z-vector solver.
   1         0           1      0.000142    0.000142
   2         0           1      0.000045    0.000045
   3         0           1      0.000011    0.000011
   4         0           1      0.000003    0.000003
   5         1           0      0.000000    0.000000    Roots Converged

 --------------------------------------------------------------

                    Orbital Energies (a.u.)
 --------------------------------------------------------------

 Alpha MOs
 -- Occupied --
-20.5587 -20.5581 -11.2802 -11.2774 -11.2321 -11.2297 -11.2262 -11.2227
-11.2218 -11.2181 -11.2083 -11.2075  -1.3641  -1.3621  -1.1345  -1.0802
 -1.0071  -1.0022  -0.9247  -0.9165  -0.8430  -0.8268  -0.7799  -0.7449
 -0.7013  -0.6905  -0.6539  -0.6314  -0.6224  -0.6114  -0.5934  -0.5907
 -0.5772  -0.5545  -0.5457  -0.5427  -0.5266  -0.5197  -0.5055  -0.4928
 -0.4882  -0.4722  -0.4689  -0.4574  -0.4480  -0.4422  -0.4282  -0.4127
 -- Virtual --
  0.0382   0.0445   0.0470   0.0513   0.0626   0.0666   0.0677   0.0706
  0.0736   0.0871   0.0909   0.0918   0.0960   0.0990   0.1063   0.1189
  0.1231   0.1243   0.1267   0.1432   0.1472   0.1635   0.1643   0.1695
  0.1772   0.1816   0.1835   0.1850   0.1890   0.1936   0.1959   0.1986
  0.2006   0.2069   0.2120   0.2129   0.2179   0.2212   0.2265   0.2302
  0.2333   0.2361   0.2400   0.2447   0.2487   0.2497   0.2557   0.2628
  0.2661   0.2722   0.2729   0.2830   0.2857   0.2919   0.2994   0.3140
  0.3177   0.3229   0.3311   0.3383   0.3483   0.3548   0.3599   0.3643
  0.3676   0.3726   0.3762   0.3841   0.3891   0.3949   0.3996   0.4040
  0.4086   0.4127   0.4223   0.4262   0.4356   0.4423   0.4443   0.4505
  0.4520   0.4527   0.4587   0.4612   0.4680   0.4732   0.4778   0.4864
  0.4959   0.5029   0.5042   0.5141   0.5236   0.5270   0.5359   0.5567
  0.5574   0.5655   0.5735   0.5919   0.6073   0.6161   0.6386   0.6407
  0.6617   0.6685   0.6878   0.7047   0.7143   0.7279   0.7327   0.7499
  0.7577   0.7644   0.7680   0.7991   0.8095   0.8133   0.8330   0.8586
  0.8789   0.8867   0.8930   0.9042   0.9129   0.9175   0.9197   0.9232
  0.9305   0.9403   0.9420   0.9543   0.9570   0.9679   0.9728   0.9800
  0.9843   0.9900   0.9962   0.9972   1.0008   1.0020   1.0081   1.0103
  1.0285   1.0400   1.0579   1.0759   1.1120   1.1393   1.1533   1.1775
  1.1906   1.2151   1.2297   1.2536   1.2779   1.3024   1.3154   1.3264
  1.3527   1.3564   1.3810   1.3866   1.4031   1.4369   1.4473   1.4605
  1.4723   1.4799   1.5044   1.5364   1.5464   1.5722   1.6043   1.6100
  1.6552   1.6730   1.7060   1.7093   1.7185   1.7379   1.7519   1.7603
  1.7726   1.7748   1.7988   1.8163   1.8315   1.8368   1.8479   1.8553
  1.8610   1.8686   1.8765   1.8806   1.8884   1.8972   1.9015   1.9055
  1.9083   1.9227   1.9324   1.9456   1.9474   1.9543   1.9695   1.9751
  1.9973   2.0016   2.0162   2.0352   2.0465   2.0562   2.0610   2.0826
  2.0960   2.1098   2.1179   2.1243   2.1372   2.1540   2.1736   2.1899
  2.2046   2.2135   2.2427   2.2519   2.2922   2.3131   2.3328   2.3464
  2.3569   2.3838   2.3890   2.4065   2.4151   2.4196   2.4324   2.4505
  2.4659   2.4802   2.4977   2.5183   2.5438   2.5517   2.5638   2.5948
  2.6156   2.6423   2.6619   2.6869   2.7046   2.7170   2.7343   2.7560
  2.7611   2.7777   2.8213   2.8287   2.8496   2.8696   2.8786   2.8841
  2.8912   2.9096   2.9203   2.9268   2.9373   2.9439   2.9641   2.9750
  2.9803   3.0005   3.0188   3.0296   3.0517   3.0708   3.0763   3.0933
  3.1075   3.1117   3.1335   3.1548   3.1706   3.1785   3.2028   3.2180
  3.2461   3.2652   3.2682   3.3120   3.3163   3.3481   3.3625   3.3825
  3.3952   3.4163   3.4337   3.4493   3.4873   3.4920   3.5228   3.5426
  3.5747   3.5784   3.5867   3.6308   3.6683   3.6940   3.7228   3.7544
  3.8497   3.9012   3.9476   3.9638   4.1879   4.1980   4.2104   4.2175
  4.2424   4.2535   4.2597   4.2804   4.3073   4.3417   4.3763   4.4284
  4.4346   4.4952   4.5531   4.5872   4.6725   4.7353   4.7448   4.7492
  4.8052   4.8592   5.6717   5.7005   5.9766   6.0290   6.2271   6.2545
 24.9721  25.0057  25.0231  25.0400  25.0541  25.1057  25.1233  25.1464
 25.1579  25.1778  51.6416  51.6726
 --------------------------------------------------------------

          Ground-State Mulliken Net Atomic Charges

     Atom                 Charge (a.u.)
  ----------------------------------------
      1 C                     0.715764
      2 H                     0.235085
      3 C                    -0.629555
      4 H                     0.203305
      5 O                    -0.164041
      6 H                     0.239878
      7 C                    -0.783298
      8 H                     0.241565
      9 H                     0.104054
     10 C                     0.517487
     11 H                     0.226027
     12 C                    -0.712440
     13 O                    -0.221095
     14 H                     0.191190
     15 H                     0.174970
     16 C                    -0.656195
     17 H                     0.172332
     18 H                     0.187243
     19 C                    -0.516350
     20 H                     0.172455
     21 H                     0.175544
     22 C                     0.163049
     23 H                     0.245646
     24 C                    -0.777897
     25 H                     0.166970
     26 H                     0.141801
     27 H                     0.164988
     28 C                    -0.718950
     29 H                     0.163418
     30 H                     0.166020
     31 H                     0.172335
     32 H                     0.238695
  ----------------------------------------
  Sum of atomic charges =     0.000000

 -----------------------------------------------------------------
                    Cartesian Multipole Moments
 -----------------------------------------------------------------
    Charge (ESU x 10^10)
                 0.0000
    Dipole Moment (Debye)
         X      -0.2556      Y      -0.0058      Z      -0.2586
       Tot       0.3636
    Quadrupole Moments (Debye-Ang)
        XX     -91.8055     XY       4.0453     YY     -74.8214
        XZ      -4.8152     YZ       1.4006     ZZ     -79.9052
    Octopole Moments (Debye-Ang^2)
       XXX     -53.4332    XXY       7.6427    XYY      26.7105
       YYY      25.2222    XXZ     -20.2592    XYZ      -4.2506
       YYZ       7.1819    XZZ       6.0650    YZZ       2.1697
       ZZZ      -3.6140
    Hexadecapole Moments (Debye-Ang^3)
      XXXX   -3094.8175   XXXY       2.9826   XXYY    -543.2149
      XYYY      33.7833   YYYY    -642.8678   XXXZ     -69.4382
      XXYZ     -24.4120   XYYZ       2.3322   YYYZ     -10.8827
      XXZZ    -528.3871   XYZZ      -1.0824   YYZZ    -177.3912
      XZZZ      14.5712   YZZZ     -21.0780   ZZZZ    -323.0093
 -----------------------------------------------------------------
 DrvMan is completing analytic gradient of the MP2 energy
 MP2 relaxed dipole moment
            1
    1  -0.1005565
    2  -0.0022718
    3  -0.1017456
	Magnitude:	 0.143 au	 0.364 Debye
 MP2 energy read as -542.117756
 Full Analytical Gradient of MP2 Energy (in au.)
             1             2             3             4             5
    1   -0.00070527    0.00009407   -0.00004157    0.00006093    0.00010793
    2    0.00026108   -0.00006880    0.00021963   -0.00003180   -0.00003042
    3   -0.00003081    0.00000192    0.00016553    0.00002140    0.00013978
             6             7             8             9            10
    1    0.00001905    0.00022557    0.00005073   -0.00003177   -0.00005548
    2   -0.00001851    0.00020699    0.00001868   -0.00012583    0.00009778
    3   -0.00004181   -0.00006812   -0.00000852   -0.00002603    0.00025415
            11            12            13            14            15
    1   -0.00006502    0.00005474   -0.00003910    0.00002545   -0.00001612
    2   -0.00003199   -0.00003015   -0.00014040    0.00008218   -0.00005269
    3   -0.00002754   -0.00007806   -0.00007501    0.00004104   -0.00000587
            16            17            18            19            20
    1    0.00017147    0.00003166   -0.00004587   -0.00007532    0.00005932
    2   -0.00023903    0.00006138    0.00001067   -0.00019476    0.00001613
    3   -0.00007389   -0.00008906    0.00001450   -0.00001219    0.00015164
            21            22            23            24            25
    1   -0.00001205    0.00031984   -0.00011007    0.00001210    0.00004750
    2    0.00009988    0.00006103   -0.00011365   -0.00016631    0.00000428
    3    0.00001385   -0.00035144   -0.00003607   -0.00006778    0.00002984
            26            27            28            29            30
    1   -0.00002091   -0.00004770   -0.00006680   -0.00000089   -0.00002046
    2    0.00005019   -0.00001890    0.00005375   -0.00010784   -0.00002799
    3    0.00007302   -0.00001579    0.00001337    0.00004438   -0.00005571
            31            32
    1    0.00006749    0.00000655
    2    0.00006372    0.00009168
    3    0.00009781    0.00000152
 Gradient time:  CPU 0.09 s  wall 0.09 s
 Geometry Optimization Parameters
   NAtoms,    NIC,     NZ,  NCons,   NDum,   NFix, NCnnct, MaxDiis
       32     254       0       0       0       0       0       0

 Cartesian Hessian Update
 Hessian Updated using BFGS Update


** GEOMETRY OPTIMIZATION IN DELOCALIZED INTERNAL COORDINATES **
   Searching for a Minimum

   Optimization Cycle:   6

                       Coordinates (Angstroms)
     ATOM                X               Y               Z
      1  C        -1.0649878956   -0.0581872200   -0.3695058908
      2  H        -0.9290035861   -0.0269619292   -1.4636301554
      3  C        -0.1994476401    1.0642198310    0.2004519349
      4  H        -0.2593580586    1.0377508332    1.3005967887
      5  O        -0.7263209892    2.3041688046   -0.2787683611
      6  H        -0.1428747261    3.0020044648    0.0373915565
      7  C         1.2629631934    0.8923324088   -0.2073580440
      8  H         1.3239697252    0.9708019753   -1.3034053519
      9  H         1.8466811856    1.7197021007    0.2218294684
     10  C         1.8304998714   -0.4530678100    0.2516372851
     11  H         1.8234168614   -0.4795713547    1.3514897317
     12  C         3.2745262793   -0.6474214967   -0.2050494886
     13  O         4.1764037701    0.3244865796    0.3178120712
     14  H         3.6454145419   -1.6125143771    0.1516306342
     15  H         3.3084998721   -0.6583587841   -1.3053859652
     16  C         0.9496246545   -1.5904138086   -0.2726781637
     17  H         1.3253737376   -2.5527164050    0.0981099351
     18  H         1.0166856989   -1.6191602137   -1.3704201557
     19  C        -0.5152564456   -1.4010571978    0.1333653825
     20  H        -1.1159627184   -2.2267147292   -0.2623613748
     21  H        -0.5910698663   -1.4450468184    1.2285179203
     22  C        -2.5681556462    0.1535115013   -0.1009750809
     23  H        -2.8158256755    1.1373833264   -0.5150727345
     24  C        -3.4182217749   -0.8875530729   -0.8370574541
     25  H        -4.4791698510   -0.6218835630   -0.7782078890
     26  H        -3.1420017334   -0.9449705431   -1.8960017395
     27  H        -3.3055272056   -1.8849908232   -0.3985553277
     28  C        -2.9230314894    0.1713956067    1.3889614426
     29  H        -2.3744282891    0.9468388119    1.9319290699
     30  H        -2.7141839648   -0.7954135295    1.8606036928
     31  H        -3.9919007435    0.3744877953    1.5162160926
     32  H         3.9648065339    1.1642603623   -0.0986708158
   Point Group: c1    Number of degrees of freedom:    90


   Energy is   -542.117756116

 Hessian Updated using BFGS Update

 88 Hessian modes will be used to form the next step
  Hessian Eigenvalues:
     0.000496    0.003238    0.004320    0.004950    0.006242    0.006611
     0.007378    0.010193    0.011512    0.019436    0.020650    0.034390
     0.037577    0.039355    0.039642    0.044504    0.045367    0.046643
     0.047633    0.048361    0.049123    0.049488    0.050328    0.051740
     0.054240    0.054501    0.055741    0.055860    0.056191    0.058071
     0.059105    0.061348    0.066882    0.078045    0.081987    0.083902
     0.084273    0.092684    0.101498    0.118334    0.129253    0.140436
     0.147255    0.158992    0.159227    0.159926    0.160129    0.160330
     0.161670    0.164842    0.170937    0.174976    0.183970    0.186596
     0.204017    0.225647    0.270467    0.276240    0.278162    0.286764
     0.287614    0.288773    0.290676    0.302604    0.312894    0.325823
     0.336986    0.337264    0.337684    0.338592    0.338774    0.339403
     0.339702    0.341352    0.342203    0.343069    0.343230    0.343461
     0.343644    0.343987    0.344138    0.344951    0.347772    0.354580
     0.408218    0.433449    0.550429    0.551937

 Minimum Search - Taking Simple RFO Step
 Searching for Lamda that Minimizes Along All modes
 Value Taken    Lamda =  -0.00003015
 Step Taken.  Stepsize is  0.178652

                             Maximum     Tolerance    Cnvgd?
         Gradient           0.000317      0.000300      NO
         Displacement       0.068224      0.001200      NO
         Energy change     -0.000032      0.000001      NO


 New Cartesian Coordinates Obtained by Inverse Iteration

 Displacement from previous Coordinates is:  0.368004
 ----------------------------------------------------------------
             Standard Nuclear Orientation (Angstroms)
    I     Atom           X                Y                Z
 ----------------------------------------------------------------
    1      C      -1.0651344699    -0.0593221269    -0.3779874373
    2      H      -0.9306629221    -0.0147549592    -1.4717581256
    3      C      -0.2012872054     1.0562519032     0.2054659422
    4      H      -0.2625037309     1.0155630390     1.3050538017
    5      O      -0.7313905092     2.3001174588    -0.2589754974
    6      H      -0.1437706565     2.9948919367     0.0561736360
    7      C       1.2615472786     0.8915263458    -0.2013726233
    8      H       1.3253816442     0.9806196843    -1.2963538797
    9      H       1.8426424177     1.7158094530     0.2378958987
   10      C       1.8287120575    -0.4574578433     0.2468984806
   11      H       1.8165153393    -0.4947311166     1.3463767629
   12      C       3.2749279669    -0.6464312773    -0.2041047615
   13      O       4.1747261784     0.3161742784     0.3386301269
   14      H       3.6424380567    -1.6173060678     0.1403074882
   15      H       3.3153682618    -0.6406464352    -1.3042673666
   16      C       0.9514275895    -1.5898415659    -0.2932634749
   17      H       1.3264848544    -2.5556029960     0.0693749882
   18      H       1.0244512358    -1.6070245838    -1.3909198737
   19      C      -0.5161239577    -1.4091060436     0.1064941599
   20      H      -1.1119455511    -2.2285067838    -0.3093798720
   21      H      -0.6001967927    -1.4733937223     1.2000040906
   22      C      -2.5678142214     0.1530024400    -0.1057438835
   23      H      -2.8198866270     1.1267800811    -0.5409132711
   24      C      -3.4183019786    -0.9072810035    -0.8129233905
   25      H      -4.4776704258    -0.6315244855    -0.7752554871
   26      H      -3.1315949261    -1.0060590251    -1.8662462290
   27      H      -3.3177911757    -1.8887171290    -0.3370303053
   28      C      -2.9164197313     0.2073654777     1.3844855219
   29      H      -2.3958332014     1.0222869904     1.8962260209
   30      H      -2.6696625815    -0.7339688378     1.8883164183
   31      H      -3.9919401204     0.3741653962     1.5092353084
   32      H       3.9574455298     1.1644622439    -0.0570041528
 ----------------------------------------------------------------
 Molecular Point Group                 C1    NOp =  1
 Largest Abelian Subgroup              C1    NOp =  1
 Nuclear Repulsion Energy =   788.6177172600 hartrees
 There are       48 alpha and       48 beta electrons
 Applying Cartesian multipole field
    Component          Value
    ---------          -----
     (2,0,0)        1.00000E-11
     (0,2,0)        2.00000E-11
     (0,0,2)       -3.00000E-11
 Nucleus-field energy     =     0.0000000240 hartrees
 Requested basis set is 6-311++G(d,p)
 There are 172 shells and 404 basis functions
 A cutoff of  1.0D-11 yielded  12819 shell pairs
 There are     70276 function pairs (     74348 Cartesian)
 Smallest overlap matrix eigenvalue = 1.86E-06

 Q-Chem warning in module stvman/mkSTV.C, line 306:

 Overlap eigenvalue is smaller than square root of threshold
 Use THRESH >= 12 to get rid of this warning

 Guess MOs from SCF MO coefficient file

 -----------------------------------------------------------------------
  General SCF calculation program by
  Eric Jon Sundstrom, Paul Horn, Yuezhi Mao, Dmitri Zuev, Alec White,
  David Stuck, Shaama M.S., Shane Yost, Joonho Lee, David Small,
  Daniel Levine, Susi Lehtola, Hugh Burton, Evgeny Epifanovsky
 -----------------------------------------------------------------------
 Hartree-Fock
 A restricted SCF calculation will be
 performed using DIIS
 SCF converges when DIIS error is below 1.0e-08
 ---------------------------------------
  Cycle       Energy         DIIS error
 ---------------------------------------
    1    -540.1902948861      2.54e-04  
    2    -540.1922890042      6.49e-05  
    3    -540.1924736563      1.49e-05  
    4    -540.1924812996      7.03e-06  
    5    -540.1924825265      1.12e-06  
    6    -540.1924825826      4.39e-07  
    7    -540.1924825898      1.21e-07  
    8    -540.1924825907      4.10e-08  
    9    -540.1924825907      1.36e-08  
   10    -540.1924825907      3.31e-09  Convergence criterion met
 ---------------------------------------
 SCF time:   CPU 309.84s  wall 310.00s 
 SCF   energy in the final basis set =     -540.1924825907
 Total energy in the final basis set =     -540.1924825907

 Components of the MP2 correlation energy:
        aaaa  correlation energy =        -0.2365642285 au
        abab  correlation energy =        -1.4521651086 au
        bbbb  correlation energy =        -0.2365642285 au
        non-Brillouin singles    =        -0.0000000000 au

 Total  MP2   correlation energy =                    -1.92529357 au
        MP2         total energy =                  -542.11777616 au
  Entering Z-vector solver.
   1         0           1      0.000142    0.000142
   2         0           1      0.000045    0.000045
   3         0           1      0.000011    0.000011
   4         0           1      0.000003    0.000003
   5         1           0      0.000000    0.000000    Roots Converged

 --------------------------------------------------------------

                    Orbital Energies (a.u.)
 --------------------------------------------------------------

 Alpha MOs
 -- Occupied --
-20.5588 -20.5582 -11.2800 -11.2774 -11.2322 -11.2299 -11.2263 -11.2227
-11.2218 -11.2181 -11.2083 -11.2072  -1.3644  -1.3622  -1.1346  -1.0803
 -1.0072  -1.0024  -0.9247  -0.9166  -0.8431  -0.8270  -0.7802  -0.7446
 -0.7015  -0.6903  -0.6538  -0.6316  -0.6232  -0.6110  -0.5940  -0.5908
 -0.5772  -0.5547  -0.5450  -0.5428  -0.5266  -0.5200  -0.5058  -0.4931
 -0.4882  -0.4724  -0.4689  -0.4574  -0.4480  -0.4417  -0.4284  -0.4130
 -- Virtual --
  0.0382   0.0445   0.0470   0.0513   0.0626   0.0666   0.0677   0.0706
  0.0734   0.0871   0.0908   0.0918   0.0958   0.0992   0.1060   0.1187
  0.1215   0.1246   0.1265   0.1436   0.1484   0.1636   0.1642   0.1696
  0.1769   0.1815   0.1836   0.1850   0.1885   0.1933   0.1960   0.1986
  0.2009   0.2067   0.2122   0.2131   0.2178   0.2208   0.2274   0.2303
  0.2333   0.2362   0.2394   0.2446   0.2483   0.2500   0.2553   0.2626
  0.2652   0.2714   0.2724   0.2832   0.2854   0.2926   0.2990   0.3144
  0.3180   0.3219   0.3320   0.3377   0.3488   0.3546   0.3598   0.3645
  0.3672   0.3732   0.3764   0.3837   0.3896   0.3947   0.3997   0.4044
  0.4095   0.4123   0.4210   0.4265   0.4357   0.4419   0.4447   0.4497
  0.4511   0.4543   0.4592   0.4618   0.4695   0.4734   0.4776   0.4855
  0.4959   0.5029   0.5058   0.5149   0.5230   0.5265   0.5354   0.5556
  0.5569   0.5658   0.5728   0.5931   0.6073   0.6160   0.6386   0.6392
  0.6617   0.6678   0.6879   0.7050   0.7129   0.7286   0.7337   0.7504
  0.7577   0.7646   0.7687   0.7995   0.8081   0.8133   0.8331   0.8591
  0.8781   0.8871   0.8926   0.9043   0.9128   0.9164   0.9205   0.9243
  0.9303   0.9400   0.9427   0.9532   0.9568   0.9672   0.9733   0.9803
  0.9835   0.9904   0.9952   0.9973   1.0004   1.0029   1.0081   1.0115
  1.0273   1.0392   1.0584   1.0759   1.1122   1.1421   1.1510   1.1781
  1.1901   1.2152   1.2253   1.2554   1.2780   1.2993   1.3154   1.3293
  1.3512   1.3531   1.3810   1.3882   1.4026   1.4375   1.4467   1.4593
  1.4730   1.4834   1.5089   1.5365   1.5492   1.5736   1.6035   1.6103
  1.6521   1.6715   1.7069   1.7106   1.7176   1.7382   1.7526   1.7612
  1.7715   1.7746   1.7990   1.8166   1.8323   1.8368   1.8476   1.8547
  1.8590   1.8687   1.8745   1.8812   1.8881   1.8987   1.9019   1.9059
  1.9086   1.9208   1.9324   1.9462   1.9469   1.9548   1.9711   1.9748
  1.9988   2.0018   2.0175   2.0365   2.0470   2.0566   2.0617   2.0823
  2.0953   2.1107   2.1173   2.1252   2.1382   2.1534   2.1749   2.1899
  2.2050   2.2134   2.2412   2.2536   2.2922   2.3137   2.3324   2.3465
  2.3583   2.3800   2.3904   2.4072   2.4162   2.4192   2.4307   2.4493
  2.4670   2.4812   2.4977   2.5183   2.5444   2.5505   2.5636   2.5954
  2.6159   2.6427   2.6618   2.6885   2.7043   2.7193   2.7341   2.7572
  2.7613   2.7774   2.8223   2.8285   2.8490   2.8687   2.8763   2.8843
  2.8915   2.9082   2.9215   2.9264   2.9380   2.9439   2.9629   2.9734
  2.9808   3.0010   3.0196   3.0309   3.0518   3.0707   3.0787   3.0917
  3.1099   3.1122   3.1327   3.1578   3.1685   3.1780   3.2027   3.2187
  3.2459   3.2627   3.2691   3.3113   3.3200   3.3469   3.3630   3.3788
  3.3961   3.4164   3.4344   3.4537   3.4876   3.4918   3.5243   3.5427
  3.5744   3.5797   3.5902   3.6317   3.6651   3.6945   3.7219   3.7555
  3.8493   3.8998   3.9481   3.9631   4.1871   4.1979   4.2097   4.2166
  4.2416   4.2547   4.2608   4.2809   4.3084   4.3424   4.3794   4.4312
  4.4346   4.4960   4.5519   4.5856   4.6726   4.7371   4.7421   4.7511
  4.8066   4.8605   5.6712   5.7019   5.9772   6.0303   6.2268   6.2557
 24.9729  25.0060  25.0238  25.0403  25.0541  25.1052  25.1230  25.1458
 25.1579  25.1783  51.6418  51.6728
 --------------------------------------------------------------

          Ground-State Mulliken Net Atomic Charges

     Atom                 Charge (a.u.)
  ----------------------------------------
      1 C                     0.712164
      2 H                     0.235732
      3 C                    -0.614686
      4 H                     0.205079
      5 O                    -0.161567
      6 H                     0.238600
      7 C                    -0.808592
      8 H                     0.241428
      9 H                     0.102391
     10 C                     0.524287
     11 H                     0.226341
     12 C                    -0.713606
     13 O                    -0.219855
     14 H                     0.190872
     15 H                     0.175275
     16 C                    -0.651379
     17 H                     0.172020
     18 H                     0.188010
     19 C                    -0.521912
     20 H                     0.171591
     21 H                     0.176998
     22 C                     0.173052
     23 H                     0.243630
     24 C                    -0.782411
     25 H                     0.166790
     26 H                     0.142847
     27 H                     0.167707
     28 C                    -0.723646
     29 H                     0.170098
     30 H                     0.163930
     31 H                     0.171063
     32 H                     0.237748
  ----------------------------------------
  Sum of atomic charges =     0.000000

 -----------------------------------------------------------------
                    Cartesian Multipole Moments
 -----------------------------------------------------------------
    Charge (ESU x 10^10)
                 0.0000
    Dipole Moment (Debye)
         X      -0.2583      Y       0.0040      Z      -0.2722
       Tot       0.3753
    Quadrupole Moments (Debye-Ang)
        XX     -91.8791     XY       4.1300     YY     -74.8307
        XZ      -4.7419     YZ       1.4393     ZZ     -79.9250
    Octopole Moments (Debye-Ang^2)
       XXX     -53.7046    XXY       7.9351    XYY      26.9208
       YYY      25.3227    XXZ     -20.3590    XYZ      -3.8336
       YYZ       7.2270    XZZ       5.7389    YZZ       2.2269
       ZZZ      -3.8726
    Hexadecapole Moments (Debye-Ang^3)
      XXXX   -3093.7604   XXXY       5.7350   XXYY    -543.1524
      XYYY      34.9091   YYYY    -645.7018   XXXZ     -69.3040
      XXYZ     -24.4819   XYYZ       2.9217   YYYZ     -14.1867
      XXZZ    -528.6025   XYZZ      -0.3008   YYZZ    -176.8816
      XZZZ      14.0512   YZZZ     -25.0779   ZZZZ    -321.0856
 -----------------------------------------------------------------
 DrvMan is completing analytic gradient of the MP2 energy
 MP2 relaxed dipole moment
            1
    1  -0.1016389
    2   0.0015768
    3  -0.1070770
	Magnitude:	 0.148 au	 0.375 Debye
 MP2 energy read as -542.117776
 Full Analytical Gradient of MP2 Energy (in au.)
             1             2             3             4             5
    1   -0.00047401    0.00005051   -0.00005975    0.00003764   -0.00003062
    2    0.00032707   -0.00003387    0.00021882   -0.00008565   -0.00021625
    3   -0.00009133    0.00006120   -0.00000780   -0.00004002    0.00019927
             6             7             8             9            10
    1    0.00004089    0.00005461    0.00000246   -0.00000588    0.00002759
    2   -0.00006575   -0.00002443    0.00001843   -0.00006626    0.00012173
    3   -0.00009867   -0.00010285    0.00002145    0.00006486    0.00015137
            11            12            13            14            15
    1   -0.00003684    0.00002255   -0.00003847   -0.00000203   -0.00002908
    2   -0.00002976    0.00010220   -0.00014259    0.00003149   -0.00002503
    3   -0.00004669   -0.00003256   -0.00012752    0.00006830    0.00001276
            16            17            18            19            20
    1    0.00005806    0.00000286   -0.00002943    0.00016324    0.00002962
    2   -0.00002170    0.00003200   -0.00000241   -0.00015161   -0.00002717
    3   -0.00003882   -0.00001397   -0.00000357    0.00007798    0.00003265
            21            22            23            24            25
    1    0.00000202    0.00032174   -0.00005217    0.00006129   -0.00000358
    2    0.00005649   -0.00005393   -0.00000861   -0.00005152    0.00004401
    3   -0.00002296   -0.00004288   -0.00000744    0.00004258    0.00000056
            26            27            28            29            30
    1    0.00001693   -0.00005268   -0.00004041    0.00000533   -0.00002068
    2    0.00001059    0.00003284   -0.00001772    0.00000455   -0.00000312
    3   -0.00000217   -0.00001040   -0.00006049    0.00001073   -0.00005437
            31            32
    1    0.00002680   -0.00004849
    2    0.00003602   -0.00000887
    3    0.00002292    0.00003790
 Gradient time:  CPU 0.10 s  wall 0.10 s
 Geometry Optimization Parameters
   NAtoms,    NIC,     NZ,  NCons,   NDum,   NFix, NCnnct, MaxDiis
       32     254       0       0       0       0       0       0

 Cartesian Hessian Update
 Hessian Updated using BFGS Update


** GEOMETRY OPTIMIZATION IN DELOCALIZED INTERNAL COORDINATES **
   Searching for a Minimum

   Optimization Cycle:   7

                       Coordinates (Angstroms)
     ATOM                X               Y               Z
      1  C        -1.0651344699   -0.0593221269   -0.3779874373
      2  H        -0.9306629221   -0.0147549592   -1.4717581256
      3  C        -0.2012872054    1.0562519032    0.2054659422
      4  H        -0.2625037309    1.0155630390    1.3050538017
      5  O        -0.7313905092    2.3001174588   -0.2589754974
      6  H        -0.1437706565    2.9948919367    0.0561736360
      7  C         1.2615472786    0.8915263458   -0.2013726233
      8  H         1.3253816442    0.9806196843   -1.2963538797
      9  H         1.8426424177    1.7158094530    0.2378958987
     10  C         1.8287120575   -0.4574578433    0.2468984806
     11  H         1.8165153393   -0.4947311166    1.3463767629
     12  C         3.2749279669   -0.6464312773   -0.2041047615
     13  O         4.1747261784    0.3161742784    0.3386301269
     14  H         3.6424380567   -1.6173060678    0.1403074882
     15  H         3.3153682618   -0.6406464352   -1.3042673666
     16  C         0.9514275895   -1.5898415659   -0.2932634749
     17  H         1.3264848544   -2.5556029960    0.0693749882
     18  H         1.0244512358   -1.6070245838   -1.3909198737
     19  C        -0.5161239577   -1.4091060436    0.1064941599
     20  H        -1.1119455511   -2.2285067838   -0.3093798720
     21  H        -0.6001967927   -1.4733937223    1.2000040906
     22  C        -2.5678142214    0.1530024400   -0.1057438835
     23  H        -2.8198866270    1.1267800811   -0.5409132711
     24  C        -3.4183019786   -0.9072810035   -0.8129233905
     25  H        -4.4776704258   -0.6315244855   -0.7752554871
     26  H        -3.1315949261   -1.0060590251   -1.8662462290
     27  H        -3.3177911757   -1.8887171290   -0.3370303053
     28  C        -2.9164197313    0.2073654777    1.3844855219
     29  H        -2.3958332014    1.0222869904    1.8962260209
     30  H        -2.6696625815   -0.7339688378    1.8883164183
     31  H        -3.9919401204    0.3741653962    1.5092353084
     32  H         3.9574455298    1.1644622439   -0.0570041528
   Point Group: c1    Number of degrees of freedom:    90


   Energy is   -542.117776156

 Hessian Updated using BFGS Update

 89 Hessian modes will be used to form the next step
  Hessian Eigenvalues:
     0.000647    0.003137    0.003932    0.004660    0.005651    0.006546
     0.007267    0.010217    0.011511    0.019413    0.020647    0.034457
     0.037584    0.039403    0.039646    0.044470    0.045162    0.046632
     0.047664    0.048326    0.049147    0.049571    0.050333    0.051609
     0.054276    0.054509    0.055736    0.055830    0.056185    0.058037
     0.059096    0.061375    0.066889    0.078159    0.082001    0.083830
     0.084295    0.092678    0.102208    0.118382    0.128449    0.140367
     0.146671    0.158244    0.159112    0.159720    0.159938    0.160120
     0.160274    0.161763    0.164833    0.171000    0.174752    0.183792
     0.188594    0.201668    0.225837    0.266641    0.276233    0.278560
     0.286361    0.287882    0.288763    0.290627    0.302243    0.311643
     0.330482    0.336751    0.337272    0.337557    0.338580    0.338774
     0.339413    0.339669    0.341274    0.342230    0.343047    0.343315
     0.343460    0.343643    0.344030    0.344447    0.344953    0.348199
     0.354549    0.408596    0.437962    0.550497    0.552169

 Minimum Search - Taking Simple RFO Step
 Searching for Lamda that Minimizes Along All modes
 Value Taken    Lamda =  -0.00001011
 Step Taken.  Stepsize is  0.042941

                             Maximum     Tolerance    Cnvgd?
         Gradient           0.000212      0.000300     YES
         Displacement       0.011234      0.001200      NO
         Energy change     -0.000020      0.000001      NO


 New Cartesian Coordinates Obtained by Inverse Iteration

 Displacement from previous Coordinates is:  0.083245
 ----------------------------------------------------------------
             Standard Nuclear Orientation (Angstroms)
    I     Atom           X                Y                Z
 ----------------------------------------------------------------
    1      C      -1.0657036350    -0.0590388899    -0.3812678249
    2      H      -0.9352300858    -0.0134014873    -1.4755071596
    3      C      -0.2013931087     1.0572907076     0.1997543327
    4      H      -0.2645005791     1.0207636573     1.2993973736
    5      O      -0.7300337064     2.3001744559    -0.2699451712
    6      H      -0.1461230484     2.9961909084     0.0493948193
    7      C       1.2616120701     0.8908943072    -0.2049756142
    8      H       1.3263870291     0.9774892864    -1.3001142781
    9      H       1.8427875711     1.7161404773     0.2325753561
   10      C       1.8273044588    -0.4577267340     0.2459471488
   11      H       1.8114788507    -0.4945114081     1.3454868208
   12      C       3.2753826043    -0.6463049516    -0.1987665234
   13      O       4.1729246378     0.3128961332     0.3540681966
   14      H       3.6399554684    -1.6194873488     0.1423234585
   15      H       3.3219381706    -0.6345950251    -1.2986467014
   16      C       0.9514740022    -1.5897785321    -0.2969422651
   17      H       1.3253806189    -2.5558566572     0.0662333942
   18      H       1.0273816387    -1.6064238975    -1.3944316397
   19      C      -0.5168023198    -1.4095301962     0.1000613962
   20      H      -1.1120241531    -2.2272820227    -0.3200630507
   21      H      -0.6031395253    -1.4779826898     1.1931474694
   22      C      -2.5682042396     0.1531534398    -0.1035656955
   23      H      -2.8215963562     1.1271769377    -0.5374451812
   24      C      -3.4204306713    -0.9072557199    -0.8083122469
   25      H      -4.4803445213    -0.6346074384    -0.7638799954
   26      H      -3.1395948730    -1.0030712878    -1.8635060258
   27      H      -3.3141693207    -1.8895434611    -0.3352859970
   28      C      -2.9120495251     0.2071018417     1.3878740265
   29      H      -2.3943066126     1.0256426651     1.8967242919
   30      H      -2.6586915959    -0.7320321702     1.8925605172
   31      H      -3.9881516683     0.3681420340     1.5154775514
   32      H       3.9606200507     1.1627137919    -0.0409317696
 ----------------------------------------------------------------
 Molecular Point Group                 C1    NOp =  1
 Largest Abelian Subgroup              C1    NOp =  1
 Nuclear Repulsion Energy =   788.5853799596 hartrees
 There are       48 alpha and       48 beta electrons
 Applying Cartesian multipole field
    Component          Value
    ---------          -----
     (2,0,0)        1.00000E-11
     (0,2,0)        2.00000E-11
     (0,0,2)       -3.00000E-11
 Nucleus-field energy     =     0.0000000240 hartrees
 Requested basis set is 6-311++G(d,p)
 There are 172 shells and 404 basis functions
 A cutoff of  1.0D-11 yielded  12820 shell pairs
 There are     70277 function pairs (     74349 Cartesian)
 Smallest overlap matrix eigenvalue = 1.87E-06

 Q-Chem warning in module stvman/mkSTV.C, line 306:

 Overlap eigenvalue is smaller than square root of threshold
 Use THRESH >= 12 to get rid of this warning

 Guess MOs from SCF MO coefficient file

 -----------------------------------------------------------------------
  General SCF calculation program by
  Eric Jon Sundstrom, Paul Horn, Yuezhi Mao, Dmitri Zuev, Alec White,
  David Stuck, Shaama M.S., Shane Yost, Joonho Lee, David Small,
  Daniel Levine, Susi Lehtola, Hugh Burton, Evgeny Epifanovsky
 -----------------------------------------------------------------------
 Hartree-Fock
 A restricted SCF calculation will be
 performed using DIIS
 SCF converges when DIIS error is below 1.0e-08
 ---------------------------------------
  Cycle       Energy         DIIS error
 ---------------------------------------
    1    -540.1923874330      5.77e-05  
    2    -540.1924866140      1.49e-05  
    3    -540.1924961363      3.32e-06  
    4    -540.1924965187      1.61e-06  
    5    -540.1924965814      2.61e-07  
    6    -540.1924965848      9.48e-08  
    7    -540.1924965852      3.24e-08  
    8    -540.1924965852      9.06e-09  Convergence criterion met
 ---------------------------------------
 SCF time:   CPU 237.52s  wall 237.00s 
 SCF   energy in the final basis set =     -540.1924965852
 Total energy in the final basis set =     -540.1924965852

 Components of the MP2 correlation energy:
        aaaa  correlation energy =        -0.2365604257 au
        abab  correlation energy =        -1.4521641422 au
        bbbb  correlation energy =        -0.2365604257 au
        non-Brillouin singles    =        -0.0000000000 au

 Total  MP2   correlation energy =                    -1.92528499 au
        MP2         total energy =                  -542.11778158 au
  Entering Z-vector solver.
   1         0           1      0.000142    0.000142
   2         0           1      0.000045    0.000045
   3         0           1      0.000011    0.000011
   4         0           1      0.000003    0.000003
   5         1           0      0.000000    0.000000    Roots Converged

 --------------------------------------------------------------

                    Orbital Energies (a.u.)
 --------------------------------------------------------------

 Alpha MOs
 -- Occupied --
-20.5587 -20.5581 -11.2800 -11.2774 -11.2321 -11.2298 -11.2262 -11.2227
-11.2218 -11.2181 -11.2083 -11.2073  -1.3642  -1.3622  -1.1346  -1.0803
 -1.0072  -1.0024  -0.9247  -0.9166  -0.8431  -0.8268  -0.7801  -0.7446
 -0.7014  -0.6904  -0.6537  -0.6315  -0.6233  -0.6110  -0.5941  -0.5906
 -0.5770  -0.5548  -0.5450  -0.5429  -0.5265  -0.5199  -0.5057  -0.4931
 -0.4884  -0.4722  -0.4689  -0.4573  -0.4480  -0.4418  -0.4284  -0.4128
 -- Virtual --
  0.0382   0.0445   0.0470   0.0514   0.0626   0.0666   0.0677   0.0707
  0.0734   0.0871   0.0907   0.0919   0.0959   0.0993   0.1061   0.1187
  0.1214   0.1244   0.1265   0.1440   0.1484   0.1636   0.1641   0.1695
  0.1768   0.1815   0.1837   0.1850   0.1884   0.1934   0.1961   0.1987
  0.2009   0.2067   0.2122   0.2131   0.2178   0.2209   0.2274   0.2304
  0.2335   0.2362   0.2393   0.2447   0.2485   0.2502   0.2551   0.2623
  0.2651   0.2712   0.2723   0.2831   0.2855   0.2924   0.2992   0.3145
  0.3182   0.3220   0.3321   0.3375   0.3486   0.3545   0.3597   0.3644
  0.3670   0.3733   0.3765   0.3838   0.3896   0.3946   0.3997   0.4044
  0.4093   0.4125   0.4210   0.4264   0.4357   0.4418   0.4447   0.4497
  0.4511   0.4544   0.4592   0.4617   0.4696   0.4735   0.4777   0.4859
  0.4958   0.5027   0.5059   0.5148   0.5229   0.5267   0.5356   0.5556
  0.5566   0.5657   0.5729   0.5927   0.6072   0.6158   0.6385   0.6394
  0.6617   0.6677   0.6881   0.7047   0.7128   0.7285   0.7336   0.7503
  0.7573   0.7644   0.7687   0.7997   0.8079   0.8136   0.8329   0.8592
  0.8782   0.8871   0.8927   0.9043   0.9124   0.9163   0.9204   0.9242
  0.9301   0.9402   0.9425   0.9530   0.9570   0.9669   0.9733   0.9802
  0.9836   0.9904   0.9952   0.9973   1.0003   1.0030   1.0083   1.0117
  1.0271   1.0393   1.0589   1.0757   1.1124   1.1424   1.1507   1.1786
  1.1904   1.2158   1.2251   1.2556   1.2783   1.2990   1.3153   1.3293
  1.3513   1.3535   1.3809   1.3882   1.4027   1.4376   1.4468   1.4592
  1.4731   1.4837   1.5092   1.5366   1.5492   1.5732   1.6034   1.6098
  1.6517   1.6712   1.7066   1.7103   1.7176   1.7389   1.7527   1.7617
  1.7718   1.7746   1.7990   1.8164   1.8325   1.8367   1.8474   1.8548
  1.8590   1.8695   1.8743   1.8811   1.8879   1.8986   1.9021   1.9060
  1.9087   1.9209   1.9326   1.9460   1.9466   1.9545   1.9708   1.9746
  1.9986   2.0021   2.0177   2.0366   2.0472   2.0565   2.0619   2.0822
  2.0951   2.1104   2.1169   2.1249   2.1384   2.1532   2.1749   2.1897
  2.2046   2.2133   2.2413   2.2536   2.2921   2.3136   2.3324   2.3464
  2.3583   2.3797   2.3909   2.4071   2.4162   2.4193   2.4310   2.4495
  2.4670   2.4809   2.4973   2.5184   2.5441   2.5505   2.5633   2.5953
  2.6158   2.6428   2.6617   2.6893   2.7045   2.7196   2.7339   2.7573
  2.7609   2.7769   2.8223   2.8286   2.8488   2.8684   2.8762   2.8844
  2.8916   2.9085   2.9212   2.9265   2.9385   2.9438   2.9630   2.9735
  2.9810   3.0006   3.0199   3.0309   3.0523   3.0705   3.0789   3.0918
  3.1097   3.1125   3.1324   3.1576   3.1685   3.1779   3.2027   3.2194
  3.2457   3.2625   3.2692   3.3115   3.3197   3.3467   3.3632   3.3781
  3.3958   3.4161   3.4343   3.4544   3.4873   3.4912   3.5251   3.5427
  3.5748   3.5798   3.5905   3.6318   3.6640   3.6945   3.7214   3.7555
  3.8490   3.8992   3.9486   3.9627   4.1870   4.1981   4.2096   4.2163
  4.2417   4.2548   4.2608   4.2812   4.3079   4.3421   4.3796   4.4311
  4.4343   4.4960   4.5520   4.5857   4.6723   4.7371   4.7418   4.7513
  4.8074   4.8597   5.6716   5.7022   5.9771   6.0299   6.2267   6.2552
 24.9729  25.0062  25.0234  25.0403  25.0542  25.1048  25.1231  25.1457
 25.1578  25.1780  51.6419  51.6727
 --------------------------------------------------------------

          Ground-State Mulliken Net Atomic Charges

     Atom                 Charge (a.u.)
  ----------------------------------------
      1 C                     0.710674
      2 H                     0.236955
      3 C                    -0.613076
      4 H                     0.204664
      5 O                    -0.161750
      6 H                     0.238842
      7 C                    -0.809620
      8 H                     0.241220
      9 H                     0.101963
     10 C                     0.528005
     11 H                     0.226322
     12 C                    -0.714013
     13 O                    -0.219527
     14 H                     0.190863
     15 H                     0.175233
     16 C                    -0.654560
     17 H                     0.171943
     18 H                     0.188123
     19 C                    -0.523300
     20 H                     0.171201
     21 H                     0.176786
     22 C                     0.176955
     23 H                     0.243772
     24 C                    -0.782881
     25 H                     0.166715
     26 H                     0.142782
     27 H                     0.167962
     28 C                    -0.724470
     29 H                     0.170163
     30 H                     0.163738
     31 H                     0.170841
     32 H                     0.237475
  ----------------------------------------
  Sum of atomic charges =     0.000000

 -----------------------------------------------------------------
                    Cartesian Multipole Moments
 -----------------------------------------------------------------
    Charge (ESU x 10^10)
                 0.0000
    Dipole Moment (Debye)
         X      -0.2567      Y       0.0111      Z      -0.2726
       Tot       0.3746
    Quadrupole Moments (Debye-Ang)
        XX     -91.7976     XY       4.1525     YY     -74.8129
        XZ      -4.8208     YZ       1.4905     ZZ     -79.9806
    Octopole Moments (Debye-Ang^2)
       XXX     -53.2092    XXY       8.1708    XYY      26.8971
       YYY      25.4290    XXZ     -20.6267    XYZ      -3.8190
       YYZ       7.3561    XZZ       5.5788    YZZ       2.1676
       ZZZ      -3.8741
    Hexadecapole Moments (Debye-Ang^3)
      XXXX   -3090.2816   XXXY       7.0919   XXYY    -542.9794
      XYYY      34.7297   YYYY    -645.5193   XXXZ     -72.0545
      XXYZ     -23.9891   XYYZ       2.6593   YYYZ     -13.6211
      XXZZ    -529.1143   XYZZ      -0.2708   YYZZ    -177.0889
      XZZZ      12.9002   YZZZ     -24.6823   ZZZZ    -321.7498
 -----------------------------------------------------------------
 DrvMan is completing analytic gradient of the MP2 energy
 MP2 relaxed dipole moment
            1
    1  -0.1009901
    2   0.0043750
    3  -0.1072471
	Magnitude:	 0.147 au	 0.375 Debye
 MP2 energy read as -542.117782
 Full Analytical Gradient of MP2 Energy (in au.)
             1             2             3             4             5
    1   -0.00005891    0.00001113    0.00006814   -0.00002616    0.00001285
    2    0.00002286   -0.00002346    0.00017825   -0.00003276   -0.00012488
    3   -0.00008008    0.00003363   -0.00004197   -0.00000559    0.00009059
             6             7             8             9            10
    1    0.00003437   -0.00002829   -0.00000659    0.00002329    0.00002689
    2   -0.00003741   -0.00000051    0.00000536    0.00000162    0.00006567
    3   -0.00006694   -0.00003090    0.00000966    0.00004657    0.00002030
            11            12            13            14            15
    1   -0.00000124   -0.00001292   -0.00005241   -0.00002385   -0.00001302
    2   -0.00000482    0.00006741   -0.00005668   -0.00001205    0.00000448
    3   -0.00000741    0.00000269   -0.00005850    0.00002816    0.00000399
            16            17            18            19            20
    1   -0.00001417   -0.00000980    0.00000073    0.00014293   -0.00002919
    2    0.00001794   -0.00000471   -0.00001066   -0.00004966   -0.00002049
    3   -0.00002925    0.00001770   -0.00001071    0.00005311   -0.00003066
            21            22            23            24            25
    1   -0.00001720    0.00002086   -0.00001132    0.00002111   -0.00002191
    2    0.00000889   -0.00001724    0.00002163    0.00004405    0.00001362
    3   -0.00000873    0.00006923    0.00000612    0.00002640   -0.00000557
            26            27            28            29            30
    1    0.00000345    0.00002839   -0.00003828    0.00001680   -0.00000406
    2   -0.00000246   -0.00000265   -0.00004074    0.00001982   -0.00000782
    3   -0.00001400    0.00000099   -0.00000378   -0.00001724   -0.00000849
            31            32
    1   -0.00000846   -0.00003317
    2    0.00000304   -0.00002563
    3   -0.00000959    0.00002027
 Gradient time:  CPU 0.10 s  wall 0.10 s
 Geometry Optimization Parameters
   NAtoms,    NIC,     NZ,  NCons,   NDum,   NFix, NCnnct, MaxDiis
       32     254       0       0       0       0       0       0

 Cartesian Hessian Update
 Hessian Updated using BFGS Update


** GEOMETRY OPTIMIZATION IN DELOCALIZED INTERNAL COORDINATES **
   Searching for a Minimum

   Optimization Cycle:   8

                       Coordinates (Angstroms)
     ATOM                X               Y               Z
      1  C        -1.0657036350   -0.0590388899   -0.3812678249
      2  H        -0.9352300858   -0.0134014873   -1.4755071596
      3  C        -0.2013931087    1.0572907076    0.1997543327
      4  H        -0.2645005791    1.0207636573    1.2993973736
      5  O        -0.7300337064    2.3001744559   -0.2699451712
      6  H        -0.1461230484    2.9961909084    0.0493948193
      7  C         1.2616120701    0.8908943072   -0.2049756142
      8  H         1.3263870291    0.9774892864   -1.3001142781
      9  H         1.8427875711    1.7161404773    0.2325753561
     10  C         1.8273044588   -0.4577267340    0.2459471488
     11  H         1.8114788507   -0.4945114081    1.3454868208
     12  C         3.2753826043   -0.6463049516   -0.1987665234
     13  O         4.1729246378    0.3128961332    0.3540681966
     14  H         3.6399554684   -1.6194873488    0.1423234585
     15  H         3.3219381706   -0.6345950251   -1.2986467014
     16  C         0.9514740022   -1.5897785321   -0.2969422651
     17  H         1.3253806189   -2.5558566572    0.0662333942
     18  H         1.0273816387   -1.6064238975   -1.3944316397
     19  C        -0.5168023198   -1.4095301962    0.1000613962
     20  H        -1.1120241531   -2.2272820227   -0.3200630507
     21  H        -0.6031395253   -1.4779826898    1.1931474694
     22  C        -2.5682042396    0.1531534398   -0.1035656955
     23  H        -2.8215963562    1.1271769377   -0.5374451812
     24  C        -3.4204306713   -0.9072557199   -0.8083122469
     25  H        -4.4803445213   -0.6346074384   -0.7638799954
     26  H        -3.1395948730   -1.0030712878   -1.8635060258
     27  H        -3.3141693207   -1.8895434611   -0.3352859970
     28  C        -2.9120495251    0.2071018417    1.3878740265
     29  H        -2.3943066126    1.0256426651    1.8967242919
     30  H        -2.6586915959   -0.7320321702    1.8925605172
     31  H        -3.9881516683    0.3681420340    1.5154775514
     32  H         3.9606200507    1.1627137919   -0.0409317696
   Point Group: c1    Number of degrees of freedom:    90


   Energy is   -542.117781579

 Hessian Updated using BFGS Update

 90 Hessian modes will be used to form the next step
  Hessian Eigenvalues:
     0.000625    0.003239    0.003811    0.004598    0.005619    0.006507
     0.007387    0.009328    0.011519    0.019491    0.020678    0.034469
     0.037458    0.039318    0.039679    0.044434    0.045103    0.046647
     0.047676    0.048312    0.049177    0.049520    0.050361    0.051620
     0.054361    0.054559    0.055724    0.055832    0.056201    0.058129
     0.059086    0.061290    0.066962    0.078153    0.081990    0.083807
     0.084410    0.092742    0.101599    0.118261    0.128856    0.140431
     0.146628    0.158601    0.159243    0.159557    0.159981    0.160015
     0.160194    0.160297    0.162347    0.164909    0.171391    0.175233
     0.183979    0.189530    0.199993    0.226276    0.264515    0.276312
     0.278436    0.286305    0.287566    0.288796    0.290951    0.302785
     0.315016    0.329902    0.336654    0.337296    0.337637    0.338557
     0.338774    0.339451    0.339884    0.341315    0.342292    0.343080
     0.343319    0.343503    0.343654    0.344056    0.344373    0.344950
     0.348413    0.356006    0.407687    0.426898    0.550144    0.552057

 Minimum Search - Taking Simple RFO Step
 Searching for Lamda that Minimizes Along All modes
 Value Taken    Lamda =  -0.00000261
 Step Taken.  Stepsize is  0.038275

                             Maximum     Tolerance    Cnvgd?
         Gradient           0.000148      0.000300     YES
         Displacement       0.018496      0.001200      NO
         Energy change     -0.000005      0.000001      NO


 New Cartesian Coordinates Obtained by Inverse Iteration

 Displacement from previous Coordinates is:  0.094649
 ----------------------------------------------------------------
             Standard Nuclear Orientation (Angstroms)
    I     Atom           X                Y                Z
 ----------------------------------------------------------------
    1      C      -1.0658932732    -0.0589777023    -0.3840214892
    2      H      -0.9358072332    -0.0097909952    -1.4782097209
    3      C      -0.2019708221     1.0555616086     0.2004502697
    4      H      -0.2656100107     1.0161638426     1.2999606367
    5      O      -0.7307470846     2.2999429257    -0.2659340448
    6      H      -0.1496919069     2.9955670971     0.0595055475
    7      C       1.2612638029     0.8903110837    -0.2040084822
    8      H       1.3265042838     0.9788009243    -1.2989823973
    9      H       1.8420385644     1.7150676257     0.2349431209
   10      C       1.8267809322    -0.4592488011     0.2445045421
   11      H       1.8091087076    -0.4987338019     1.3439596013
   12      C       3.2760109136    -0.6462063509    -0.1976858190
   13      O       4.1725423118     0.3103348311     0.3617984250
   14      H       3.6396683209    -1.6209900679     0.1397449888
   15      H       3.3254635810    -0.6295202927    -1.2973883283
   16      C       0.9516609199    -1.5897362652    -0.3027493605
   17      H       1.3251811231    -2.5569323920     0.0578524536
   18      H       1.0290459181    -1.6029668317    -1.4001775339
   19      C      -0.5173151459    -1.4109506882     0.0928560094
   20      H      -1.1116744417    -2.2270888013    -0.3314264285
   21      H      -0.6050942406    -1.4840211393     1.1855370059
   22      C      -2.5685326728     0.1528721121    -0.1054690410
   23      H      -2.8236516191     1.1236405312    -0.5455428171
   24      C      -3.4205351541    -0.9134703015    -0.8016314536
   25      H      -4.4804751392    -0.6407339448    -0.7594408830
   26      H      -3.1396892774    -1.0179105764    -1.8559994285
   27      H      -3.3141947477    -1.8918349710    -0.3205733460
   28      C      -2.9101843089     0.2170352426     1.3861596942
   29      H      -2.3970260502     1.0431469016     1.8872615671
   30      H      -2.6500845050    -0.7160948479     1.8984877500
   31      H      -3.9871094363     0.3721949133     1.5141331282
   32      H       3.9621553161     1.1619098576    -0.0304751524
 ----------------------------------------------------------------
 Molecular Point Group                 C1    NOp =  1
 Largest Abelian Subgroup              C1    NOp =  1
 Nuclear Repulsion Energy =   788.5901221682 hartrees
 There are       48 alpha and       48 beta electrons
 Applying Cartesian multipole field
    Component          Value
    ---------          -----
     (2,0,0)        1.00000E-11
     (0,2,0)        2.00000E-11
     (0,0,2)       -3.00000E-11
 Nucleus-field energy     =     0.0000000240 hartrees
 Requested basis set is 6-311++G(d,p)
 There are 172 shells and 404 basis functions
 A cutoff of  1.0D-11 yielded  12820 shell pairs
 There are     70277 function pairs (     74349 Cartesian)
 Smallest overlap matrix eigenvalue = 1.87E-06

 Q-Chem warning in module stvman/mkSTV.C, line 306:

 Overlap eigenvalue is smaller than square root of threshold
 Use THRESH >= 12 to get rid of this warning

 Guess MOs from SCF MO coefficient file

 -----------------------------------------------------------------------
  General SCF calculation program by
  Eric Jon Sundstrom, Paul Horn, Yuezhi Mao, Dmitri Zuev, Alec White,
  David Stuck, Shaama M.S., Shane Yost, Joonho Lee, David Small,
  Daniel Levine, Susi Lehtola, Hugh Burton, Evgeny Epifanovsky
 -----------------------------------------------------------------------
 Hartree-Fock
 A restricted SCF calculation will be
 performed using DIIS
 SCF converges when DIIS error is below 1.0e-08
 ---------------------------------------
  Cycle       Energy         DIIS error
 ---------------------------------------
    1    -540.1923397752      6.34e-05  
    2    -540.1924645286      1.60e-05  
    3    -540.1924754628      3.63e-06  
    4    -540.1924758946      1.70e-06  
    5    -540.1924759677      3.01e-07  
    6    -540.1924759721      1.23e-07  
    7    -540.1924759728      3.61e-08  
    8    -540.1924759728      1.14e-08  
    9    -540.1924759729      3.66e-09  Convergence criterion met
 ---------------------------------------
 SCF time:   CPU 286.15s  wall 286.00s 
 SCF   energy in the final basis set =     -540.1924759729
 Total energy in the final basis set =     -540.1924759729

 Components of the MP2 correlation energy:
        aaaa  correlation energy =        -0.2365612845 au
        abab  correlation energy =        -1.4521848779 au
        bbbb  correlation energy =        -0.2365612845 au
        non-Brillouin singles    =        -0.0000000000 au

 Total  MP2   correlation energy =                    -1.92530745 au
        MP2         total energy =                  -542.11778342 au
  Entering Z-vector solver.
   1         0           1      0.000142    0.000142
   2         0           1      0.000045    0.000045
   3         0           1      0.000011    0.000011
   4         0           1      0.000003    0.000003
   5         1           0      0.000000    0.000000    Roots Converged

 --------------------------------------------------------------

                    Orbital Energies (a.u.)
 --------------------------------------------------------------

 Alpha MOs
 -- Occupied --
-20.5587 -20.5581 -11.2800 -11.2774 -11.2321 -11.2298 -11.2262 -11.2227
-11.2218 -11.2182 -11.2083 -11.2073  -1.3641  -1.3621  -1.1345  -1.0802
 -1.0072  -1.0023  -0.9247  -0.9166  -0.8431  -0.8268  -0.7801  -0.7445
 -0.7013  -0.6904  -0.6536  -0.6314  -0.6234  -0.6109  -0.5942  -0.5905
 -0.5769  -0.5548  -0.5448  -0.5430  -0.5263  -0.5200  -0.5058  -0.4932
 -0.4884  -0.4722  -0.4688  -0.4571  -0.4480  -0.4418  -0.4286  -0.4128
 -- Virtual --
  0.0381   0.0444   0.0470   0.0514   0.0626   0.0665   0.0677   0.0707
  0.0734   0.0871   0.0906   0.0919   0.0958   0.0994   0.1061   0.1186
  0.1211   0.1244   0.1266   0.1442   0.1487   0.1637   0.1641   0.1696
  0.1767   0.1815   0.1837   0.1851   0.1883   0.1934   0.1961   0.1986
  0.2010   0.2067   0.2122   0.2132   0.2178   0.2208   0.2276   0.2304
  0.2335   0.2363   0.2392   0.2447   0.2483   0.2502   0.2550   0.2623
  0.2649   0.2710   0.2722   0.2830   0.2855   0.2926   0.2992   0.3146
  0.3183   0.3217   0.3323   0.3373   0.3486   0.3547   0.3597   0.3644
  0.3668   0.3733   0.3765   0.3837   0.3897   0.3945   0.3996   0.4045
  0.4094   0.4124   0.4208   0.4263   0.4357   0.4417   0.4449   0.4494
  0.4509   0.4547   0.4593   0.4619   0.4700   0.4737   0.4777   0.4857
  0.4957   0.5027   0.5063   0.5149   0.5227   0.5266   0.5356   0.5551
  0.5564   0.5657   0.5729   0.5927   0.6072   0.6157   0.6385   0.6393
  0.6617   0.6675   0.6881   0.7048   0.7124   0.7286   0.7339   0.7505
  0.7573   0.7643   0.7689   0.7997   0.8075   0.8137   0.8330   0.8593
  0.8780   0.8872   0.8926   0.9044   0.9122   0.9159   0.9205   0.9245
  0.9301   0.9402   0.9426   0.9527   0.9571   0.9667   0.9733   0.9804
  0.9834   0.9905   0.9950   0.9974   1.0003   1.0032   1.0083   1.0119
  1.0267   1.0390   1.0590   1.0756   1.1122   1.1431   1.1503   1.1791
  1.1904   1.2157   1.2244   1.2559   1.2783   1.2985   1.3151   1.3300
  1.3502   1.3533   1.3809   1.3890   1.4025   1.4377   1.4467   1.4591
  1.4734   1.4844   1.5102   1.5364   1.5499   1.5734   1.6032   1.6095
  1.6509   1.6712   1.7066   1.7104   1.7175   1.7391   1.7529   1.7621
  1.7714   1.7746   1.7990   1.8165   1.8326   1.8364   1.8473   1.8548
  1.8590   1.8696   1.8737   1.8812   1.8879   1.8989   1.9021   1.9060
  1.9090   1.9207   1.9327   1.9458   1.9466   1.9548   1.9710   1.9745
  1.9988   2.0024   2.0181   2.0367   2.0473   2.0566   2.0623   2.0819
  2.0950   2.1105   2.1167   2.1251   2.1384   2.1532   2.1752   2.1895
  2.2044   2.2133   2.2410   2.2538   2.2919   2.3140   2.3322   2.3466
  2.3585   2.3787   2.3914   2.4071   2.4165   2.4194   2.4309   2.4493
  2.4672   2.4809   2.4974   2.5186   2.5439   2.5503   2.5634   2.5954
  2.6160   2.6429   2.6617   2.6895   2.7043   2.7202   2.7338   2.7575
  2.7610   2.7768   2.8224   2.8285   2.8489   2.8682   2.8756   2.8846
  2.8916   2.9083   2.9212   2.9265   2.9386   2.9438   2.9630   2.9735
  2.9811   3.0006   3.0202   3.0310   3.0526   3.0701   3.0798   3.0913
  3.1101   3.1129   3.1323   3.1583   3.1682   3.1777   3.2025   3.2199
  3.2457   3.2620   3.2692   3.3114   3.3203   3.3464   3.3630   3.3772
  3.3956   3.4160   3.4341   3.4556   3.4871   3.4911   3.5256   3.5425
  3.5751   3.5798   3.5912   3.6316   3.6633   3.6944   3.7209   3.7555
  3.8488   3.8984   3.9486   3.9623   4.1867   4.1980   4.2095   4.2161
  4.2414   4.2550   4.2610   4.2812   4.3078   4.3417   4.3803   4.4312
  4.4346   4.4959   4.5514   4.5852   4.6722   4.7371   4.7413   4.7517
  4.8075   4.8598   5.6717   5.7030   5.9769   6.0297   6.2266   6.2550
 24.9729  25.0061  25.0235  25.0403  25.0540  25.1047  25.1231  25.1457
 25.1578  25.1782  51.6419  51.6728
 --------------------------------------------------------------

          Ground-State Mulliken Net Atomic Charges

     Atom                 Charge (a.u.)
  ----------------------------------------
      1 C                     0.709674
      2 H                     0.237353
      3 C                    -0.609316
      4 H                     0.204756
      5 O                    -0.161671
      6 H                     0.238773
      7 C                    -0.815489
      8 H                     0.241148
      9 H                     0.101840
     10 C                     0.530871
     11 H                     0.226298
     12 C                    -0.715079
     13 O                    -0.219462
     14 H                     0.190865
     15 H                     0.175290
     16 C                    -0.654753
     17 H                     0.171897
     18 H                     0.188316
     19 C                    -0.523639
     20 H                     0.170871
     21 H                     0.177452
     22 C                     0.178957
     23 H                     0.243323
     24 C                    -0.783839
     25 H                     0.166674
     26 H                     0.143094
     27 H                     0.168529
     28 C                    -0.725792
     29 H                     0.171814
     30 H                     0.163341
     31 H                     0.170567
     32 H                     0.237337
  ----------------------------------------
  Sum of atomic charges =     0.000000

 -----------------------------------------------------------------
                    Cartesian Multipole Moments
 -----------------------------------------------------------------
    Charge (ESU x 10^10)
                 0.0000
    Dipole Moment (Debye)
         X      -0.2580      Y       0.0137      Z      -0.2725
       Tot       0.3756
    Quadrupole Moments (Debye-Ang)
        XX     -91.7670     XY       4.1686     YY     -74.8164
        XZ      -4.8325     YZ       1.5342     ZZ     -79.9874
    Octopole Moments (Debye-Ang^2)
       XXX     -53.0115    XXY       8.3146    XYY      26.8915
       YYY      25.4649    XXZ     -20.7864    XYZ      -3.7359
       YYZ       7.4900    XZZ       5.4661    YZZ       2.1876
       ZZZ      -3.9288
    Hexadecapole Moments (Debye-Ang^3)
      XXXX   -3088.9535   XXXY       8.3056   XXYY    -542.9911
      XYYY      34.8508   YYYY    -646.3371   XXXZ     -72.8880
      XXYZ     -24.0582   XYYZ       2.7003   YYYZ     -14.1036
      XXZZ    -529.2577   XYZZ      -0.0708   YYZZ    -177.0147
      XZZZ      12.5206   YZZZ     -25.7172   ZZZZ    -321.2657
 -----------------------------------------------------------------
 DrvMan is completing analytic gradient of the MP2 energy
 MP2 relaxed dipole moment
            1
    1  -0.1015230
    2   0.0054023
    3  -0.1072202
	Magnitude:	 0.148 au	 0.376 Debye
 MP2 energy read as -542.117783
 Full Analytical Gradient of MP2 Energy (in au.)
             1             2             3             4             5
    1    0.00009437   -0.00000758   -0.00000043   -0.00003264   -0.00002827
    2   -0.00006056    0.00001777    0.00001395    0.00001112   -0.00000498
    3   -0.00002702    0.00000352   -0.00004077    0.00001276    0.00006017
             6             7             8             9            10
    1    0.00002859   -0.00002028   -0.00000414    0.00000845   -0.00000745
    2   -0.00000014   -0.00003939   -0.00000466    0.00001725    0.00000093
    3   -0.00004216    0.00002378   -0.00000514    0.00001128   -0.00004253
            11            12            13            14            15
    1    0.00000394    0.00001055    0.00001898   -0.00000815    0.00000843
    2    0.00000462    0.00001176   -0.00001097   -0.00000752   -0.00000080
    3    0.00000682    0.00002281   -0.00002035   -0.00000196   -0.00000639
            16            17            18            19            20
    1   -0.00005361    0.00000390    0.00001115    0.00003819   -0.00003291
    2    0.00003177   -0.00000603   -0.00000502    0.00000900    0.00000614
    3   -0.00000826    0.00001112    0.00000008    0.00001700   -0.00001930
            21            22            23            24            25
    1    0.00001671   -0.00002214    0.00001190   -0.00001192   -0.00000455
    2   -0.00001216    0.00001110    0.00000267    0.00001695   -0.00001398
    3   -0.00002342    0.00004460   -0.00000648   -0.00000981   -0.00000115
            26            27            28            29            30
    1   -0.00000513    0.00001377   -0.00000661    0.00001201   -0.00002186
    2    0.00000220   -0.00001044   -0.00001370    0.00000511    0.00002732
    3   -0.00000052   -0.00000187    0.00001790    0.00001398    0.00000385
            31            32
    1   -0.00000040   -0.00001289
    2    0.00000336   -0.00000266
    3   -0.00000852    0.00001599
 Gradient time:  CPU 0.10 s  wall 0.10 s
 Geometry Optimization Parameters
   NAtoms,    NIC,     NZ,  NCons,   NDum,   NFix, NCnnct, MaxDiis
       32     254       0       0       0       0       0       0

 Cartesian Hessian Update
 Hessian Updated using BFGS Update


** GEOMETRY OPTIMIZATION IN DELOCALIZED INTERNAL COORDINATES **
   Searching for a Minimum

   Optimization Cycle:   9

                       Coordinates (Angstroms)
     ATOM                X               Y               Z
      1  C        -1.0658932732   -0.0589777023   -0.3840214892
      2  H        -0.9358072332   -0.0097909952   -1.4782097209
      3  C        -0.2019708221    1.0555616086    0.2004502697
      4  H        -0.2656100107    1.0161638426    1.2999606367
      5  O        -0.7307470846    2.2999429257   -0.2659340448
      6  H        -0.1496919069    2.9955670971    0.0595055475
      7  C         1.2612638029    0.8903110837   -0.2040084822
      8  H         1.3265042838    0.9788009243   -1.2989823973
      9  H         1.8420385644    1.7150676257    0.2349431209
     10  C         1.8267809322   -0.4592488011    0.2445045421
     11  H         1.8091087076   -0.4987338019    1.3439596013
     12  C         3.2760109136   -0.6462063509   -0.1976858190
     13  O         4.1725423118    0.3103348311    0.3617984250
     14  H         3.6396683209   -1.6209900679    0.1397449888
     15  H         3.3254635810   -0.6295202927   -1.2973883283
     16  C         0.9516609199   -1.5897362652   -0.3027493605
     17  H         1.3251811231   -2.5569323920    0.0578524536
     18  H         1.0290459181   -1.6029668317   -1.4001775339
     19  C        -0.5173151459   -1.4109506882    0.0928560094
     20  H        -1.1116744417   -2.2270888013   -0.3314264285
     21  H        -0.6050942406   -1.4840211393    1.1855370059
     22  C        -2.5685326728    0.1528721121   -0.1054690410
     23  H        -2.8236516191    1.1236405312   -0.5455428171
     24  C        -3.4205351541   -0.9134703015   -0.8016314536
     25  H        -4.4804751392   -0.6407339448   -0.7594408830
     26  H        -3.1396892774   -1.0179105764   -1.8559994285
     27  H        -3.3141947477   -1.8918349710   -0.3205733460
     28  C        -2.9101843089    0.2170352426    1.3861596942
     29  H        -2.3970260502    1.0431469016    1.8872615671
     30  H        -2.6500845050   -0.7160948479    1.8984877500
     31  H        -3.9871094363    0.3721949133    1.5141331282
     32  H         3.9621553161    1.1619098576   -0.0304751524
   Point Group: c1    Number of degrees of freedom:    90


   Energy is   -542.117783420

 Hessian Updated using BFGS Update

 90 Hessian modes will be used to form the next step
  Hessian Eigenvalues:
     0.000732    0.003575    0.003895    0.004580    0.005456    0.006386
     0.007088    0.007451    0.011500    0.019582    0.020644    0.034642
     0.037506    0.039262    0.039702    0.044477    0.045325    0.046664
     0.047677    0.048341    0.049206    0.049442    0.050376    0.051677
     0.054361    0.054395    0.055781    0.055840    0.056207    0.058114
     0.059117    0.061521    0.066907    0.078171    0.082099    0.083839
     0.084255    0.092690    0.102253    0.118363    0.128762    0.140431
     0.146865    0.158635    0.159191    0.159914    0.159992    0.160064
     0.160190    0.160542    0.162193    0.165246    0.171127    0.174663
     0.183869    0.190847    0.201480    0.226767    0.266086    0.276454
     0.278541    0.286412    0.288487    0.288858    0.290335    0.306716
     0.313407    0.329744    0.336768    0.337277    0.337686    0.338588
     0.338776    0.339566    0.339883    0.341307    0.342251    0.343073
     0.343403    0.343652    0.343815    0.343929    0.344436    0.344962
     0.348439    0.353693    0.407678    0.426057    0.550216    0.551962

 Minimum Search - Taking Simple RFO Step
 Searching for Lamda that Minimizes Along All modes
 Value Taken    Lamda =   0.00000000
 Step Taken.  Stepsize is  0.010770

                             Maximum     Tolerance    Cnvgd?
         Gradient           0.000072      0.000300     YES
         Displacement       0.004819      0.001200      NO
         Energy change     -0.000002      0.000001      NO


 New Cartesian Coordinates Obtained by Inverse Iteration

 Displacement from previous Coordinates is:  0.017448
 ----------------------------------------------------------------
             Standard Nuclear Orientation (Angstroms)
    I     Atom           X                Y                Z
 ----------------------------------------------------------------
    1      C      -1.0659123827    -0.0588721464    -0.3838432330
    2      H      -0.9356863255    -0.0103799801    -1.4780622793
    3      C      -0.2017639529     1.0558035010     0.2001109552
    4      H      -0.2650593478     1.0167389074     1.2996285884
    5      O      -0.7303937852     2.3002710403    -0.2665210569
    6      H      -0.1515188385     2.9961720849     0.0622211558
    7      C       1.2614093995     0.8902037653    -0.2045733757
    8      H       1.3263747208     0.9778956378    -1.2996264128
    9      H       1.8423562348     1.7152380138     0.2335168105
   10      C       1.8269298590    -0.4591174539     0.2447872703
   11      H       1.8094743385    -0.4978812605     1.3442697555
   12      C       3.2761006267    -0.6463300556    -0.1975767387
   13      O       4.1725874912     0.3110289087     0.3607304437
   14      H       3.6400824626    -1.6206796769     0.1407421372
   15      H       3.3253017583    -0.6307686670    -1.2972993308
   16      C       0.9515614196    -1.5898660900    -0.3015782659
   17      H       1.3249712111    -2.5569343994     0.0594349867
   18      H       1.0286952226    -1.6036892913    -1.3990154963
   19      C      -0.5174405412    -1.4105216703     0.0940458193
   20      H      -1.1118071663    -2.2270929686    -0.3293051244
   21      H      -0.6050939963    -1.4825407282     1.1868386345
   22      C      -2.5685696108     0.1530189917    -0.1055872194
   23      H      -2.8235157283     1.1242481917    -0.5447055331
   24      C      -3.4207163605    -0.9124637411    -0.8028427749
   25      H      -4.4805206382    -0.6392119434    -0.7607066840
   26      H      -3.1396052170    -1.0161143665    -1.8572098343
   27      H      -3.3150587970    -1.8912489658    -0.3225224616
   28      C      -2.9102042666     0.2154926594     1.3860835112
   29      H      -2.3970646939     1.0409936248     1.8881651604
   30      H      -2.6498905609    -0.7182743835     1.8972140386
   31      H      -3.9871213374     0.3703957576     1.5144172000
   32      H       3.9632364282     1.1618274297    -0.0337916324
 ----------------------------------------------------------------
 Molecular Point Group                 C1    NOp =  1
 Largest Abelian Subgroup              C1    NOp =  1
 Nuclear Repulsion Energy =   788.5748035979 hartrees
 There are       48 alpha and       48 beta electrons
 Applying Cartesian multipole field
    Component          Value
    ---------          -----
     (2,0,0)        1.00000E-11
     (0,2,0)        2.00000E-11
     (0,0,2)       -3.00000E-11
 Nucleus-field energy     =     0.0000000240 hartrees
 Requested basis set is 6-311++G(d,p)
 There are 172 shells and 404 basis functions
 A cutoff of  1.0D-11 yielded  12820 shell pairs
 There are     70277 function pairs (     74349 Cartesian)
 Smallest overlap matrix eigenvalue = 1.87E-06

 Q-Chem warning in module stvman/mkSTV.C, line 306:

 Overlap eigenvalue is smaller than square root of threshold
 Use THRESH >= 12 to get rid of this warning

 Guess MOs from SCF MO coefficient file

 -----------------------------------------------------------------------
  General SCF calculation program by
  Eric Jon Sundstrom, Paul Horn, Yuezhi Mao, Dmitri Zuev, Alec White,
  David Stuck, Shaama M.S., Shane Yost, Joonho Lee, David Small,
  Daniel Levine, Susi Lehtola, Hugh Burton, Evgeny Epifanovsky
 -----------------------------------------------------------------------
 Hartree-Fock
 A restricted SCF calculation will be
 performed using DIIS
 SCF converges when DIIS error is below 1.0e-08
 ---------------------------------------
  Cycle       Energy         DIIS error
 ---------------------------------------
    1    -540.1924732088      1.59e-05  
    2    -540.1924797240      3.80e-06  
    3    -540.1924802897      8.46e-07  
    4    -540.1924803204      4.22e-07  
    5    -540.1924803258      1.08e-07  
    6    -540.1924803265      3.89e-08  
    7    -540.1924803266      1.05e-08  
    8    -540.1924803266      2.62e-09  Convergence criterion met
 ---------------------------------------
 SCF time:   CPU 250.05s  wall 250.00s 
 SCF   energy in the final basis set =     -540.1924803266
 Total energy in the final basis set =     -540.1924803266

 Components of the MP2 correlation energy:
        aaaa  correlation energy =        -0.2365592942 au
        abab  correlation energy =        -1.4521850179 au
        bbbb  correlation energy =        -0.2365592942 au
        non-Brillouin singles    =        -0.0000000000 au

 Total  MP2   correlation energy =                    -1.92530361 au
        MP2         total energy =                  -542.11778393 au
  Entering Z-vector solver.
   1         0           1      0.000142    0.000142
   2         0           1      0.000045    0.000045
   3         0           1      0.000011    0.000011
   4         0           1      0.000003    0.000003
   5         1           0      0.000000    0.000000    Roots Converged

 --------------------------------------------------------------

                    Orbital Energies (a.u.)
 --------------------------------------------------------------

 Alpha MOs
 -- Occupied --
-20.5587 -20.5581 -11.2800 -11.2774 -11.2320 -11.2297 -11.2262 -11.2227
-11.2218 -11.2182 -11.2083 -11.2073  -1.3641  -1.3620  -1.1345  -1.0802
 -1.0072  -1.0023  -0.9247  -0.9166  -0.8431  -0.8268  -0.7800  -0.7445
 -0.7012  -0.6905  -0.6536  -0.6314  -0.6234  -0.6109  -0.5941  -0.5905
 -0.5768  -0.5547  -0.5448  -0.5430  -0.5263  -0.5200  -0.5058  -0.4932
 -0.4885  -0.4722  -0.4688  -0.4571  -0.4480  -0.4418  -0.4287  -0.4127
 -- Virtual --
  0.0382   0.0445   0.0470   0.0514   0.0626   0.0665   0.0676   0.0707
  0.0735   0.0871   0.0906   0.0919   0.0958   0.0994   0.1061   0.1186
  0.1211   0.1244   0.1265   0.1442   0.1487   0.1637   0.1641   0.1696
  0.1767   0.1815   0.1837   0.1850   0.1883   0.1934   0.1961   0.1986
  0.2010   0.2067   0.2122   0.2132   0.2178   0.2208   0.2276   0.2304
  0.2335   0.2362   0.2393   0.2447   0.2484   0.2502   0.2550   0.2623
  0.2649   0.2711   0.2722   0.2830   0.2855   0.2925   0.2992   0.3146
  0.3183   0.3218   0.3324   0.3374   0.3486   0.3546   0.3598   0.3644
  0.3668   0.3733   0.3765   0.3837   0.3897   0.3945   0.3996   0.4045
  0.4093   0.4124   0.4208   0.4263   0.4357   0.4418   0.4449   0.4494
  0.4509   0.4547   0.4593   0.4618   0.4700   0.4737   0.4778   0.4857
  0.4957   0.5027   0.5062   0.5148   0.5228   0.5266   0.5356   0.5551
  0.5563   0.5656   0.5730   0.5927   0.6072   0.6156   0.6385   0.6394
  0.6617   0.6675   0.6881   0.7048   0.7124   0.7286   0.7339   0.7505
  0.7572   0.7644   0.7689   0.7997   0.8075   0.8136   0.8329   0.8594
  0.8780   0.8872   0.8926   0.9043   0.9121   0.9159   0.9205   0.9245
  0.9301   0.9402   0.9426   0.9528   0.9572   0.9667   0.9733   0.9804
  0.9834   0.9905   0.9951   0.9974   1.0004   1.0032   1.0084   1.0119
  1.0266   1.0389   1.0590   1.0755   1.1122   1.1431   1.1504   1.1792
  1.1904   1.2157   1.2245   1.2559   1.2783   1.2985   1.3152   1.3299
  1.3503   1.3534   1.3810   1.3889   1.4025   1.4377   1.4467   1.4591
  1.4733   1.4845   1.5099   1.5363   1.5499   1.5733   1.6033   1.6092
  1.6510   1.6714   1.7067   1.7104   1.7174   1.7391   1.7529   1.7620
  1.7715   1.7746   1.7990   1.8166   1.8326   1.8365   1.8473   1.8548
  1.8591   1.8696   1.8737   1.8812   1.8879   1.8988   1.9021   1.9060
  1.9090   1.9209   1.9328   1.9458   1.9467   1.9547   1.9710   1.9745
  1.9988   2.0025   2.0180   2.0368   2.0473   2.0567   2.0622   2.0818
  2.0951   2.1104   2.1168   2.1250   2.1384   2.1533   2.1751   2.1894
  2.2044   2.2133   2.2411   2.2536   2.2921   2.3140   2.3322   2.3466
  2.3585   2.3788   2.3915   2.4072   2.4165   2.4194   2.4311   2.4493
  2.4672   2.4808   2.4974   2.5186   2.5439   2.5503   2.5634   2.5953
  2.6159   2.6429   2.6616   2.6894   2.7043   2.7202   2.7338   2.7575
  2.7610   2.7768   2.8224   2.8285   2.8490   2.8683   2.8756   2.8846
  2.8916   2.9085   2.9212   2.9266   2.9387   2.9438   2.9632   2.9734
  2.9813   3.0007   3.0202   3.0311   3.0529   3.0700   3.0797   3.0914
  3.1101   3.1127   3.1323   3.1581   3.1682   3.1777   3.2025   3.2198
  3.2457   3.2620   3.2693   3.3114   3.3202   3.3465   3.3630   3.3771
  3.3955   3.4159   3.4341   3.4554   3.4871   3.4911   3.5256   3.5424
  3.5749   3.5797   3.5911   3.6314   3.6634   3.6944   3.7209   3.7555
  3.8488   3.8985   3.9485   3.9624   4.1868   4.1979   4.2095   4.2162
  4.2415   4.2550   4.2609   4.2812   4.3076   4.3415   4.3802   4.4312
  4.4345   4.4959   4.5515   4.5853   4.6721   4.7371   4.7415   4.7516
  4.8073   4.8599   5.6718   5.7031   5.9768   6.0295   6.2266   6.2548
 24.9729  25.0061  25.0235  25.0403  25.0541  25.1047  25.1231  25.1458
 25.1578  25.1782  51.6419  51.6728
 --------------------------------------------------------------

          Ground-State Mulliken Net Atomic Charges

     Atom                 Charge (a.u.)
  ----------------------------------------
      1 C                     0.710176
      2 H                     0.237315
      3 C                    -0.610086
      4 H                     0.204580
      5 O                    -0.162023
      6 H                     0.238921
      7 C                    -0.814788
      8 H                     0.241147
      9 H                     0.102073
     10 C                     0.530865
     11 H                     0.226238
     12 C                    -0.715526
     13 O                    -0.219618
     14 H                     0.190885
     15 H                     0.175285
     16 C                    -0.654711
     17 H                     0.171912
     18 H                     0.188278
     19 C                    -0.522806
     20 H                     0.170998
     21 H                     0.177231
     22 C                     0.178246
     23 H                     0.243438
     24 C                    -0.783680
     25 H                     0.166659
     26 H                     0.143040
     27 H                     0.168475
     28 C                    -0.725678
     29 H                     0.171739
     30 H                     0.163397
     31 H                     0.170601
     32 H                     0.237417
  ----------------------------------------
  Sum of atomic charges =     0.000000

 -----------------------------------------------------------------
                    Cartesian Multipole Moments
 -----------------------------------------------------------------
    Charge (ESU x 10^10)
                 0.0000
    Dipole Moment (Debye)
         X      -0.2594      Y       0.0129      Z      -0.2693
       Tot       0.3741
    Quadrupole Moments (Debye-Ang)
        XX     -91.7533     XY       4.1537     YY     -74.8156
        XZ      -4.8422     YZ       1.5458     ZZ     -79.9840
    Octopole Moments (Debye-Ang^2)
       XXX     -52.9370    XXY       8.3013    XYY      26.8432
       YYY      25.4673    XXZ     -20.8148    XYZ      -3.7700
       YYZ       7.5480    XZZ       5.4835    YZZ       2.1865
       ZZZ      -3.9088
    Hexadecapole Moments (Debye-Ang^3)
      XXXX   -3088.7429   XXXY       8.2335   XXYY    -543.0007
      XYYY      34.7030   YYYY    -646.1720   XXXZ     -73.0522
      XXYZ     -24.1388   XYYZ       2.6345   YYYZ     -13.7668
      XXZZ    -529.2360   XYZZ      -0.1116   YYZZ    -177.0198
      XZZZ      12.5060   YZZZ     -25.5479   ZZZZ    -321.3133
 -----------------------------------------------------------------
 DrvMan is completing analytic gradient of the MP2 energy
 MP2 relaxed dipole moment
            1
    1  -0.1020647
    2   0.0050908
    3  -0.1059324
	Magnitude:	 0.147 au	 0.374 Debye
 MP2 energy read as -542.117784
 Full Analytical Gradient of MP2 Energy (in au.)
             1             2             3             4             5
    1    0.00012145   -0.00000969   -0.00005813   -0.00000537   -0.00003155
    2   -0.00003057    0.00001621   -0.00010472    0.00001142    0.00004578
    3    0.00000087   -0.00000545   -0.00000008   -0.00000233    0.00002803
             6             7             8             9            10
    1    0.00002055   -0.00000442   -0.00000220    0.00000376    0.00001165
    2    0.00001262   -0.00001303   -0.00000240    0.00001154   -0.00002137
    3   -0.00001904    0.00002443   -0.00000445   -0.00000719   -0.00002615
            11            12            13            14            15
    1    0.00000518    0.00000673    0.00003146   -0.00000211    0.00000945
    2    0.00000171   -0.00000728    0.00000225   -0.00000143   -0.00000184
    3    0.00000602    0.00001297   -0.00000256   -0.00000740   -0.00000584
            16            17            18            19            20
    1   -0.00003898    0.00000629    0.00000438   -0.00005905   -0.00000175
    2    0.00000187   -0.00000145    0.00000076    0.00006341    0.00001090
    3    0.00000636   -0.00000214    0.00000263   -0.00000919    0.00000073
            21            22            23            24            25
    1    0.00000183   -0.00002179    0.00000277    0.00000055    0.00000242
    2   -0.00000794    0.00000270   -0.00000347    0.00000716   -0.00000684
    3    0.00000273   -0.00000852   -0.00000435    0.00000606    0.00000459
            26            27            28            29            30
    1   -0.00000243   -0.00000199    0.00001738   -0.00000290    0.00000134
    2    0.00000885   -0.00000052    0.00000621   -0.00000802   -0.00000097
    3    0.00000198   -0.00000169   -0.00000845    0.00000637    0.00000723
            31            32
    1    0.00000144   -0.00000629
    2    0.00000248    0.00000596
    3   -0.00000504    0.00000889
 Gradient time:  CPU 0.09 s  wall 0.09 s
 Geometry Optimization Parameters
   NAtoms,    NIC,     NZ,  NCons,   NDum,   NFix, NCnnct, MaxDiis
       32     254       0       0       0       0       0       0

 Cartesian Hessian Update
 Hessian Updated using BFGS Update


** GEOMETRY OPTIMIZATION IN DELOCALIZED INTERNAL COORDINATES **
   Searching for a Minimum

   Optimization Cycle:  10

                       Coordinates (Angstroms)
     ATOM                X               Y               Z
      1  C        -1.0659123827   -0.0588721464   -0.3838432330
      2  H        -0.9356863255   -0.0103799801   -1.4780622793
      3  C        -0.2017639529    1.0558035010    0.2001109552
      4  H        -0.2650593478    1.0167389074    1.2996285884
      5  O        -0.7303937852    2.3002710403   -0.2665210569
      6  H        -0.1515188385    2.9961720849    0.0622211558
      7  C         1.2614093995    0.8902037653   -0.2045733757
      8  H         1.3263747208    0.9778956378   -1.2996264128
      9  H         1.8423562348    1.7152380138    0.2335168105
     10  C         1.8269298590   -0.4591174539    0.2447872703
     11  H         1.8094743385   -0.4978812605    1.3442697555
     12  C         3.2761006267   -0.6463300556   -0.1975767387
     13  O         4.1725874912    0.3110289087    0.3607304437
     14  H         3.6400824626   -1.6206796769    0.1407421372
     15  H         3.3253017583   -0.6307686670   -1.2972993308
     16  C         0.9515614196   -1.5898660900   -0.3015782659
     17  H         1.3249712111   -2.5569343994    0.0594349867
     18  H         1.0286952226   -1.6036892913   -1.3990154963
     19  C        -0.5174405412   -1.4105216703    0.0940458193
     20  H        -1.1118071663   -2.2270929686   -0.3293051244
     21  H        -0.6050939963   -1.4825407282    1.1868386345
     22  C        -2.5685696108    0.1530189917   -0.1055872194
     23  H        -2.8235157283    1.1242481917   -0.5447055331
     24  C        -3.4207163605   -0.9124637411   -0.8028427749
     25  H        -4.4805206382   -0.6392119434   -0.7607066840
     26  H        -3.1396052170   -1.0161143665   -1.8572098343
     27  H        -3.3150587970   -1.8912489658   -0.3225224616
     28  C        -2.9102042666    0.2154926594    1.3860835112
     29  H        -2.3970646939    1.0409936248    1.8881651604
     30  H        -2.6498905609   -0.7182743835    1.8972140386
     31  H        -3.9871213374    0.3703957576    1.5144172000
     32  H         3.9632364282    1.1618274297   -0.0337916324
   Point Group: c1    Number of degrees of freedom:    90


   Energy is   -542.117783933

 Hessian Updated using BFGS Update

 90 Hessian modes will be used to form the next step
  Hessian Eigenvalues:
     0.000678    0.002779    0.003708    0.004184    0.004701    0.006085
     0.007115    0.007694    0.011493    0.019308    0.021081    0.034471
     0.037784    0.039425    0.040245    0.044510    0.045414    0.046675
     0.047691    0.048320    0.049183    0.049928    0.050404    0.051577
     0.054357    0.054630    0.055764    0.055822    0.056207    0.058455
     0.059105    0.061755    0.067437    0.078158    0.081955    0.083809
     0.084319    0.092506    0.101780    0.118405    0.130950    0.140372
     0.146831    0.158335    0.159193    0.159535    0.159968    0.159993
     0.160259    0.160573    0.162213    0.165154    0.171559    0.177795
     0.182878    0.191805    0.204136    0.226356    0.268148    0.276253
     0.278484    0.286108    0.287724    0.289855    0.291927    0.305208
     0.318672    0.330479    0.336642    0.337346    0.337917    0.338570
     0.338753    0.339696    0.339889    0.341310    0.342341    0.343080
     0.343390    0.343653    0.343743    0.344287    0.344863    0.344955
     0.348446    0.369926    0.408851    0.433078    0.550416    0.552361

 Minimum Search - Taking Simple RFO Step
 Searching for Lamda that Minimizes Along All modes
 Value Taken    Lamda =   0.00000000
 Step Taken.  Stepsize is  0.018581

                             Maximum     Tolerance    Cnvgd?
         Gradient           0.000059      0.000300     YES
         Displacement       0.006854      0.001200      NO
         Energy change     -0.000001      0.000001     YES

 Final energy is   -542.11778393296163     


 ******************************
 **  OPTIMIZATION CONVERGED  **
 ******************************

                       Coordinates (Angstroms)
     ATOM                X               Y               Z
      1  C        -1.0659123827   -0.0588721464   -0.3838432330
      2  H        -0.9356863255   -0.0103799801   -1.4780622793
      3  C        -0.2017639529    1.0558035010    0.2001109552
      4  H        -0.2650593478    1.0167389074    1.2996285884
      5  O        -0.7303937852    2.3002710403   -0.2665210569
      6  H        -0.1515188385    2.9961720849    0.0622211558
      7  C         1.2614093995    0.8902037653   -0.2045733757
      8  H         1.3263747208    0.9778956378   -1.2996264128
      9  H         1.8423562348    1.7152380138    0.2335168105
     10  C         1.8269298590   -0.4591174539    0.2447872703
     11  H         1.8094743385   -0.4978812605    1.3442697555
     12  C         3.2761006267   -0.6463300556   -0.1975767387
     13  O         4.1725874912    0.3110289087    0.3607304437
     14  H         3.6400824626   -1.6206796769    0.1407421372
     15  H         3.3253017583   -0.6307686670   -1.2972993308
     16  C         0.9515614196   -1.5898660900   -0.3015782659
     17  H         1.3249712111   -2.5569343994    0.0594349867
     18  H         1.0286952226   -1.6036892913   -1.3990154963
     19  C        -0.5174405412   -1.4105216703    0.0940458193
     20  H        -1.1118071663   -2.2270929686   -0.3293051244
     21  H        -0.6050939963   -1.4825407282    1.1868386345
     22  C        -2.5685696108    0.1530189917   -0.1055872194
     23  H        -2.8235157283    1.1242481917   -0.5447055331
     24  C        -3.4207163605   -0.9124637411   -0.8028427749
     25  H        -4.4805206382   -0.6392119434   -0.7607066840
     26  H        -3.1396052170   -1.0161143665   -1.8572098343
     27  H        -3.3150587970   -1.8912489658   -0.3225224616
     28  C        -2.9102042666    0.2154926594    1.3860835112
     29  H        -2.3970646939    1.0409936248    1.8881651604
     30  H        -2.6498905609   -0.7182743835    1.8972140386
     31  H        -3.9871213374    0.3703957576    1.5144172000
     32  H         3.9632364282    1.1618274297   -0.0337916324

Z-matrix Print:
$molecule
0 1
O 
H  1 0.963040
C  1 1.430348 2 107.168721
H  3 1.102031 1 109.579051 2 65.075719 0
C  3 1.526518 1 107.535631 2 -176.746048 0
H  5 1.103008 3 106.293283 1 63.890483 0
C  3 1.527111 1 111.223223 2 -54.755116 0
H  7 1.100047 3 108.610590 1 59.906982 0
H  7 1.100478 3 108.156560 1 -56.805042 0
C  7 1.530492 3 111.828511 1 -177.968908 0
H  10 1.100304 7 108.577310 3 -63.353134 0
C  10 1.526706 7 111.948564 3 178.158912 0
H  12 1.093755 10 109.602594 7 -179.880973 0
H  12 1.100933 10 109.276041 7 -61.882208 0
O  12 1.425458 10 113.648738 7 62.321240 0
H  15 0.960903 12 107.267246 10 -68.859378 0
C  10 1.530809 7 109.580855 3 55.306204 0
H  17 1.097719 10 109.806530 7 -177.218046 0
H  17 1.100231 10 108.977533 7 65.825425 0
C  17 1.531878 10 111.697585 7 -54.719006 0
H  20 1.095119 17 109.471006 10 179.002924 0
H  20 1.098666 17 109.008781 10 -64.269564 0
C  5 1.542823 3 112.462205 1 -52.557443 0
H  23 1.095951 5 106.022577 3 58.234347 0
C  23 1.531567 5 113.485316 3 -59.643447 0
H  25 1.094006 23 111.909164 5 60.490933 0
H  25 1.095543 23 109.823716 5 179.793105 0
H  25 1.095873 23 111.501221 5 -61.259335 0
C  23 1.532179 5 111.352554 3 175.137222 0
H  29 1.095275 23 110.313523 5 -168.944494 0
H  29 1.095396 23 111.603597 5 71.718019 0
H  29 1.096110 23 111.153452 5 -49.191972 0
$end


 --------------------------------------------------------------

                    Orbital Energies (a.u.)
 --------------------------------------------------------------

 Alpha MOs
 -- Occupied --
-20.5587 -20.5581 -11.2800 -11.2774 -11.2320 -11.2297 -11.2262 -11.2227
-11.2218 -11.2182 -11.2083 -11.2073  -1.3641  -1.3620  -1.1345  -1.0802
 -1.0072  -1.0023  -0.9247  -0.9166  -0.8431  -0.8268  -0.7800  -0.7445
 -0.7012  -0.6905  -0.6536  -0.6314  -0.6234  -0.6109  -0.5941  -0.5905
 -0.5768  -0.5547  -0.5448  -0.5430  -0.5263  -0.5200  -0.5058  -0.4932
 -0.4885  -0.4722  -0.4688  -0.4571  -0.4480  -0.4418  -0.4287  -0.4127
 -- Virtual --
  0.0382   0.0445   0.0470   0.0514   0.0626   0.0665   0.0676   0.0707
  0.0735   0.0871   0.0906   0.0919   0.0958   0.0994   0.1061   0.1186
  0.1211   0.1244   0.1265   0.1442   0.1487   0.1637   0.1641   0.1696
  0.1767   0.1815   0.1837   0.1850   0.1883   0.1934   0.1961   0.1986
  0.2010   0.2067   0.2122   0.2132   0.2178   0.2208   0.2276   0.2304
  0.2335   0.2362   0.2393   0.2447   0.2484   0.2502   0.2550   0.2623
  0.2649   0.2711   0.2722   0.2830   0.2855   0.2925   0.2992   0.3146
  0.3183   0.3218   0.3324   0.3374   0.3486   0.3546   0.3598   0.3644
  0.3668   0.3733   0.3765   0.3837   0.3897   0.3945   0.3996   0.4045
  0.4093   0.4124   0.4208   0.4263   0.4357   0.4418   0.4449   0.4494
  0.4509   0.4547   0.4593   0.4618   0.4700   0.4737   0.4778   0.4857
  0.4957   0.5027   0.5062   0.5148   0.5228   0.5266   0.5356   0.5551
  0.5563   0.5656   0.5730   0.5927   0.6072   0.6156   0.6385   0.6394
  0.6617   0.6675   0.6881   0.7048   0.7124   0.7286   0.7339   0.7505
  0.7572   0.7644   0.7689   0.7997   0.8075   0.8136   0.8329   0.8594
  0.8780   0.8872   0.8926   0.9043   0.9121   0.9159   0.9205   0.9245
  0.9301   0.9402   0.9426   0.9528   0.9572   0.9667   0.9733   0.9804
  0.9834   0.9905   0.9951   0.9974   1.0004   1.0032   1.0084   1.0119
  1.0266   1.0389   1.0590   1.0755   1.1122   1.1431   1.1504   1.1792
  1.1904   1.2157   1.2245   1.2559   1.2783   1.2985   1.3152   1.3299
  1.3503   1.3534   1.3810   1.3889   1.4025   1.4377   1.4467   1.4591
  1.4733   1.4845   1.5099   1.5363   1.5499   1.5733   1.6033   1.6092
  1.6510   1.6714   1.7067   1.7104   1.7174   1.7391   1.7529   1.7620
  1.7715   1.7746   1.7990   1.8166   1.8326   1.8365   1.8473   1.8548
  1.8591   1.8696   1.8737   1.8812   1.8879   1.8988   1.9021   1.9060
  1.9090   1.9209   1.9328   1.9458   1.9467   1.9547   1.9710   1.9745
  1.9988   2.0025   2.0180   2.0368   2.0473   2.0567   2.0622   2.0818
  2.0951   2.1104   2.1168   2.1250   2.1384   2.1533   2.1751   2.1894
  2.2044   2.2133   2.2411   2.2536   2.2921   2.3140   2.3322   2.3466
  2.3585   2.3788   2.3915   2.4072   2.4165   2.4194   2.4311   2.4493
  2.4672   2.4808   2.4974   2.5186   2.5439   2.5503   2.5634   2.5953
  2.6159   2.6429   2.6616   2.6894   2.7043   2.7202   2.7338   2.7575
  2.7610   2.7768   2.8224   2.8285   2.8490   2.8683   2.8756   2.8846
  2.8916   2.9085   2.9212   2.9266   2.9387   2.9438   2.9632   2.9734
  2.9813   3.0007   3.0202   3.0311   3.0529   3.0700   3.0797   3.0914
  3.1101   3.1127   3.1323   3.1581   3.1682   3.1777   3.2025   3.2198
  3.2457   3.2620   3.2693   3.3114   3.3202   3.3465   3.3630   3.3771
  3.3955   3.4159   3.4341   3.4554   3.4871   3.4911   3.5256   3.5424
  3.5749   3.5797   3.5911   3.6314   3.6634   3.6944   3.7209   3.7555
  3.8488   3.8985   3.9485   3.9624   4.1868   4.1979   4.2095   4.2162
  4.2415   4.2550   4.2609   4.2812   4.3076   4.3415   4.3802   4.4312
  4.4345   4.4959   4.5515   4.5853   4.6721   4.7371   4.7415   4.7516
  4.8073   4.8599   5.6718   5.7031   5.9768   6.0295   6.2266   6.2548
 24.9729  25.0061  25.0235  25.0403  25.0541  25.1047  25.1231  25.1458
 25.1578  25.1782  51.6419  51.6728
 --------------------------------------------------------------

          Ground-State Mulliken Net Atomic Charges

     Atom                 Charge (a.u.)
  ----------------------------------------
      1 C                     0.710176
      2 H                     0.237315
      3 C                    -0.610086
      4 H                     0.204580
      5 O                    -0.162023
      6 H                     0.238921
      7 C                    -0.814788
      8 H                     0.241147
      9 H                     0.102073
     10 C                     0.530865
     11 H                     0.226238
     12 C                    -0.715526
     13 O                    -0.219618
     14 H                     0.190885
     15 H                     0.175285
     16 C                    -0.654711
     17 H                     0.171912
     18 H                     0.188278
     19 C                    -0.522806
     20 H                     0.170998
     21 H                     0.177231
     22 C                     0.178246
     23 H                     0.243438
     24 C                    -0.783680
     25 H                     0.166659
     26 H                     0.143040
     27 H                     0.168475
     28 C                    -0.725678
     29 H                     0.171739
     30 H                     0.163397
     31 H                     0.170601
     32 H                     0.237417
  ----------------------------------------
  Sum of atomic charges =     0.000000

 -----------------------------------------------------------------
                    Cartesian Multipole Moments
 -----------------------------------------------------------------
    Charge (ESU x 10^10)
                 0.0000
    Dipole Moment (Debye)
         X      -0.2594      Y       0.0129      Z      -0.2693
       Tot       0.3741
    Quadrupole Moments (Debye-Ang)
        XX     -91.7533     XY       4.1537     YY     -74.8156
        XZ      -4.8422     YZ       1.5458     ZZ     -79.9840
    Octopole Moments (Debye-Ang^2)
       XXX     -52.9370    XXY       8.3013    XYY      26.8432
       YYY      25.4673    XXZ     -20.8148    XYZ      -3.7700
       YYZ       7.5480    XZZ       5.4835    YZZ       2.1865
       ZZZ      -3.9088
    Hexadecapole Moments (Debye-Ang^3)
      XXXX   -3088.7429   XXXY       8.2335   XXYY    -543.0007
      XYYY      34.7030   YYYY    -646.1720   XXXZ     -73.0522
      XXYZ     -24.1388   XYYZ       2.6345   YYYZ     -13.7668
      XXZZ    -529.2360   XYZZ      -0.1116   YYZZ    -177.0198
      XZZZ      12.5060   YZZZ     -25.5479   ZZZZ    -321.3133
 -----------------------------------------------------------------
Archival summary:
1\1\february\OPT\MP2\BasisUnspecified\21020\taweetha\ThuJun2016:24:402019ThuJun2016:24:402019\0\\#,OPT,MP2,BasisUnspecified,\\0,1\O\H,1,0.96304\C,1,1.43035,2,107.169\H,3,1.10203,1,109.579,2,65.0757,0\C,3,1.52652,1,107.536,2,-176.746,0\H,5,1.10301,3,106.293,1,63.8905,0\C,3,1.52711,1,111.223,2,-54.7551,0\H,7,1.10005,3,108.611,1,59.907,0\H,7,1.10048,3,108.157,1,-56.805,0\C,7,1.53049,3,111.829,1,-177.969,0\H,10,1.1003,7,108.577,3,-63.3531,0\C,10,1.52671,7,111.949,3,178.159,0\H,12,1.09375,10,109.603,7,-179.881,0\H,12,1.10093,10,109.276,7,-61.8822,0\O,12,1.42546,10,113.649,7,62.3212,0\H,15,0.960903,12,107.267,10,-68.8594,0\C,10,1.53081,7,109.581,3,55.3062,0\H,17,1.09772,10,109.807,7,-177.218,0\H,17,1.10023,10,108.978,7,65.8254,0\C,17,1.53188,10,111.698,7,-54.719,0\H,20,1.09512,17,109.471,10,179.003,0\H,20,1.09867,17,109.009,10,-64.2696,0\C,5,1.54282,3,112.462,1,-52.5574,0\H,23,1.09595,5,106.023,3,58.2343,0\C,23,1.53157,5,113.485,3,-59.6434,0\H,25,1.09401,23,111.909,5,60.4909,0\H,25,1.09554,23,109.824,5,179.793,0\H,25,1.09587,23,111.501,5,-61.2593,0\C,23,1.53218,5,111.353,3,175.137,0\H,29,1.09527,23,110.314,5,-168.944,0\H,29,1.0954,23,111.604,5,71.718,0\H,29,1.09611,23,111.153,5,-49.192,0\\HF=-540.19248\MP2=-542.117784\\@

 Total job time:  24947.17s(wall), 24921.67s(cpu) 
 Thu Jun 20 16:24:40 2019

        *************************************************************
        *                                                           *
        *  Thank you very much for using Q-Chem.  Have a nice day.  *
        *                                                           *
        *************************************************************


 
```
